## Supplementary File 1 for "ProteinDJ: a high-performance and modular protein design pipeline": fold_31.json

```
{
  "fold_id": 31,
  "rfd_config": {
    "inference": {
      "input_pdb": "4zxb_ir.pdb",
      "num_designs": 25,
      "design_startnum": 25,
      "ckpt_override_path": null,
      "symmetry": null,
      "recenter": true,
      "radius": 10.0,
      "model_only_neighbors": false,
      "output_prefix": "./rfd_results/fold",
      "write_trajectory": false,
      "scaffold_guided": false,
      "model_runner": "SelfConditioning",
      "cautious": true,
      "align_motif": true,
      "symmetric_self_cond": true,
      "final_step": 1,
      "deterministic": false,
      "trb_save_ckpt_path": "/app/RFdiffusion/models/Complex_base_ckpt.pt",
      "schedule_directory_path": "/app/RFdiffusion/schedules",
      "model_directory_path": "/app/RFdiffusion/models"
    },
    "contigmap": {
      "contigs": [
        "E6-155/0 50-100"
      ],
      "inpaint_seq": null,
      "inpaint_str": null,
      "inpaint_str_helix": null,
      "inpaint_str_strand": null,
      "inpaint_str_loop": null,
      "provide_seq": null,
      "length": null
    },
    "model": {
      "n_extra_block": 4,
      "n_main_block": 32,
      "n_ref_block": 4,
      "d_msa": 256,
      "d_msa_full": 64,
      "d_pair": 128,
      "d_templ": 64,
      "n_head_msa": 8,
      "n_head_pair": 4,
      "n_head_templ": 4,
      "d_hidden": 32,
      "d_hidden_templ": 32,
      "p_drop": 0.15,
      "SE3_param_full": {
        "num_layers": 1,
        "num_channels": 32,
        "num_degrees": 2,
        "n_heads": 4,
        "div": 4,
        "l0_in_features": 8,
        "l0_out_features": 8,
        "l1_in_features": 3,
        "l1_out_features": 2,
        "num_edge_features": 32
      },
      "SE3_param_topk": {
        "num_layers": 1,
        "num_channels": 32,
        "num_degrees": 2,
        "n_heads": 4,
        "div": 4,
        "l0_in_features": 64,
        "l0_out_features": 64,
        "l1_in_features": 3,
        "l1_out_features": 2,
        "num_edge_features": 64
      },
      "freeze_track_motif": false,
      "use_motif_timestep": true
    },
    "diffuser": {
      "T": 50,
      "b_0": 0.01,
      "b_T": 0.07,
      "schedule_type": "linear",
      "so3_type": "igso3",
      "crd_scale": 0.25,
      "partial_T": null,
      "so3_schedule_type": "linear",
      "min_b": 1.5,
      "max_b": 2.5,
      "min_sigma": 0.02,
      "max_sigma": 1.5
    },
    "denoiser": {
      "noise_scale_ca": 0,
      "final_noise_scale_ca": 1,
      "ca_noise_schedule_type": "constant",
      "noise_scale_frame": 0,
      "final_noise_scale_frame": 1,
      "frame_noise_schedule_type": "constant"
    },
    "ppi": {
      "hotspot_res": [
        "E64",
        "E88",
        "E96"
      ]
    },
    "potentials": {
      "guiding_potentials": null,
      "guide_scale": 10,
      "guide_decay": "constant",
      "olig_inter_all": null,
      "olig_intra_all": null,
      "olig_custom_contact": null,
      "substrate": null
    },
    "contig_settings": {
      "ref_idx": null,
      "hal_idx": null,
      "idx_rf": null,
      "inpaint_seq_tensor": null
    },
    "preprocess": {
      "sidechain_input": false,
      "motif_sidechain_input": true,
      "d_t1d": 24,
      "d_t2d": 44,
      "prob_self_cond": 0.5,
      "str_self_cond": true,
      "predict_previous": false
    },
    "logging": {
      "inputs": false
    },
    "scaffoldguided": {
      "scaffoldguided": false,
      "target_pdb": false,
      "target_path": null,
      "scaffold_list": null,
      "scaffold_dir": null,
      "sampled_insertion": 0,
      "sampled_N": 0,
      "sampled_C": 0,
      "ss_mask": 0,
      "systematic": false,
      "target_ss": null,
      "target_adj": null,
      "mask_loops": true,
      "contig_crop": null
    }
  },
  "rfd_plddt": [
    [
      0.12821458280086517,
      0.12263426184654236,
      0.11224076896905899,
      0.10781347751617432,
      0.1007167398929596,
      0.09520336985588074,
      0.09355564415454865,
      0.09197323024272919,
      0.0839899331331253,
      0.08351915329694748,
      0.08059149980545044,
      0.0752677172422409,
      0.07405431568622589,
      0.07287776470184326,
      0.07012838870286942,
      0.06834641844034195,
      0.0650075376033783,
      0.06501292437314987,
      0.06456594169139862,
      0.06533303111791611,
      0.06439406424760818,
      0.0644480511546135,
      0.06448809057474136,
      0.06707063317298889,
      0.0706106573343277,
      0.07172544300556183,
      0.07634569704532623,
      0.08032634854316711,
      0.08215530961751938,
      0.0859137773513794,
      0.09127502143383026,
      0.09576025605201721,
      0.09739804267883301,
      0.09671476483345032,
      0.09631508588790894,
      0.09505393356084824,
      0.09368332475423813,
      0.09411869198083878,
      0.09835891425609589,
      0.09167483448982239,
      0.08784782141447067,
      0.08246930688619614,
      0.07843828201293945,
      0.07694298774003983,
      0.07625174522399902,
      0.07585342228412628,
      0.07669436186552048,
      0.07433035969734192,
      0.0754903107881546,
      0.07226600497961044,
      0.07422780990600586,
      0.07215051352977753,
      0.07234646379947662,
      0.07216483354568481,
      0.07471837103366852,
      0.07592571526765823,
      0.07497992366552353,
      0.07405215501785278,
      0.07721774280071259,
      0.08164620399475098,
      0.08186080306768417,
      0.08476915955543518,
      0.08227667957544327,
      0.08788851648569107,
      0.09251320362091064,
      0.09401364624500275,
      0.09840234369039536,
      0.10198665410280228,
      0.10598236322402954,
      0.11200065165758133,
      0.1085343137383461,
      0.09801724553108215,
      0.9915828704833984,
      0.9912115335464478,
      0.9836779832839966,
      0.9619183540344238,
      0.9400468468666077,
      0.9295071363449097,
      0.8909033536911011,
      0.8976266384124756,
      0.8591334819793701,
      0.8620010614395142,
      0.933069109916687,
      0.9759536981582642,
      0.9732880592346191,
      0.9668841361999512,
      0.9891127347946167,
      0.992186427116394,
      0.9898250699043274,
      0.9958140254020691,
      0.9961609244346619,
      0.9965360164642334,
      0.9973986148834229,
      0.9977903366088867,
      0.9968588352203369,
      0.991936981678009,
      0.9790558218955994,
      0.9478441476821899,
      0.9237743020057678,
      0.9521403312683105,
      0.9098184704780579,
      0.9217002391815186,
      0.874758243560791,
      0.8302244544029236,
      0.8741735816001892,
      0.8534636497497559,
      0.9040606021881104,
      0.9571169018745422,
      0.9683457016944885,
      0.9863191246986389,
      0.9869318008422852,
      0.9914604425430298,
      0.9960195422172546,
      0.9953295588493347,
      0.9953505396842957,
      0.997711181640625,
      0.998418390750885,
      0.998923659324646,
      0.9979563355445862,
      0.9980176091194153,
      0.9989436864852905,
      0.9981970191001892,
      0.9977120757102966,
      0.9954886436462402,
      0.9849289059638977,
      0.9520965218544006,
      0.9376062750816345,
      0.9658470749855042,
      0.9266937971115112,
      0.9310522675514221,
      0.8915896415710449,
      0.872981607913971,
      0.9221656322479248,
      0.9367021322250366,
      0.976165771484375,
      0.9935399293899536,
      0.9962547421455383,
      0.9983729720115662,
      0.9989708065986633,
      0.9976136684417725,
      0.9972334504127502,
      0.9991851449012756,
      0.9992631077766418,
      0.9975734353065491,
      0.9963991045951843,
      0.998304545879364,
      0.9978001117706299,
      0.9977167248725891,
      0.9957821369171143,
      0.9908965826034546,
      0.9678950905799866,
      0.9531486630439758,
      0.8901824951171875,
      0.8579054474830627,
      0.8332713842391968,
      0.778174102306366,
      0.8384724259376526,
      0.8865230083465576,
      0.9423865079879761,
      0.9644851684570312,
      0.9264324903488159,
      0.9331097602844238,
      0.8971600532531738,
      0.8751746416091919,
      0.9222714900970459,
      0.9235647320747375,
      0.975182294845581,
      0.9925144910812378,
      0.9969510436058044,
      0.9985358715057373,
      0.9990084171295166,
      0.9988728761672974,
      0.9988498687744141,
      0.9969195127487183,
      0.9967769980430603,
      0.998461902141571,
      0.9977260231971741,
      0.9978254437446594,
      0.9969497323036194,
      0.9928771257400513,
      0.9783406257629395,
      0.937217652797699,
      0.9402163028717041,
      0.9523578882217407,
      0.9120416641235352,
      0.9277974367141724,
      0.8877408504486084,
      0.8618175983428955,
      0.9220714569091797,
      0.9342452883720398,
      0.98213130235672,
      0.9925388097763062,
      0.9976884722709656,
      0.9985833764076233,
      0.997566282749176,
      0.996760368347168,
      0.9978105425834656,
      0.9983721375465393,
      0.996457040309906,
      0.9953945279121399,
      0.9933344125747681,
      0.9965134859085083,
      0.9984022974967957,
      0.9959978461265564,
      0.9912203550338745,
      0.9775399565696716,
      0.9700660109519958,
      0.9398756623268127,
      0.9112110137939453,
      0.9287142157554626,
      0.9082770943641663,
      0.9358997344970703,
      0.9148657321929932,
      0.8858396410942078,
      0.935344934463501,
      0.9669365286827087,
      0.982485294342041,
      0.956378698348999,
      0.9596221446990967,
      0.980689287185669,
      0.9826796054840088,
      0.9893588423728943
    ],
    [
      0.13015522062778473,
      0.13212433457374573,
      0.11426874250173569,
      0.10654287040233612,
      0.10160821676254272,
      0.09452391415834427,
      0.09087161719799042,
      0.08850298821926117,
      0.0833304300904274,
      0.08379916101694107,
      0.08422001451253891,
      0.0760774090886116,
      0.07551810890436172,
      0.07744043320417404,
      0.07509589940309525,
      0.071629598736763,
      0.07063879072666168,
      0.07227352261543274,
      0.07082745432853699,
      0.07159645110368729,
      0.07201045006513596,
      0.07062303274869919,
      0.07162840664386749,
      0.07182186841964722,
      0.07467682659626007,
      0.07938862591981888,
      0.08323691785335541,
      0.08897612988948822,
      0.09199348092079163,
      0.09787560999393463,
      0.10289134085178375,
      0.10507223755121231,
      0.09900739043951035,
      0.10098271071910858,
      0.10008461773395538,
      0.09758345037698746,
      0.09398549795150757,
      0.09903040528297424,
      0.10081446170806885,
      0.0973324403166771,
      0.09672974050045013,
      0.09601712971925735,
      0.09433706104755402,
      0.0872938483953476,
      0.08607217669487,
      0.08215992152690887,
      0.08051171153783798,
      0.0802045539021492,
      0.07736768573522568,
      0.07540267705917358,
      0.07568773627281189,
      0.07440975308418274,
      0.07613393664360046,
      0.07392022013664246,
      0.07430712133646011,
      0.07428602874279022,
      0.07491369545459747,
      0.07437413930892944,
      0.07502253353595734,
      0.07690337300300598,
      0.08060378581285477,
      0.08085852861404419,
      0.08214721828699112,
      0.08502228558063507,
      0.09042994678020477,
      0.09576079994440079,
      0.09534797072410583,
      0.1014893651008606,
      0.1090351790189743,
      0.11113972961902618,
      0.11140929162502289,
      0.10442300140857697,
      0.9926549792289734,
      0.9919177889823914,
      0.9857931137084961,
      0.9655764698982239,
      0.9464367032051086,
      0.9370325207710266,
      0.8937170505523682,
      0.905357837677002,
      0.8659572005271912,
      0.8670288324356079,
      0.9431533813476562,
      0.9824299812316895,
      0.9803568124771118,
      0.9777002334594727,
      0.9929580688476562,
      0.9954124689102173,
      0.9931749701499939,
      0.9971527457237244,
      0.9972220063209534,
      0.9970783591270447,
      0.9978159666061401,
      0.9980542659759521,
      0.9970722198486328,
      0.9925804138183594,
      0.9796968698501587,
      0.9525896906852722,
      0.9327836036682129,
      0.9583021402359009,
      0.9135832786560059,
      0.9284095764160156,
      0.8831625580787659,
      0.8353352546691895,
      0.8805361390113831,
      0.8575583100318909,
      0.9036203622817993,
      0.9577299356460571,
      0.9656956791877747,
      0.9848330020904541,
      0.9869375824928284,
      0.9932020306587219,
      0.9964821338653564,
      0.9951446056365967,
      0.9957891702651978,
      0.9981744289398193,
      0.9986065626144409,
      0.999047040939331,
      0.9974052906036377,
      0.9978928565979004,
      0.9989284873008728,
      0.997938334941864,
      0.9977238774299622,
      0.9959115982055664,
      0.9855005741119385,
      0.9562358260154724,
      0.9455357789993286,
      0.971299409866333,
      0.9352865815162659,
      0.9380159974098206,
      0.897939920425415,
      0.8749629259109497,
      0.928622305393219,
      0.9355292320251465,
      0.9741581082344055,
      0.994511067867279,
      0.9966127872467041,
      0.9986636638641357,
      0.9993249177932739,
      0.9975934028625488,
      0.9972966909408569,
      0.9993773102760315,
      0.9993753433227539,
      0.9971403479576111,
      0.9956614375114441,
      0.9981662631034851,
      0.9970593452453613,
      0.9975686073303223,
      0.9961674213409424,
      0.9907333850860596,
      0.9690311551094055,
      0.9507761597633362,
      0.8960415124893188,
      0.8611289858818054,
      0.8471447825431824,
      0.789827823638916,
      0.8441807627677917,
      0.8948761224746704,
      0.9456794857978821,
      0.9675917029380798,
      0.934740424156189,
      0.9425122737884521,
      0.9077785611152649,
      0.881364107131958,
      0.9271883964538574,
      0.9246339797973633,
      0.9742556214332581,
      0.9933795928955078,
      0.996989369392395,
      0.998627781867981,
      0.9991310834884644,
      0.9988594055175781,
      0.9990575313568115,
      0.9966828227043152,
      0.9959858655929565,
      0.9979814887046814,
      0.9960106611251831,
      0.9966608285903931,
      0.9964773058891296,
      0.9914745092391968,
      0.9758332371711731,
      0.9348556995391846,
      0.9372968673706055,
      0.9517993927001953,
      0.9150554537773132,
      0.9304185509681702,
      0.8930886387825012,
      0.8692275881767273,
      0.924517810344696,
      0.9278976917266846,
      0.9784074425697327,
      0.9918449521064758,
      0.996994137763977,
      0.9980145692825317,
      0.996856153011322,
      0.9947687387466431,
      0.9958905577659607,
      0.9972320199012756,
      0.99320387840271,
      0.9928349852561951,
      0.9883714914321899,
      0.9930322170257568,
      0.9972786903381348,
      0.9942615628242493,
      0.9867026209831238,
      0.9687235951423645,
      0.9596009254455566,
      0.9197442531585693,
      0.8962001800537109,
      0.915861964225769,
      0.8993614912033081,
      0.9273347854614258,
      0.9053765535354614,
      0.8757939338684082,
      0.925118088722229,
      0.9583590030670166,
      0.9752293229103088,
      0.9397624135017395,
      0.9438486099243164,
      0.9700761437416077,
      0.9744508862495422,
      0.9849449396133423
    ],
    [
      0.13402122259140015,
      0.13933801651000977,
      0.12262347340583801,
      0.12036280333995819,
      0.110432468354702,
      0.10345566272735596,
      0.10106731951236725,
      0.0961441695690155,
      0.09023714065551758,
      0.08979067206382751,
      0.09074188023805618,
      0.0831652358174324,
      0.08402447402477264,
      0.08614607900381088,
      0.08178965002298355,
      0.07976864278316498,
      0.07754190266132355,
      0.0790570080280304,
      0.07749268412590027,
      0.07508176565170288,
      0.07611344009637833,
      0.07812117785215378,
      0.07619325816631317,
      0.07394689321517944,
      0.07674664258956909,
      0.08058088272809982,
      0.08731512725353241,
      0.09117427468299866,
      0.0956486314535141,
      0.1003645732998848,
      0.10311613976955414,
      0.10363928228616714,
      0.09963500499725342,
      0.09969456493854523,
      0.0966654121875763,
      0.09458058327436447,
      0.0947064757347107,
      0.0996040478348732,
      0.10286318510770798,
      0.10147560387849808,
      0.09916321933269501,
      0.09816651791334152,
      0.09846880286931992,
      0.09153654426336288,
      0.08947126567363739,
      0.085898257791996,
      0.08211343735456467,
      0.08220669627189636,
      0.07925738394260406,
      0.07773566991090775,
      0.07641584426164627,
      0.07901178300380707,
      0.07866675406694412,
      0.07627283781766891,
      0.07445722818374634,
      0.07337656617164612,
      0.07612214237451553,
      0.07530288398265839,
      0.0756203904747963,
      0.07521533966064453,
      0.07782056927680969,
      0.08023989945650101,
      0.0819878950715065,
      0.08309062570333481,
      0.08838293701410294,
      0.09179425984621048,
      0.09471972286701202,
      0.09962707757949829,
      0.10813898593187332,
      0.10984452813863754,
      0.11109324544668198,
      0.10501797497272491,
      0.993630588054657,
      0.9928440451622009,
      0.986710786819458,
      0.9654703736305237,
      0.9460030794143677,
      0.9371169805526733,
      0.8941484093666077,
      0.9077237248420715,
      0.8685622215270996,
      0.8725599050521851,
      0.9483276605606079,
      0.9843319058418274,
      0.9823803901672363,
      0.979015588760376,
      0.9935739636421204,
      0.9959917664527893,
      0.9937627911567688,
      0.9975321292877197,
      0.9977781176567078,
      0.9977542757987976,
      0.9983494877815247,
      0.9985675811767578,
      0.9976710081100464,
      0.9932234287261963,
      0.979820728302002,
      0.9519513845443726,
      0.9344990253448486,
      0.9599437713623047,
      0.9148072004318237,
      0.9309282302856445,
      0.8828920722007751,
      0.8354268074035645,
      0.8857197761535645,
      0.8653521537780762,
      0.9126324653625488,
      0.9621508121490479,
      0.9716306924819946,
      0.9886422157287598,
      0.9901982545852661,
      0.995013952255249,
      0.9973937273025513,
      0.9965251088142395,
      0.997011125087738,
      0.9986966252326965,
      0.9989779591560364,
      0.9993183612823486,
      0.9982374906539917,
      0.9985910058021545,
      0.999260663986206,
      0.9985488057136536,
      0.9981460571289062,
      0.9963284730911255,
      0.9863027930259705,
      0.9578399062156677,
      0.947964072227478,
      0.973412811756134,
      0.9376057386398315,
      0.9410675168037415,
      0.898900032043457,
      0.8767837285995483,
      0.933554470539093,
      0.9417769908905029,
      0.9782276153564453,
      0.9954100847244263,
      0.9972907900810242,
      0.9989256858825684,
      0.999441921710968,
      0.9980323910713196,
      0.998073399066925,
      0.9995271563529968,
      0.9994925260543823,
      0.9976974725723267,
      0.9964454174041748,
      0.9985460042953491,
      0.9977298974990845,
      0.9979937672615051,
      0.9965569972991943,
      0.9912469983100891,
      0.9701766967773438,
      0.9508107304573059,
      0.8965127468109131,
      0.8633202314376831,
      0.8506676554679871,
      0.7948724627494812,
      0.8468731045722961,
      0.8966988325119019,
      0.9475064277648926,
      0.9693544507026672,
      0.9381939768791199,
      0.9460585117340088,
      0.910816490650177,
      0.8826669454574585,
      0.9323997497558594,
      0.9308125972747803,
      0.9775826930999756,
      0.994605302810669,
      0.9976423382759094,
      0.9989280104637146,
      0.9992722868919373,
      0.9991267323493958,
      0.9992592930793762,
      0.9971247315406799,
      0.9966633319854736,
      0.998550295829773,
      0.9971334934234619,
      0.9973827004432678,
      0.9968435168266296,
      0.9918161034584045,
      0.9758839011192322,
      0.9351087808609009,
      0.9377233982086182,
      0.9523727893829346,
      0.9174860715866089,
      0.9333890676498413,
      0.8963945508003235,
      0.8727520108222961,
      0.9298853874206543,
      0.9335326552391052,
      0.9812127351760864,
      0.9934401512145996,
      0.9976947903633118,
      0.9985113143920898,
      0.99744713306427,
      0.9959045648574829,
      0.9969577193260193,
      0.9979317784309387,
      0.9946763515472412,
      0.9940999746322632,
      0.9902584552764893,
      0.994512677192688,
      0.9978790283203125,
      0.9948979616165161,
      0.9876779317855835,
      0.9696543216705322,
      0.9609959125518799,
      0.9196240901947021,
      0.8949025869369507,
      0.9159292578697205,
      0.9000735282897949,
      0.9287149906158447,
      0.9071603417396545,
      0.8795260190963745,
      0.9296857118606567,
      0.9626002311706543,
      0.9780683517456055,
      0.9438323378562927,
      0.9482245445251465,
      0.973973274230957,
      0.978354811668396,
      0.9873526692390442
    ],
    [
      0.14344990253448486,
      0.16500656306743622,
      0.13761360943317413,
      0.13181710243225098,
      0.12510208785533905,
      0.11697154492139816,
      0.11402338743209839,
      0.10659532248973846,
      0.09898027032613754,
      0.09593059122562408,
      0.09693118929862976,
      0.08696495741605759,
      0.0890217274427414,
      0.09273214638233185,
      0.08511991798877716,
      0.08251027762889862,
      0.07785115391016006,
      0.08047826588153839,
      0.07738301157951355,
      0.0769876092672348,
      0.07456768304109573,
      0.07599989324808121,
      0.07160238921642303,
      0.07081729918718338,
      0.07293449342250824,
      0.0763072520494461,
      0.0793602466583252,
      0.08453531563282013,
      0.0898275226354599,
      0.09597061574459076,
      0.0968727096915245,
      0.097658671438694,
      0.09746736288070679,
      0.09789938479661942,
      0.09419241547584534,
      0.09475021064281464,
      0.09461086988449097,
      0.09751398861408234,
      0.10451164841651917,
      0.1029762253165245,
      0.10148118436336517,
      0.10071159154176712,
      0.10558485239744186,
      0.09832118451595306,
      0.09343436360359192,
      0.08926177769899368,
      0.08585456013679504,
      0.08411742746829987,
      0.08135682344436646,
      0.07906343787908554,
      0.07935433089733124,
      0.08040595054626465,
      0.08035998046398163,
      0.0778130292892456,
      0.07571586966514587,
      0.07550840824842453,
      0.07804207503795624,
      0.07628046721220016,
      0.07530911266803741,
      0.07706429809331894,
      0.07843904942274094,
      0.08239679783582687,
      0.08329319953918457,
      0.08575701713562012,
      0.09056936204433441,
      0.09261193871498108,
      0.09755080938339233,
      0.10338880121707916,
      0.1098804771900177,
      0.11162441968917847,
      0.11627151072025299,
      0.10952930152416229,
      0.9942779541015625,
      0.993755578994751,
      0.9881975054740906,
      0.967449426651001,
      0.9479740858078003,
      0.9395759105682373,
      0.895954966545105,
      0.9107232093811035,
      0.870364248752594,
      0.8753371238708496,
      0.9506670832633972,
      0.9851524829864502,
      0.9833524823188782,
      0.9799903035163879,
      0.9939422607421875,
      0.9963192939758301,
      0.9943222999572754,
      0.9977862238883972,
      0.9980530738830566,
      0.9980600476264954,
      0.9986034631729126,
      0.9987936019897461,
      0.9980188608169556,
      0.9939724206924438,
      0.9814057946205139,
      0.9542113542556763,
      0.9368921518325806,
      0.9619325399398804,
      0.9158096313476562,
      0.9315486550331116,
      0.8815085887908936,
      0.8334545493125916,
      0.8877179622650146,
      0.8692318201065063,
      0.9184867143630981,
      0.9651088714599609,
      0.9749432802200317,
      0.9904492497444153,
      0.9915866851806641,
      0.995707631111145,
      0.9977769255638123,
      0.9970198273658752,
      0.997402012348175,
      0.9988610148429871,
      0.9991375803947449,
      0.9994089603424072,
      0.9984806180000305,
      0.9988064169883728,
      0.9993619918823242,
      0.9987543225288391,
      0.9983299970626831,
      0.9965865015983582,
      0.9869502186775208,
      0.9590111970901489,
      0.9491887092590332,
      0.9740976691246033,
      0.9370020627975464,
      0.9394378662109375,
      0.896234393119812,
      0.8748494386672974,
      0.935163140296936,
      0.9463484287261963,
      0.9809961915016174,
      0.9958390593528748,
      0.9976335167884827,
      0.999003529548645,
      0.9994696378707886,
      0.9982030987739563,
      0.998298704624176,
      0.9995681047439575,
      0.9995203018188477,
      0.9979037046432495,
      0.9967174530029297,
      0.9986814856529236,
      0.9979928731918335,
      0.9981585741043091,
      0.9966800808906555,
      0.9915157556533813,
      0.9703695178031921,
      0.9504555463790894,
      0.8966993093490601,
      0.8626453876495361,
      0.8479176759719849,
      0.7899066805839539,
      0.8417628407478333,
      0.8960328102111816,
      0.9478785991668701,
      0.9694843292236328,
      0.9376264810562134,
      0.9445194005966187,
      0.9082915186882019,
      0.8801441788673401,
      0.9332298040390015,
      0.9337669610977173,
      0.9793543219566345,
      0.9949929714202881,
      0.9978618025779724,
      0.9989989995956421,
      0.9992914795875549,
      0.9991561770439148,
      0.9992998242378235,
      0.9972801804542542,
      0.996907114982605,
      0.9986925721168518,
      0.9974291920661926,
      0.9975612759590149,
      0.9969192147254944,
      0.9919233918190002,
      0.9756784439086914,
      0.9345164895057678,
      0.9371131658554077,
      0.9526934623718262,
      0.9162721633911133,
      0.9322264194488525,
      0.8942882418632507,
      0.8708430528640747,
      0.9305391907691956,
      0.935565710067749,
      0.9826468825340271,
      0.9939095377922058,
      0.9978240728378296,
      0.9985858201980591,
      0.997512936592102,
      0.995962381362915,
      0.9970734715461731,
      0.9980150461196899,
      0.9948232173919678,
      0.9942431449890137,
      0.9904261231422424,
      0.9947401285171509,
      0.9979996681213379,
      0.9950172305107117,
      0.9876740574836731,
      0.9689959287643433,
      0.9599905610084534,
      0.9167683720588684,
      0.8916541337966919,
      0.9138208627700806,
      0.8981085419654846,
      0.9275858998298645,
      0.9048019051551819,
      0.8787396550178528,
      0.9295903444290161,
      0.9632221460342407,
      0.978179931640625,
      0.9426289200782776,
      0.9480443596839905,
      0.9739479422569275,
      0.9787893295288086,
      0.9877492785453796
    ],
    [
      0.14516347646713257,
      0.16620849072933197,
      0.1457061916589737,
      0.1395837962627411,
      0.13201607763767242,
      0.12429763376712799,
      0.12158597260713577,
      0.11264115571975708,
      0.10538916289806366,
      0.10232127457857132,
      0.10201777517795563,
      0.0901511088013649,
      0.09170210361480713,
      0.09297946095466614,
      0.08830827474594116,
      0.08377914130687714,
      0.07911333441734314,
      0.08030510693788528,
      0.07642144709825516,
      0.07669777423143387,
      0.07432438433170319,
      0.07651007175445557,
      0.07379277795553207,
      0.07509899884462357,
      0.07527102530002594,
      0.07670187950134277,
      0.08300475776195526,
      0.08537035435438156,
      0.09293688833713531,
      0.09963235259056091,
      0.10360664129257202,
      0.10626372694969177,
      0.1084226667881012,
      0.10898017883300781,
      0.10653681308031082,
      0.10485623776912689,
      0.1111598014831543,
      0.11159294098615646,
      0.12057241797447205,
      0.11906552314758301,
      0.11633652448654175,
      0.11692458391189575,
      0.11893156170845032,
      0.11436611413955688,
      0.10622236132621765,
      0.09998560696840286,
      0.09771700203418732,
      0.0915740430355072,
      0.0897412896156311,
      0.08665839582681656,
      0.084430992603302,
      0.08586326241493225,
      0.08437784016132355,
      0.08298632502555847,
      0.08142698556184769,
      0.08237507939338684,
      0.08374439924955368,
      0.08168811351060867,
      0.08226268738508224,
      0.08392996340990067,
      0.08611353486776352,
      0.08600470423698425,
      0.08636938035488129,
      0.08725304156541824,
      0.09374261647462845,
      0.09677013754844666,
      0.10195362567901611,
      0.10838546603918076,
      0.1159418523311615,
      0.11773130297660828,
      0.12140525132417679,
      0.12032213807106018,
      0.9944061040878296,
      0.9938912987709045,
      0.9883522987365723,
      0.967200517654419,
      0.9477465748786926,
      0.939225435256958,
      0.8957072496414185,
      0.9109014272689819,
      0.8713287711143494,
      0.8779275417327881,
      0.9521931409835815,
      0.9856244921684265,
      0.9838141202926636,
      0.9802386164665222,
      0.9940738081932068,
      0.9963804483413696,
      0.9944180846214294,
      0.9978437423706055,
      0.9981397986412048,
      0.9981512427330017,
      0.9986594915390015,
      0.9988439679145813,
      0.9980576038360596,
      0.9939945340156555,
      0.9814254641532898,
      0.9539058804512024,
      0.9371442794799805,
      0.9622831344604492,
      0.9157310724258423,
      0.9322574138641357,
      0.8818492889404297,
      0.8345123529434204,
      0.8910324573516846,
      0.874436616897583,
      0.9233967065811157,
      0.9677203297615051,
      0.9779914021492004,
      0.991815447807312,
      0.9926754236221313,
      0.9962658286094666,
      0.9980531334877014,
      0.9973331093788147,
      0.9976168870925903,
      0.998946487903595,
      0.9991641044616699,
      0.9994344711303711,
      0.9985466599464417,
      0.998865008354187,
      0.999380886554718,
      0.9987890720367432,
      0.9983546733856201,
      0.996586799621582,
      0.9868980646133423,
      0.9591453075408936,
      0.9497295618057251,
      0.974933922290802,
      0.9372701644897461,
      0.9399227499961853,
      0.895404040813446,
      0.8752555251121521,
      0.9377056956291199,
      0.95017409324646,
      0.9829139709472656,
      0.9961655139923096,
      0.997753381729126,
      0.9990327954292297,
      0.9994790554046631,
      0.9982157349586487,
      0.9983339905738831,
      0.9995754957199097,
      0.9995226860046387,
      0.9979211091995239,
      0.9967474341392517,
      0.9987039566040039,
      0.9980241656303406,
      0.9981822967529297,
      0.9966751933097839,
      0.9914578795433044,
      0.9700726866722107,
      0.9502605199813843,
      0.8963555097579956,
      0.8633484244346619,
      0.8490005731582642,
      0.7912818193435669,
      0.8404784798622131,
      0.8968608975410461,
      0.94820636510849,
      0.9698841571807861,
      0.9380782842636108,
      0.9449728727340698,
      0.907209038734436,
      0.8807951211929321,
      0.9349706172943115,
      0.9367392063140869,
      0.9807777404785156,
      0.9953066110610962,
      0.9979725480079651,
      0.9990195631980896,
      0.9992982149124146,
      0.9991801977157593,
      0.9993199706077576,
      0.9973301887512207,
      0.9969475865364075,
      0.9987161159515381,
      0.9974580407142639,
      0.997550368309021,
      0.9968737363815308,
      0.9918023347854614,
      0.9751842021942139,
      0.933724045753479,
      0.9364640712738037,
      0.9524527788162231,
      0.9164256453514099,
      0.9325922727584839,
      0.8940184712409973,
      0.8707426190376282,
      0.9325518012046814,
      0.9385174512863159,
      0.9838536977767944,
      0.9942060112953186,
      0.9978795647621155,
      0.9985897541046143,
      0.9974875450134277,
      0.9958488345146179,
      0.9969695806503296,
      0.9979369044303894,
      0.9945761561393738,
      0.9939954876899719,
      0.9899631142616272,
      0.9945425391197205,
      0.9979262948036194,
      0.9948371052742004,
      0.9872555732727051,
      0.968012273311615,
      0.95872563123703,
      0.9145686626434326,
      0.8898135423660278,
      0.912602961063385,
      0.8977301716804504,
      0.9276343584060669,
      0.9051858186721802,
      0.8801347017288208,
      0.9316374659538269,
      0.9647786021232605,
      0.9787593483924866,
      0.9437978863716125,
      0.9496523141860962,
      0.9749829173088074,
      0.9799068570137024,
      0.9882546067237854
    ],
    [
      0.1646491289138794,
      0.1807059943675995,
      0.16154257953166962,
      0.1608942151069641,
      0.14152458310127258,
      0.13501261174678802,
      0.1334535777568817,
      0.1221616268157959,
      0.11316216737031937,
      0.10801684111356735,
      0.11009014397859573,
      0.0949162095785141,
      0.0974053367972374,
      0.09384102374315262,
      0.09079849720001221,
      0.08483397960662842,
      0.08152710646390915,
      0.08403515815734863,
      0.07990620285272598,
      0.08010854572057724,
      0.07650928199291229,
      0.08132179081439972,
      0.07576774805784225,
      0.07358832657337189,
      0.07434626668691635,
      0.07909725606441498,
      0.07955005019903183,
      0.07962039113044739,
      0.09104989469051361,
      0.09968392550945282,
      0.10141513496637344,
      0.10499052703380585,
      0.11009730398654938,
      0.10797378420829773,
      0.10564939677715302,
      0.10129261016845703,
      0.10493479669094086,
      0.11107330024242401,
      0.10878802090883255,
      0.11387640982866287,
      0.11070083826780319,
      0.10941355675458908,
      0.11221551895141602,
      0.11107267439365387,
      0.10472921282052994,
      0.10414685308933258,
      0.09813283383846283,
      0.09324920177459717,
      0.09523938596248627,
      0.09004437923431396,
      0.08671719580888748,
      0.0883607566356659,
      0.08830603212118149,
      0.08594129979610443,
      0.08595889061689377,
      0.08884581923484802,
      0.08696743100881577,
      0.08811076730489731,
      0.08878321945667267,
      0.08928275853395462,
      0.091960608959198,
      0.0945519432425499,
      0.09744995832443237,
      0.10149955749511719,
      0.11107463389635086,
      0.1159999668598175,
      0.12076772749423981,
      0.13165481388568878,
      0.14441323280334473,
      0.1497543603181839,
      0.16073141992092133,
      0.15885739028453827,
      0.9948978424072266,
      0.9945768117904663,
      0.9896090626716614,
      0.9693460464477539,
      0.9496040344238281,
      0.9417004585266113,
      0.8978429436683655,
      0.9133873581886292,
      0.8732076287269592,
      0.8785369396209717,
      0.9535171389579773,
      0.9866600036621094,
      0.9846670031547546,
      0.9811492562294006,
      0.9944998621940613,
      0.9967524409294128,
      0.9949113726615906,
      0.9980544447898865,
      0.9983299374580383,
      0.9983463287353516,
      0.9988272786140442,
      0.99896639585495,
      0.998279333114624,
      0.9945967197418213,
      0.9825114011764526,
      0.955842912197113,
      0.940804123878479,
      0.9652527570724487,
      0.9195684194564819,
      0.935133159160614,
      0.884874701499939,
      0.8347957730293274,
      0.8922091722488403,
      0.876261293888092,
      0.9263706207275391,
      0.9698670506477356,
      0.9803807139396667,
      0.9930198788642883,
      0.9935420155525208,
      0.9967988729476929,
      0.9983641505241394,
      0.9976704716682434,
      0.9978916049003601,
      0.9990717172622681,
      0.9993249177932739,
      0.9994933009147644,
      0.9986957311630249,
      0.998984694480896,
      0.9994558095932007,
      0.9989096522331238,
      0.9984596967697144,
      0.9968414306640625,
      0.9873568415641785,
      0.9607745409011841,
      0.9525601863861084,
      0.9783258438110352,
      0.9408064484596252,
      0.9445719718933105,
      0.8966307044029236,
      0.8766171336174011,
      0.9401993751525879,
      0.9529808759689331,
      0.9845898151397705,
      0.9966179132461548,
      0.9980772137641907,
      0.9991651177406311,
      0.9995417594909668,
      0.9985661506652832,
      0.9986124038696289,
      0.9996371269226074,
      0.9995682835578918,
      0.9981705546379089,
      0.9970787167549133,
      0.9988684058189392,
      0.9982702136039734,
      0.998310387134552,
      0.9968191385269165,
      0.9915348291397095,
      0.9704020023345947,
      0.9499639272689819,
      0.8968098759651184,
      0.8634238839149475,
      0.8516172766685486,
      0.8035131692886353,
      0.845486044883728,
      0.8983491659164429,
      0.9490264654159546,
      0.9715710878372192,
      0.9400635361671448,
      0.9483903646469116,
      0.9077191948890686,
      0.8796545267105103,
      0.9384610652923584,
      0.9401793479919434,
      0.9834845662117004,
      0.9958803653717041,
      0.9982208609580994,
      0.9991338849067688,
      0.9993873834609985,
      0.9993048906326294,
      0.9994234442710876,
      0.9975751638412476,
      0.9972695708274841,
      0.9988928437232971,
      0.9977322220802307,
      0.9976568222045898,
      0.9968973994255066,
      0.9915364980697632,
      0.9740017652511597,
      0.9315835237503052,
      0.9345170259475708,
      0.9520589709281921,
      0.9167455434799194,
      0.934030294418335,
      0.8942040205001831,
      0.8698652982711792,
      0.934597373008728,
      0.9404537677764893,
      0.9849550127983093,
      0.9946374297142029,
      0.9979956746101379,
      0.9987120628356934,
      0.9975888729095459,
      0.9959263801574707,
      0.9972050189971924,
      0.998104453086853,
      0.9947393536567688,
      0.9939864277839661,
      0.9897080063819885,
      0.9946357011795044,
      0.997978687286377,
      0.9946591258049011,
      0.9863711595535278,
      0.9658682942390442,
      0.9561744928359985,
      0.9087327718734741,
      0.8852213621139526,
      0.908889889717102,
      0.8957657814025879,
      0.9263877272605896,
      0.9042177796363831,
      0.8786739706993103,
      0.9313795566558838,
      0.9647088646888733,
      0.9783974885940552,
      0.9414297938346863,
      0.9480839371681213,
      0.9744887948036194,
      0.9801093339920044,
      0.9886199235916138
    ],
    [
      0.20112335681915283,
      0.21841582655906677,
      0.20318946242332458,
      0.18863792717456818,
      0.16132596135139465,
      0.15326303243637085,
      0.1492157131433487,
      0.13867560029029846,
      0.1268315315246582,
      0.11874106526374817,
      0.11842226982116699,
      0.10281986743211746,
      0.10211189836263657,
      0.09795393794775009,
      0.09372100979089737,
      0.08807911723852158,
      0.08404743671417236,
      0.0867086797952652,
      0.0840047225356102,
      0.08007575571537018,
      0.07751695811748505,
      0.08387282490730286,
      0.07763825356960297,
      0.07613121718168259,
      0.0738385021686554,
      0.08302141726016998,
      0.07974152266979218,
      0.08082495629787445,
      0.08799289911985397,
      0.09656800329685211,
      0.09672641009092331,
      0.09974003583192825,
      0.10552044957876205,
      0.10412070155143738,
      0.10011499375104904,
      0.09683021903038025,
      0.09921512007713318,
      0.10687234252691269,
      0.10482199490070343,
      0.1116146445274353,
      0.10572174191474915,
      0.10377553105354309,
      0.10952496528625488,
      0.1093503087759018,
      0.10247845947742462,
      0.1017991453409195,
      0.09806963801383972,
      0.09320474416017532,
      0.09770683944225311,
      0.09194740653038025,
      0.09038988500833511,
      0.0894305631518364,
      0.09286308288574219,
      0.09045987576246262,
      0.09102734923362732,
      0.09286966174840927,
      0.0945759266614914,
      0.09535468369722366,
      0.09640205651521683,
      0.10234557092189789,
      0.1076207384467125,
      0.11264091730117798,
      0.11870309710502625,
      0.12393400073051453,
      0.13639599084854126,
      0.14594414830207825,
      0.15992406010627747,
      0.18374688923358917,
      0.20102663338184357,
      0.22074422240257263,
      0.23767021298408508,
      0.23448088765144348,
      0.9952601194381714,
      0.9949939846992493,
      0.9902636408805847,
      0.969718337059021,
      0.9495833516120911,
      0.9415484666824341,
      0.8974840044975281,
      0.913676917552948,
      0.8734327554702759,
      0.8802058696746826,
      0.9552102088928223,
      0.987465500831604,
      0.9851923584938049,
      0.981438398361206,
      0.9946305155754089,
      0.9968656897544861,
      0.9950628876686096,
      0.9981461763381958,
      0.998435914516449,
      0.998483419418335,
      0.9989407658576965,
      0.9990721344947815,
      0.9984289407730103,
      0.9948385953903198,
      0.9829049706459045,
      0.9558385014533997,
      0.9407609701156616,
      0.965198814868927,
      0.919672966003418,
      0.935645341873169,
      0.8851965665817261,
      0.8356384038925171,
      0.8944756388664246,
      0.8802201747894287,
      0.9309229254722595,
      0.9722644686698914,
      0.9827498197555542,
      0.9940295219421387,
      0.994272768497467,
      0.9972018599510193,
      0.998581051826477,
      0.9979144334793091,
      0.9980955719947815,
      0.9991517066955566,
      0.9993899464607239,
      0.9995407462120056,
      0.9988473057746887,
      0.9991053938865662,
      0.9995191693305969,
      0.9990327954292297,
      0.9985739588737488,
      0.9969351887702942,
      0.9873942732810974,
      0.9606459736824036,
      0.9529263377189636,
      0.978945255279541,
      0.9408388733863831,
      0.9452645778656006,
      0.8966472148895264,
      0.8782235383987427,
      0.9421895742416382,
      0.956686794757843,
      0.9861712455749512,
      0.9969260692596436,
      0.9982637166976929,
      0.9992285370826721,
      0.9995682835578918,
      0.9987465739250183,
      0.9987598657608032,
      0.9996650815010071,
      0.9995929598808289,
      0.9983444809913635,
      0.997345507144928,
      0.9990177154541016,
      0.9985278844833374,
      0.9984563589096069,
      0.9968810677528381,
      0.991520345211029,
      0.9698165059089661,
      0.9490114450454712,
      0.8948894143104553,
      0.8602639436721802,
      0.8486452698707581,
      0.7976453900337219,
      0.8390598893165588,
      0.8967527151107788,
      0.9484860897064209,
      0.9715301990509033,
      0.939933180809021,
      0.9488341808319092,
      0.9050780534744263,
      0.8813503980636597,
      0.9400281310081482,
      0.9435825943946838,
      0.9853563904762268,
      0.996207058429718,
      0.998395562171936,
      0.999205470085144,
      0.999415397644043,
      0.9993664026260376,
      0.9994756579399109,
      0.9977520704269409,
      0.9975484609603882,
      0.9990464448928833,
      0.9980632662773132,
      0.9978767037391663,
      0.9969614148139954,
      0.9914998412132263,
      0.9732791185379028,
      0.9299678206443787,
      0.9332219958305359,
      0.9516693353652954,
      0.9157756567001343,
      0.9341530799865723,
      0.8926457166671753,
      0.8692556023597717,
      0.9365251660346985,
      0.9434282779693604,
      0.9864091873168945,
      0.9951373934745789,
      0.99819415807724,
      0.9988637566566467,
      0.9977953433990479,
      0.9964007139205933,
      0.9976101517677307,
      0.9983726739883423,
      0.9953561425209045,
      0.9945070743560791,
      0.9905064105987549,
      0.9952129125595093,
      0.9981994032859802,
      0.9948881268501282,
      0.9865568280220032,
      0.9657195210456848,
      0.9559811353683472,
      0.9071223735809326,
      0.881414532661438,
      0.9076235294342041,
      0.8947259187698364,
      0.9267231225967407,
      0.905349850654602,
      0.8798812627792358,
      0.9335591793060303,
      0.9666878581047058,
      0.9796946048736572,
      0.9434981346130371,
      0.9502201080322266,
      0.9761612415313721,
      0.9817234873771667,
      0.9896392226219177
    ],
    [
      0.25898194313049316,
      0.3044230341911316,
      0.2981337010860443,
      0.2655395567417145,
      0.22526955604553223,
      0.21879081428050995,
      0.19827312231063843,
      0.17651142179965973,
      0.1646345853805542,
      0.1579325944185257,
      0.151682049036026,
      0.13206228613853455,
      0.12734656035900116,
      0.1196865513920784,
      0.11366692185401917,
      0.1036493331193924,
      0.09729059785604477,
      0.09808357059955597,
      0.09219935536384583,
      0.08873611688613892,
      0.08386152237653732,
      0.08974120020866394,
      0.08531998842954636,
      0.08469697833061218,
      0.08093874901533127,
      0.08768853545188904,
      0.08553682267665863,
      0.08811785280704498,
      0.09757430851459503,
      0.10590310394763947,
      0.10329289734363556,
      0.106043741106987,
      0.11184636503458023,
      0.11071959882974625,
      0.10591262578964233,
      0.10108037292957306,
      0.10686950385570526,
      0.10832248628139496,
      0.10605323314666748,
      0.11461344361305237,
      0.11035490781068802,
      0.11015336215496063,
      0.11371208727359772,
      0.11431103199720383,
      0.10639231652021408,
      0.10537305474281311,
      0.10682718455791473,
      0.10519982129335403,
      0.10753266513347626,
      0.10229096561670303,
      0.10520686954259872,
      0.10873007774353027,
      0.10846521705389023,
      0.1097932755947113,
      0.11523722857236862,
      0.12545336782932281,
      0.12990841269493103,
      0.13863903284072876,
      0.14305442571640015,
      0.15873566269874573,
      0.16750508546829224,
      0.17686975002288818,
      0.1936180591583252,
      0.2133936882019043,
      0.23822124302387238,
      0.25627046823501587,
      0.29193422198295593,
      0.301909476518631,
      0.3001572787761688,
      0.2957548201084137,
      0.3074917793273926,
      0.28852444887161255,
      0.9956943988800049,
      0.9954074621200562,
      0.9910260438919067,
      0.9704664945602417,
      0.9502983093261719,
      0.942999005317688,
      0.899366021156311,
      0.9168976545333862,
      0.8772017955780029,
      0.8842684626579285,
      0.957699179649353,
      0.9882206320762634,
      0.986311674118042,
      0.982650637626648,
      0.9950839281082153,
      0.997194766998291,
      0.9955329895019531,
      0.9983372688293457,
      0.9986400604248047,
      0.9986936450004578,
      0.9990859627723694,
      0.9991939663887024,
      0.9985760450363159,
      0.9950637221336365,
      0.9830697178840637,
      0.9556595683097839,
      0.9409924745559692,
      0.9659911394119263,
      0.9213989973068237,
      0.9367651343345642,
      0.8871844410896301,
      0.8414274454116821,
      0.8976398706436157,
      0.8844148516654968,
      0.9340449571609497,
      0.9738988876342773,
      0.9843793511390686,
      0.9950454831123352,
      0.9950891733169556,
      0.9976743459701538,
      0.9988551735877991,
      0.9982801079750061,
      0.9984219670295715,
      0.9992831945419312,
      0.99945068359375,
      0.9996135234832764,
      0.9990555047988892,
      0.9992625117301941,
      0.99959397315979,
      0.9991735219955444,
      0.9986969232559204,
      0.9969719648361206,
      0.9870355725288391,
      0.959580659866333,
      0.953163743019104,
      0.9797362089157104,
      0.9418113231658936,
      0.9447677135467529,
      0.8952194452285767,
      0.8830565214157104,
      0.9422657489776611,
      0.9572462439537048,
      0.986818253993988,
      0.9970723390579224,
      0.9983815550804138,
      0.9992983341217041,
      0.999610960483551,
      0.9989997148513794,
      0.9990128874778748,
      0.9997203946113586,
      0.9996383190155029,
      0.998603105545044,
      0.9977120757102966,
      0.9991634488105774,
      0.9987863898277283,
      0.9985892176628113,
      0.9968469738960266,
      0.9909864068031311,
      0.967438817024231,
      0.9452883005142212,
      0.8867903351783752,
      0.8510165214538574,
      0.834854781627655,
      0.7781503200531006,
      0.8287560343742371,
      0.893644392490387,
      0.9485614895820618,
      0.9726364612579346,
      0.9403903484344482,
      0.9485342502593994,
      0.9002299904823303,
      0.8809689879417419,
      0.9398393034934998,
      0.9437277317047119,
      0.9856382608413696,
      0.9962551593780518,
      0.9985101222991943,
      0.9992714524269104,
      0.9994422197341919,
      0.9994491338729858,
      0.9995514154434204,
      0.998012363910675,
      0.9980198740959167,
      0.99920654296875,
      0.9983946084976196,
      0.9980631470680237,
      0.9969130754470825,
      0.9908843040466309,
      0.9706946611404419,
      0.9270685315132141,
      0.9323146343231201,
      0.9525055885314941,
      0.9152522087097168,
      0.9350759983062744,
      0.8933593034744263,
      0.8694165945053101,
      0.9374563097953796,
      0.9453325867652893,
      0.9871106147766113,
      0.9953797459602356,
      0.9983850121498108,
      0.9990283846855164,
      0.9980229735374451,
      0.9969090223312378,
      0.9980283379554749,
      0.9986295104026794,
      0.9959573149681091,
      0.9949216246604919,
      0.9912013411521912,
      0.9957276582717896,
      0.9983525276184082,
      0.994911789894104,
      0.9863160252571106,
      0.9650582075119019,
      0.9561578035354614,
      0.906120777130127,
      0.8763090372085571,
      0.906343936920166,
      0.8946492075920105,
      0.9278196692466736,
      0.9079431295394897,
      0.8831665515899658,
      0.9355902075767517,
      0.9685936570167542,
      0.9810881018638611,
      0.9462385773658752,
      0.9526103138923645,
      0.9779911637306213,
      0.9833755493164062,
      0.9907100796699524
    ],
    [
      0.2439166009426117,
      0.2970260977745056,
      0.3134703040122986,
      0.2979199290275574,
      0.2871447503566742,
      0.2862088084220886,
      0.2758796811103821,
      0.25324082374572754,
      0.24060793220996857,
      0.2280440479516983,
      0.21158245205879211,
      0.18533572554588318,
      0.17438188195228577,
      0.16569599509239197,
      0.15374839305877686,
      0.13773444294929504,
      0.1280011385679245,
      0.12362323701381683,
      0.11483431607484818,
      0.1102927029132843,
      0.10305137187242508,
      0.1036323755979538,
      0.0991879552602768,
      0.09351365268230438,
      0.0940466821193695,
      0.09418706595897675,
      0.09569565951824188,
      0.09592929482460022,
      0.10636141151189804,
      0.11397849023342133,
      0.11059820652008057,
      0.1123892143368721,
      0.12166830897331238,
      0.11860319972038269,
      0.11495179682970047,
      0.10744074732065201,
      0.11738020926713943,
      0.11848238855600357,
      0.11634902656078339,
      0.12442637234926224,
      0.1290808916091919,
      0.1286526322364807,
      0.13268528878688812,
      0.14178502559661865,
      0.13436438143253326,
      0.12842899560928345,
      0.14512379467487335,
      0.14617136120796204,
      0.1469777226448059,
      0.1509672850370407,
      0.15687695145606995,
      0.16224779188632965,
      0.17416730523109436,
      0.18416719138622284,
      0.20266512036323547,
      0.22538834810256958,
      0.2417527735233307,
      0.2578824758529663,
      0.2776196002960205,
      0.30757033824920654,
      0.3160168528556824,
      0.3154986798763275,
      0.3289969563484192,
      0.33854156732559204,
      0.3331311345100403,
      0.3183419704437256,
      0.33438414335250854,
      0.32845035195350647,
      0.31135815382003784,
      0.31320616602897644,
      0.32818201184272766,
      0.32960012555122375,
      0.996846079826355,
      0.9967713356018066,
      0.9937376379966736,
      0.97579425573349,
      0.9568412899971008,
      0.9490966200828552,
      0.905481219291687,
      0.9215455055236816,
      0.8819384574890137,
      0.8871117830276489,
      0.9590724110603333,
      0.9890289306640625,
      0.9877390265464783,
      0.9848628044128418,
      0.9958746433258057,
      0.9977566003799438,
      0.9965637922286987,
      0.9987258315086365,
      0.999024510383606,
      0.9990969300270081,
      0.999376118183136,
      0.9994423389434814,
      0.9989762306213379,
      0.996135950088501,
      0.9860203862190247,
      0.9611874222755432,
      0.9462149143218994,
      0.9693973064422607,
      0.925518274307251,
      0.9375507235527039,
      0.8903918862342834,
      0.8494757413864136,
      0.8983489274978638,
      0.884009599685669,
      0.9336130023002625,
      0.9735413789749146,
      0.9845273494720459,
      0.9956924319267273,
      0.996063232421875,
      0.998203694820404,
      0.999165952205658,
      0.9988284707069397,
      0.9989190697669983,
      0.9994843602180481,
      0.9996552467346191,
      0.9997177720069885,
      0.9993749260902405,
      0.9995049834251404,
      0.9997060298919678,
      0.9994305372238159,
      0.9990056753158569,
      0.997342586517334,
      0.9879343509674072,
      0.9614563584327698,
      0.955287516117096,
      0.9814382791519165,
      0.9440082311630249,
      0.9454470872879028,
      0.8978139162063599,
      0.8878785967826843,
      0.9408957362174988,
      0.9549999833106995,
      0.9865067005157471,
      0.9971115589141846,
      0.9985376596450806,
      0.9994112253189087,
      0.9996832013130188,
      0.9993789196014404,
      0.9993738532066345,
      0.9998019933700562,
      0.9997197985649109,
      0.9991121888160706,
      0.9984836578369141,
      0.9994012117385864,
      0.9992198944091797,
      0.9989374279975891,
      0.9971216917037964,
      0.9913429021835327,
      0.9674606323242188,
      0.9458435773849487,
      0.8875705003738403,
      0.8491878509521484,
      0.8208866119384766,
      0.7617896795272827,
      0.8294919729232788,
      0.8953543305397034,
      0.9505171775817871,
      0.9743767380714417,
      0.9421612024307251,
      0.9499106407165527,
      0.9028614163398743,
      0.8760790228843689,
      0.9404260516166687,
      0.9426572322845459,
      0.9851967096328735,
      0.9962624311447144,
      0.9987068176269531,
      0.9993975162506104,
      0.9995250701904297,
      0.9996117353439331,
      0.9996742010116577,
      0.998566746711731,
      0.9987726807594299,
      0.9994626045227051,
      0.9989921450614929,
      0.9985489845275879,
      0.9972006678581238,
      0.9912323951721191,
      0.970386266708374,
      0.927873969078064,
      0.9343664646148682,
      0.9560048580169678,
      0.9186327457427979,
      0.9375846982002258,
      0.8938471674919128,
      0.8828279376029968,
      0.9389146566390991,
      0.9474828839302063,
      0.9882955551147461,
      0.9958096742630005,
      0.9987413287162781,
      0.9992980360984802,
      0.9985023736953735,
      0.9980420470237732,
      0.9988330006599426,
      0.9991506338119507,
      0.9974457025527954,
      0.9963883757591248,
      0.993783712387085,
      0.9971862435340881,
      0.998781681060791,
      0.995604932308197,
      0.9874128699302673,
      0.9672676920890808,
      0.9610690474510193,
      0.9125574827194214,
      0.8812578320503235,
      0.9133080840110779,
      0.9007466435432434,
      0.9328826665878296,
      0.9157227277755737,
      0.8932769298553467,
      0.9412335753440857,
      0.9740098118782043,
      0.985288143157959,
      0.955722451210022,
      0.9612846374511719,
      0.9841399788856506,
      0.9880871176719666,
      0.9934268593788147
    ],
    [
      0.25780242681503296,
      0.3222017288208008,
      0.3396601676940918,
      0.33024364709854126,
      0.3162660598754883,
      0.3273193836212158,
      0.33428993821144104,
      0.32750874757766724,
      0.3139283061027527,
      0.32076478004455566,
      0.307099848985672,
      0.28859367966651917,
      0.2808297276496887,
      0.25889819860458374,
      0.2435048222541809,
      0.2287212461233139,
      0.20848560333251953,
      0.19503986835479736,
      0.18146923184394836,
      0.17097219824790955,
      0.15505902469158173,
      0.15181997418403625,
      0.14894616603851318,
      0.1419810652732849,
      0.1353350132703781,
      0.1433887779712677,
      0.1470242291688919,
      0.14484453201293945,
      0.1452455371618271,
      0.15120229125022888,
      0.1559898406267166,
      0.14246909320354462,
      0.15002046525478363,
      0.15522852540016174,
      0.15748322010040283,
      0.14029639959335327,
      0.1594216674566269,
      0.15780436992645264,
      0.159185528755188,
      0.1742626130580902,
      0.17731022834777832,
      0.17938056588172913,
      0.18528027832508087,
      0.1991404891014099,
      0.18855713307857513,
      0.1778744012117386,
      0.1989755630493164,
      0.2112809717655182,
      0.20455791056156158,
      0.2072683423757553,
      0.23438435792922974,
      0.24692977964878082,
      0.2576362192630768,
      0.27305465936660767,
      0.2911239266395569,
      0.3105425238609314,
      0.31730854511260986,
      0.31707465648651123,
      0.32623571157455444,
      0.3251570761203766,
      0.32398369908332825,
      0.3175917863845825,
      0.31668952107429504,
      0.3146793842315674,
      0.31941351294517517,
      0.3073546886444092,
      0.31624293327331543,
      0.31912750005722046,
      0.30623820424079895,
      0.3121570944786072,
      0.3370547592639923,
      0.3466162383556366,
      0.9972782135009766,
      0.997287929058075,
      0.9948225617408752,
      0.979062557220459,
      0.9615249633789062,
      0.9538216590881348,
      0.9096290469169617,
      0.9246155023574829,
      0.8843560218811035,
      0.8860079050064087,
      0.9565281271934509,
      0.9886766672134399,
      0.9877537488937378,
      0.9853141903877258,
      0.9959786534309387,
      0.997885525226593,
      0.9968642592430115,
      0.9988442659378052,
      0.9991635084152222,
      0.9992530941963196,
      0.9994773268699646,
      0.9995432496070862,
      0.9991324543952942,
      0.9965762495994568,
      0.9877052307128906,
      0.9654220938682556,
      0.9515283107757568,
      0.9718523621559143,
      0.9280126094818115,
      0.9386192560195923,
      0.8910252451896667,
      0.8501218557357788,
      0.8969975113868713,
      0.8849692344665527,
      0.9296808242797852,
      0.9708428978919983,
      0.9832180738449097,
      0.9958367347717285,
      0.9963940382003784,
      0.9983296394348145,
      0.9992696642875671,
      0.9990783333778381,
      0.9991283416748047,
      0.9995720982551575,
      0.9997286200523376,
      0.999771237373352,
      0.9995532631874084,
      0.9996212720870972,
      0.9997597932815552,
      0.9995620250701904,
      0.9991698265075684,
      0.997534453868866,
      0.988716721534729,
      0.9648376703262329,
      0.9576212763786316,
      0.9817003011703491,
      0.9428273439407349,
      0.9427520632743835,
      0.8925420641899109,
      0.8770619630813599,
      0.9418927431106567,
      0.9528248310089111,
      0.9844443798065186,
      0.9968653917312622,
      0.9985333681106567,
      0.9994385838508606,
      0.9997087717056274,
      0.9995321035385132,
      0.999538004398346,
      0.9998340010643005,
      0.9997628927230835,
      0.9993751049041748,
      0.9989258646965027,
      0.9995189309120178,
      0.9994403123855591,
      0.9991530179977417,
      0.9974452257156372,
      0.9923741817474365,
      0.9714131951332092,
      0.9505575299263,
      0.8959170579910278,
      0.8521690368652344,
      0.8080512285232544,
      0.7490938901901245,
      0.8237673044204712,
      0.8965774178504944,
      0.9539219737052917,
      0.9750360250473022,
      0.9417286515235901,
      0.947367250919342,
      0.8964759111404419,
      0.8686178922653198,
      0.9407580494880676,
      0.9421327114105225,
      0.9830517768859863,
      0.9958597421646118,
      0.9987322092056274,
      0.999435305595398,
      0.9995299577713013,
      0.9996585845947266,
      0.9997239708900452,
      0.9990310668945312,
      0.9992024302482605,
      0.9995899796485901,
      0.9992950558662415,
      0.9989098310470581,
      0.9976264238357544,
      0.9924356937408447,
      0.9738531708717346,
      0.9341914653778076,
      0.9405615329742432,
      0.9593296647071838,
      0.9208019971847534,
      0.9385672807693481,
      0.8950124979019165,
      0.884253978729248,
      0.938968300819397,
      0.9476184248924255,
      0.9874206185340881,
      0.9957757592201233,
      0.9989055395126343,
      0.9994287490844727,
      0.9987763166427612,
      0.998646080493927,
      0.9991881847381592,
      0.9994007349014282,
      0.9982463121414185,
      0.9973346590995789,
      0.9955152273178101,
      0.9979907870292664,
      0.9990676045417786,
      0.9963485598564148,
      0.9893028736114502,
      0.9722174406051636,
      0.9677755236625671,
      0.924719512462616,
      0.8941076993942261,
      0.923457682132721,
      0.9080976247787476,
      0.9374393820762634,
      0.9216117262840271,
      0.8983505964279175,
      0.9446642398834229,
      0.9767245054244995,
      0.9878803491592407,
      0.9625633955001831,
      0.9665417075157166,
      0.9873654842376709,
      0.9902170300483704,
      0.9948055744171143
    ],
    [
      0.42395657300949097,
      0.4725310206413269,
      0.48698586225509644,
      0.4739978313446045,
      0.4568255841732025,
      0.48630714416503906,
      0.4790017902851105,
      0.4483421742916107,
      0.4564681351184845,
      0.4714698791503906,
      0.4609885513782501,
      0.4402643144130707,
      0.44611307978630066,
      0.4358447790145874,
      0.42806127667427063,
      0.42995184659957886,
      0.42404705286026,
      0.40500444173812866,
      0.40506619215011597,
      0.41211244463920593,
      0.3876945376396179,
      0.3668676018714905,
      0.3705964684486389,
      0.3673390746116638,
      0.3293749690055847,
      0.32577648758888245,
      0.3391040861606598,
      0.3246329724788666,
      0.30182063579559326,
      0.3025754690170288,
      0.3020988404750824,
      0.28029611706733704,
      0.2706190049648285,
      0.26682519912719727,
      0.2706696689128876,
      0.2510945200920105,
      0.2634105086326599,
      0.2639541029930115,
      0.2674309015274048,
      0.2744293808937073,
      0.2845636010169983,
      0.2850349545478821,
      0.2882653772830963,
      0.31428447365760803,
      0.3269246518611908,
      0.32116878032684326,
      0.3435569703578949,
      0.3663828372955322,
      0.36127904057502747,
      0.3639586269855499,
      0.3893853425979614,
      0.4051930904388428,
      0.40822872519493103,
      0.4091588854789734,
      0.4269663393497467,
      0.42861485481262207,
      0.433369517326355,
      0.4252742826938629,
      0.42436593770980835,
      0.41138535737991333,
      0.411329060792923,
      0.41543304920196533,
      0.40660375356674194,
      0.39490801095962524,
      0.4088274836540222,
      0.4038582444190979,
      0.3873586356639862,
      0.4030534625053406,
      0.42020952701568604,
      0.40939921140670776,
      0.4437209367752075,
      0.46860507130622864,
      0.9982389807701111,
      0.9983404874801636,
      0.996898353099823,
      0.9843527674674988,
      0.9691025018692017,
      0.9612499475479126,
      0.9195378422737122,
      0.9366790652275085,
      0.8938797116279602,
      0.8941124677658081,
      0.9580829739570618,
      0.9897972345352173,
      0.9896044731140137,
      0.9880051016807556,
      0.9969149231910706,
      0.998451828956604,
      0.9978353977203369,
      0.9991999864578247,
      0.9994587302207947,
      0.9995396733283997,
      0.9996843934059143,
      0.999725341796875,
      0.999467134475708,
      0.9976014494895935,
      0.9908447861671448,
      0.9722236394882202,
      0.9610472917556763,
      0.9768856763839722,
      0.9378762245178223,
      0.9476518630981445,
      0.8955861330032349,
      0.848174512386322,
      0.9050872921943665,
      0.8861865997314453,
      0.9252744913101196,
      0.9692646265029907,
      0.9798208475112915,
      0.9957054853439331,
      0.9969078302383423,
      0.9984958171844482,
      0.9993927478790283,
      0.9993569254875183,
      0.9994006752967834,
      0.9997029900550842,
      0.999814510345459,
      0.9998565316200256,
      0.9997571706771851,
      0.9997897744178772,
      0.9998611807823181,
      0.999762237071991,
      0.9995097517967224,
      0.9981425404548645,
      0.9909669756889343,
      0.9698279500007629,
      0.9637240767478943,
      0.9847652912139893,
      0.9495877623558044,
      0.9513309001922607,
      0.8883988857269287,
      0.8604838848114014,
      0.9433058500289917,
      0.9488219022750854,
      0.9808875322341919,
      0.9966614842414856,
      0.9985312819480896,
      0.9995036721229553,
      0.9997765421867371,
      0.9997234344482422,
      0.9997240900993347,
      0.9998900294303894,
      0.9998487830162048,
      0.9996767640113831,
      0.9994987845420837,
      0.9997423887252808,
      0.9997358918190002,
      0.9995244741439819,
      0.9980751276016235,
      0.9941682815551758,
      0.9768328070640564,
      0.95950847864151,
      0.9090506434440613,
      0.8744540810585022,
      0.8150045871734619,
      0.7412522435188293,
      0.836938738822937,
      0.9124786257743835,
      0.963144063949585,
      0.9795622825622559,
      0.948148250579834,
      0.9531453847885132,
      0.8903567790985107,
      0.8541779518127441,
      0.9394164085388184,
      0.9384604692459106,
      0.980398416519165,
      0.9953667521476746,
      0.9986363649368286,
      0.9994819164276123,
      0.9996234774589539,
      0.9997588396072388,
      0.9998336434364319,
      0.9995529055595398,
      0.9996651411056519,
      0.9997866153717041,
      0.9996443390846252,
      0.9994120001792908,
      0.9983574748039246,
      0.994697093963623,
      0.9793045520782471,
      0.9471401572227478,
      0.9536112546920776,
      0.9663684964179993,
      0.9271007776260376,
      0.9455545544624329,
      0.8953977227210999,
      0.8714859485626221,
      0.9413860440254211,
      0.9466800689697266,
      0.9851759672164917,
      0.9953212141990662,
      0.9990398287773132,
      0.9995751976966858,
      0.9991459250450134,
      0.9992470145225525,
      0.9995367527008057,
      0.999665379524231,
      0.9991402626037598,
      0.9985998272895813,
      0.997882068157196,
      0.9990336298942566,
      0.9995013475418091,
      0.9977911710739136,
      0.9935567378997803,
      0.9816275835037231,
      0.977790355682373,
      0.9460816383361816,
      0.9163290858268738,
      0.9408910274505615,
      0.9185585379600525,
      0.9484418630599976,
      0.9319987893104553,
      0.9084553718566895,
      0.9513134360313416,
      0.978671133518219,
      0.9904035329818726,
      0.9702854156494141,
      0.9739829301834106,
      0.9913245439529419,
      0.9930055141448975,
      0.9960874319076538
    ],
    [
      0.4953835904598236,
      0.5522091388702393,
      0.5649728775024414,
      0.5686731338500977,
      0.5834328532218933,
      0.6208930015563965,
      0.6035583019256592,
      0.5711789727210999,
      0.5967594981193542,
      0.6200088262557983,
      0.5811732411384583,
      0.5606800317764282,
      0.5850366353988647,
      0.5744094848632812,
      0.5283908843994141,
      0.5388835072517395,
      0.5495772361755371,
      0.5204482674598694,
      0.5016433000564575,
      0.5097835659980774,
      0.48828139901161194,
      0.45830583572387695,
      0.46649986505508423,
      0.46708184480667114,
      0.43136170506477356,
      0.4146597385406494,
      0.43667539954185486,
      0.42024514079093933,
      0.37366682291030884,
      0.38228803873062134,
      0.3764406144618988,
      0.3452807664871216,
      0.3322642743587494,
      0.3344240188598633,
      0.33461838960647583,
      0.309479296207428,
      0.31480711698532104,
      0.3242186903953552,
      0.31247663497924805,
      0.34161412715911865,
      0.3599076271057129,
      0.35614505410194397,
      0.36277011036872864,
      0.40069863200187683,
      0.4206926226615906,
      0.40610966086387634,
      0.4335758090019226,
      0.455013632774353,
      0.4565160274505615,
      0.46718186140060425,
      0.47976332902908325,
      0.4963211417198181,
      0.5052122473716736,
      0.5094188451766968,
      0.5323804616928101,
      0.5314189195632935,
      0.5306023359298706,
      0.5343536734580994,
      0.5504858493804932,
      0.5201534628868103,
      0.5362260341644287,
      0.5599428415298462,
      0.5375699400901794,
      0.5230855345726013,
      0.5504034757614136,
      0.5681099891662598,
      0.5366485714912415,
      0.5422760844230652,
      0.5918198227882385,
      0.5736114382743835,
      0.5672388672828674,
      0.5803564786911011,
      0.9988805055618286,
      0.9990052580833435,
      0.9982800483703613,
      0.9895509481430054,
      0.9744874238967896,
      0.9656995534896851,
      0.9234992861747742,
      0.9413117170333862,
      0.899200439453125,
      0.8998692035675049,
      0.9618069529533386,
      0.9918652176856995,
      0.9928390383720398,
      0.9920490980148315,
      0.9978341460227966,
      0.999001681804657,
      0.9987204670906067,
      0.9994807839393616,
      0.9996531009674072,
      0.9997159242630005,
      0.9997977614402771,
      0.999824047088623,
      0.9996631145477295,
      0.9983693361282349,
      0.993986189365387,
      0.9772850275039673,
      0.964542031288147,
      0.977738618850708,
      0.9404662251472473,
      0.949732780456543,
      0.8934963345527649,
      0.8369928598403931,
      0.9025352001190186,
      0.8866150379180908,
      0.9286922812461853,
      0.9695327877998352,
      0.9824798107147217,
      0.9969326853752136,
      0.9980735778808594,
      0.9989336133003235,
      0.9995428919792175,
      0.9995560646057129,
      0.9995843172073364,
      0.9997802972793579,
      0.9998682737350464,
      0.9998987317085266,
      0.9998428225517273,
      0.9998695850372314,
      0.9999058246612549,
      0.9998452663421631,
      0.9996797442436218,
      0.9985410571098328,
      0.9930750727653503,
      0.9733246564865112,
      0.9651429653167725,
      0.9840006828308105,
      0.949675440788269,
      0.9504116773605347,
      0.8803412914276123,
      0.8519603610038757,
      0.9388986825942993,
      0.9485225081443787,
      0.9809949994087219,
      0.9969038367271423,
      0.9985905289649963,
      0.9995559453964233,
      0.9998157024383545,
      0.9998047947883606,
      0.9998049139976501,
      0.999915599822998,
      0.999885082244873,
      0.9997842311859131,
      0.9997012615203857,
      0.9998222589492798,
      0.9998343586921692,
      0.9996999502182007,
      0.9984540939331055,
      0.9955962300300598,
      0.9802609086036682,
      0.9649470448493958,
      0.9176319241523743,
      0.8886622786521912,
      0.8245704770088196,
      0.7535685300827026,
      0.8482685685157776,
      0.9184128046035767,
      0.9664344787597656,
      0.9796887040138245,
      0.9469786882400513,
      0.9515560269355774,
      0.8832345008850098,
      0.8469100594520569,
      0.9351623058319092,
      0.9361563920974731,
      0.9799486398696899,
      0.9950816631317139,
      0.9986655712127686,
      0.9995239973068237,
      0.9996612071990967,
      0.9998180270195007,
      0.9998762011528015,
      0.9997212886810303,
      0.9998071193695068,
      0.9998595714569092,
      0.9997788667678833,
      0.9996370673179626,
      0.9987713694572449,
      0.9964126348495483,
      0.9836752414703369,
      0.9545928239822388,
      0.9601832032203674,
      0.9692397713661194,
      0.9327713847160339,
      0.9480283260345459,
      0.8992396593093872,
      0.8681600093841553,
      0.941606879234314,
      0.9479665756225586,
      0.9855785369873047,
      0.9954761266708374,
      0.9992020130157471,
      0.9996681213378906,
      0.9993146061897278,
      0.9995529055595398,
      0.9997144341468811,
      0.9997846484184265,
      0.9995251893997192,
      0.9992293119430542,
      0.9989141821861267,
      0.9994693994522095,
      0.9996910095214844,
      0.9986389875411987,
      0.9964243173599243,
      0.9880786538124084,
      0.9850600361824036,
      0.9592176079750061,
      0.9306890368461609,
      0.9517772793769836,
      0.9265598058700562,
      0.9552558660507202,
      0.9412740468978882,
      0.9168816208839417,
      0.9559756517410278,
      0.9830468893051147,
      0.9932209253311157,
      0.9792051315307617,
      0.9838411808013916,
      0.9953811168670654,
      0.9965315461158752,
      0.997800350189209
    ],
    [
      0.574101448059082,
      0.6273969411849976,
      0.6549940705299377,
      0.6637701988220215,
      0.6901256442070007,
      0.7316656112670898,
      0.7082879543304443,
      0.6919309496879578,
      0.7237206101417542,
      0.7439626455307007,
      0.700485348701477,
      0.6987113952636719,
      0.7418633103370667,
      0.7214526534080505,
      0.6577173471450806,
      0.6891970038414001,
      0.7276148796081543,
      0.6675801873207092,
      0.6332545280456543,
      0.6905661225318909,
      0.6787595748901367,
      0.6075912714004517,
      0.6311089396476746,
      0.6581385135650635,
      0.5843349695205688,
      0.5398885607719421,
      0.587593138217926,
      0.5486854314804077,
      0.4633653461933136,
      0.47303053736686707,
      0.49219900369644165,
      0.4227408468723297,
      0.40190353989601135,
      0.4194999933242798,
      0.40383151173591614,
      0.3744165599346161,
      0.39145344495773315,
      0.39312368631362915,
      0.3840440809726715,
      0.4184175431728363,
      0.4434426724910736,
      0.43766674399375916,
      0.4390627145767212,
      0.4758867025375366,
      0.5034053325653076,
      0.4997745752334595,
      0.5256725549697876,
      0.5722076296806335,
      0.5896183252334595,
      0.5866916179656982,
      0.591775119304657,
      0.6373090147972107,
      0.6216794848442078,
      0.6204699277877808,
      0.6540120840072632,
      0.6526691317558289,
      0.6355288028717041,
      0.6615263223648071,
      0.6916375160217285,
      0.6594983339309692,
      0.6738102436065674,
      0.7215293645858765,
      0.6976608037948608,
      0.6745792031288147,
      0.7125738859176636,
      0.731789231300354,
      0.6788784265518188,
      0.6798506379127502,
      0.7296994924545288,
      0.7002650499343872,
      0.6661336421966553,
      0.6747240424156189,
      0.9993190169334412,
      0.9994603991508484,
      0.9991838932037354,
      0.9945438504219055,
      0.98216313123703,
      0.9732985496520996,
      0.9344170689582825,
      0.951604962348938,
      0.9115885496139526,
      0.9084082245826721,
      0.968855082988739,
      0.9944847822189331,
      0.9960068464279175,
      0.9957816004753113,
      0.9987034201622009,
      0.9993917346000671,
      0.9993340373039246,
      0.9997032880783081,
      0.9997742176055908,
      0.9998292922973633,
      0.9998727440834045,
      0.9998879432678223,
      0.9998036026954651,
      0.9990643262863159,
      0.9967460632324219,
      0.9838801622390747,
      0.972974956035614,
      0.9828364849090576,
      0.9498120546340942,
      0.9587472677230835,
      0.8993095755577087,
      0.8422848582267761,
      0.9038858413696289,
      0.8845449686050415,
      0.9315531253814697,
      0.9713473916053772,
      0.9844157099723816,
      0.997443675994873,
      0.9986171722412109,
      0.9991674423217773,
      0.9996198415756226,
      0.9996578097343445,
      0.9996940493583679,
      0.9998358488082886,
      0.9999039769172668,
      0.9999287128448486,
      0.999891996383667,
      0.9999163746833801,
      0.9999373555183411,
      0.9998975992202759,
      0.9998061656951904,
      0.9990528225898743,
      0.9953400492668152,
      0.9788234233856201,
      0.9713981747627258,
      0.9875683188438416,
      0.9558988809585571,
      0.9586331248283386,
      0.8863610029220581,
      0.8587945699691772,
      0.9400521516799927,
      0.9483551979064941,
      0.9821536540985107,
      0.997176468372345,
      0.9986245036125183,
      0.9996361136436462,
      0.9998626112937927,
      0.9998629689216614,
      0.9998595118522644,
      0.9999394416809082,
      0.9999173879623413,
      0.9998539686203003,
      0.9998102784156799,
      0.9998818635940552,
      0.9998948574066162,
      0.9998224377632141,
      0.9989410042762756,
      0.9969844222068787,
      0.9849315881729126,
      0.9713888168334961,
      0.9315099120140076,
      0.9075658917427063,
      0.8460279107093811,
      0.7740097641944885,
      0.8691149353981018,
      0.9302322864532471,
      0.9735662937164307,
      0.9841368794441223,
      0.9525655508041382,
      0.958721399307251,
      0.8887486457824707,
      0.8527334928512573,
      0.9352672696113586,
      0.9305797815322876,
      0.9801149368286133,
      0.9950085282325745,
      0.9986391663551331,
      0.9995507597923279,
      0.9997040629386902,
      0.9998550415039062,
      0.9999094605445862,
      0.9998148679733276,
      0.9998847246170044,
      0.9999051690101624,
      0.9998623728752136,
      0.9997817873954773,
      0.9991413354873657,
      0.9976894855499268,
      0.988086462020874,
      0.9631186723709106,
      0.9689102172851562,
      0.9767341613769531,
      0.942522406578064,
      0.9566458463668823,
      0.9085415005683899,
      0.8720077276229858,
      0.9430064558982849,
      0.9488716125488281,
      0.9857084155082703,
      0.9956678748130798,
      0.9992373585700989,
      0.9997179508209229,
      0.9994249939918518,
      0.9996899366378784,
      0.999803364276886,
      0.9998422861099243,
      0.9997105002403259,
      0.9995533227920532,
      0.9993792772293091,
      0.9996876120567322,
      0.9998058080673218,
      0.9991683959960938,
      0.9980872273445129,
      0.9935911297798157,
      0.9915246367454529,
      0.9701437950134277,
      0.9468994140625,
      0.9638943672180176,
      0.9416404962539673,
      0.9648982286453247,
      0.952921986579895,
      0.9257277250289917,
      0.9613746404647827,
      0.9861578941345215,
      0.9949393272399902,
      0.9859697222709656,
      0.9900922775268555,
      0.9971041679382324,
      0.9977362751960754,
      0.9982494115829468
    ],
    [
      0.5988408327102661,
      0.6507602334022522,
      0.6847963929176331,
      0.6911896467208862,
      0.7180869579315186,
      0.7585400342941284,
      0.7323825359344482,
      0.7201670408248901,
      0.7533169984817505,
      0.771565318107605,
      0.7274388670921326,
      0.728408694267273,
      0.7789888381958008,
      0.7540384531021118,
      0.6988846063613892,
      0.7330076098442078,
      0.7646609544754028,
      0.7100582122802734,
      0.68258136510849,
      0.7406333684921265,
      0.7261620759963989,
      0.6529631018638611,
      0.6841824650764465,
      0.7227286100387573,
      0.6635254621505737,
      0.6134156584739685,
      0.6666144132614136,
      0.6512635946273804,
      0.5452158451080322,
      0.5423110127449036,
      0.5953586101531982,
      0.5077409744262695,
      0.4690825939178467,
      0.4885411858558655,
      0.49993759393692017,
      0.429902046918869,
      0.4336855709552765,
      0.44655582308769226,
      0.4529073238372803,
      0.482394814491272,
      0.5217460989952087,
      0.5136623382568359,
      0.4977186918258667,
      0.5351567268371582,
      0.5789953470230103,
      0.57567298412323,
      0.5854364633560181,
      0.6310637593269348,
      0.651913046836853,
      0.6297860145568848,
      0.6420551538467407,
      0.6925618052482605,
      0.6704859733581543,
      0.6695213317871094,
      0.7046568989753723,
      0.6961043477058411,
      0.6812566518783569,
      0.7060242295265198,
      0.7313376665115356,
      0.7024382948875427,
      0.7147872447967529,
      0.7586689591407776,
      0.7343205213546753,
      0.7213631272315979,
      0.7531582117080688,
      0.7700084447860718,
      0.7215489149093628,
      0.7207958698272705,
      0.7701721787452698,
      0.7384220361709595,
      0.7000385522842407,
      0.7168020009994507,
      0.9994668960571289,
      0.999601423740387,
      0.9994524717330933,
      0.9962733387947083,
      0.9853790998458862,
      0.9770948886871338,
      0.9401427507400513,
      0.9561643004417419,
      0.9168155789375305,
      0.9070446491241455,
      0.9701009392738342,
      0.9953358769416809,
      0.9970625042915344,
      0.9970992803573608,
      0.9989758729934692,
      0.9995202422142029,
      0.9995095133781433,
      0.999771237373352,
      0.9998147487640381,
      0.9998674988746643,
      0.9998983144760132,
      0.9999104142189026,
      0.9998512268066406,
      0.9993261694908142,
      0.9977922439575195,
      0.9868865013122559,
      0.9768552184104919,
      0.985395610332489,
      0.9553237557411194,
      0.9620460867881775,
      0.9060347080230713,
      0.8487094044685364,
      0.9056079387664795,
      0.8756839036941528,
      0.9265003204345703,
      0.9700375199317932,
      0.9838038086891174,
      0.9972896575927734,
      0.998714804649353,
      0.9991564154624939,
      0.9996114373207092,
      0.9996854662895203,
      0.9997318387031555,
      0.9998496770858765,
      0.9999163746833801,
      0.9999390244483948,
      0.9999096393585205,
      0.9999321699142456,
      0.9999488592147827,
      0.9999175071716309,
      0.9998511075973511,
      0.9992644786834717,
      0.9963578581809998,
      0.9815998673439026,
      0.9738699197769165,
      0.9894848465919495,
      0.959409236907959,
      0.963174045085907,
      0.8954062461853027,
      0.8692100644111633,
      0.9421316981315613,
      0.9445285797119141,
      0.9811201691627502,
      0.9969106912612915,
      0.9984349012374878,
      0.999612033367157,
      0.9998707175254822,
      0.9998844861984253,
      0.999880313873291,
      0.9999476671218872,
      0.9999295473098755,
      0.9998815655708313,
      0.9998505711555481,
      0.9999045729637146,
      0.999916136264801,
      0.9998624920845032,
      0.9991064071655273,
      0.9975838661193848,
      0.9866536259651184,
      0.9734596014022827,
      0.9368463754653931,
      0.9164021611213684,
      0.8635062575340271,
      0.7953276038169861,
      0.8809317946434021,
      0.9374914169311523,
      0.9766866564750671,
      0.9865527153015137,
      0.9564012885093689,
      0.9636809825897217,
      0.8954919576644897,
      0.8605767488479614,
      0.9364611506462097,
      0.9231383800506592,
      0.9772011041641235,
      0.9937371611595154,
      0.9983550310134888,
      0.9995045065879822,
      0.9997045993804932,
      0.9998748898506165,
      0.9999216794967651,
      0.9998481273651123,
      0.9999105334281921,
      0.9999232888221741,
      0.9998916387557983,
      0.999829888343811,
      0.9992796778678894,
      0.9982370734214783,
      0.9900112748146057,
      0.9672089219093323,
      0.9740176200866699,
      0.9811193346977234,
      0.950567901134491,
      0.9618242979049683,
      0.9152337908744812,
      0.872968852519989,
      0.9419990181922913,
      0.9443446397781372,
      0.9843130111694336,
      0.9948945641517639,
      0.9991486072540283,
      0.9997171759605408,
      0.9994486570358276,
      0.9997341632843018,
      0.9998384714126587,
      0.9998700022697449,
      0.9997786283493042,
      0.9996594190597534,
      0.9995482563972473,
      0.9997732043266296,
      0.9998486638069153,
      0.9994014501571655,
      0.9987356662750244,
      0.9961659908294678,
      0.9945196509361267,
      0.978492021560669,
      0.9582778215408325,
      0.9720777273178101,
      0.951296329498291,
      0.97046959400177,
      0.9591385126113892,
      0.9299792051315308,
      0.9626476764678955,
      0.9864444732666016,
      0.9953839778900146,
      0.9891495704650879,
      0.9926072359085083,
      0.9975999593734741,
      0.9980143904685974,
      0.9982845783233643
    ],
    [
      0.6208177804946899,
      0.6797014474868774,
      0.7152878046035767,
      0.7173574566841125,
      0.740982174873352,
      0.7769680023193359,
      0.7444983720779419,
      0.737720251083374,
      0.7707774639129639,
      0.7831519842147827,
      0.7387956380844116,
      0.7425345182418823,
      0.7941821813583374,
      0.762756884098053,
      0.7222498655319214,
      0.7554172277450562,
      0.7804396152496338,
      0.7235071063041687,
      0.7061811089515686,
      0.7663052678108215,
      0.7452475428581238,
      0.6864688992500305,
      0.7143122553825378,
      0.7556908130645752,
      0.704060971736908,
      0.6568359136581421,
      0.7130265235900879,
      0.7074246406555176,
      0.6031208634376526,
      0.6094335913658142,
      0.6766710877418518,
      0.5952611565589905,
      0.5406748652458191,
      0.5458370447158813,
      0.5653194785118103,
      0.49648725986480713,
      0.46480128169059753,
      0.46870675683021545,
      0.5116631388664246,
      0.5410958528518677,
      0.5722180008888245,
      0.5808093547821045,
      0.5621027946472168,
      0.5929831862449646,
      0.6399531364440918,
      0.6285088658332825,
      0.6307792663574219,
      0.674120306968689,
      0.6881343722343445,
      0.6649155616760254,
      0.6750599145889282,
      0.7220881581306458,
      0.697239339351654,
      0.6942022442817688,
      0.7258664965629578,
      0.720099687576294,
      0.702314555644989,
      0.7193918228149414,
      0.7454482913017273,
      0.7216076850891113,
      0.7254559397697449,
      0.7670609951019287,
      0.7526881694793701,
      0.7363525629043579,
      0.7604303956031799,
      0.7871704697608948,
      0.7408416271209717,
      0.7346524000167847,
      0.785113513469696,
      0.7601636648178101,
      0.7174573540687561,
      0.7353891730308533,
      0.9995648264884949,
      0.9996954798698425,
      0.9996238946914673,
      0.9975669384002686,
      0.9892518520355225,
      0.980672299861908,
      0.9459049701690674,
      0.9608684778213501,
      0.9152144193649292,
      0.9006316661834717,
      0.970186173915863,
      0.9960448741912842,
      0.9976812601089478,
      0.9978310465812683,
      0.999125063419342,
      0.9995972514152527,
      0.9996170401573181,
      0.9998153448104858,
      0.999841034412384,
      0.9998918771743774,
      0.9999159574508667,
      0.9999255537986755,
      0.9998830556869507,
      0.9995307922363281,
      0.998519241809845,
      0.9896554946899414,
      0.9803133010864258,
      0.9874187707901001,
      0.9590526819229126,
      0.9646918177604675,
      0.9108412265777588,
      0.8544872403144836,
      0.9066353440284729,
      0.8721457719802856,
      0.9187018275260925,
      0.9674199819564819,
      0.9831591248512268,
      0.9972364902496338,
      0.9988038539886475,
      0.9991782903671265,
      0.9996147751808167,
      0.9997041821479797,
      0.9997557997703552,
      0.999862790107727,
      0.999923050403595,
      0.9999451041221619,
      0.9999198913574219,
      0.9999411702156067,
      0.9999561905860901,
      0.9999302625656128,
      0.9998776316642761,
      0.9994080662727356,
      0.9971523284912109,
      0.9837608337402344,
      0.9760888814926147,
      0.9904139637947083,
      0.9616903066635132,
      0.9657426476478577,
      0.9000456929206848,
      0.8749265670776367,
      0.9432606101036072,
      0.9409369826316833,
      0.9805631041526794,
      0.9967038631439209,
      0.998290479183197,
      0.9996068477630615,
      0.9998713135719299,
      0.9998977780342102,
      0.9998928308486938,
      0.9999518990516663,
      0.9999364018440247,
      0.9998990297317505,
      0.999876081943512,
      0.9999189972877502,
      0.9999294877052307,
      0.999882698059082,
      0.9992060661315918,
      0.9979883432388306,
      0.9876412749290466,
      0.9749096632003784,
      0.9396374225616455,
      0.9216766357421875,
      0.8731797933578491,
      0.8122127056121826,
      0.8885668516159058,
      0.9426368474960327,
      0.9795267581939697,
      0.9882607460021973,
      0.959070086479187,
      0.9660734534263611,
      0.8990111947059631,
      0.8670364022254944,
      0.93697190284729,
      0.9183502197265625,
      0.9743619561195374,
      0.9928677678108215,
      0.9981095194816589,
      0.9994685649871826,
      0.9997013807296753,
      0.999885082244873,
      0.9999293088912964,
      0.9998726844787598,
      0.9999265074729919,
      0.9999345541000366,
      0.999909520149231,
      0.9998558759689331,
      0.9993699789047241,
      0.9985498785972595,
      0.9911465048789978,
      0.9696951508522034,
      0.9773934483528137,
      0.9841701984405518,
      0.955409049987793,
      0.9674498438835144,
      0.9188768267631531,
      0.8754853010177612,
      0.9402170181274414,
      0.9417603611946106,
      0.9834394454956055,
      0.9943671822547913,
      0.9991089701652527,
      0.9997217059135437,
      0.9994710683822632,
      0.999769389629364,
      0.9998608231544495,
      0.9998874664306641,
      0.9998182058334351,
      0.9997200965881348,
      0.9996477365493774,
      0.9998248219490051,
      0.9998727440834045,
      0.9995298981666565,
      0.999107837677002,
      0.9976347088813782,
      0.9964168071746826,
      0.9857373833656311,
      0.9684288501739502,
      0.9785792827606201,
      0.9587254524230957,
      0.9745808839797974,
      0.963516891002655,
      0.9327068328857422,
      0.9642878770828247,
      0.9876673221588135,
      0.9961486458778381,
      0.9929859638214111,
      0.9954002499580383,
      0.9982079267501831,
      0.9984090924263,
      0.9984181523323059
    ],
    [
      0.6444728374481201,
      0.7080605030059814,
      0.7431610822677612,
      0.7386652231216431,
      0.7567253112792969,
      0.7910497188568115,
      0.7527254223823547,
      0.7508335113525391,
      0.7829643487930298,
      0.791106104850769,
      0.7462918162345886,
      0.7531561851501465,
      0.8038313388824463,
      0.7667241096496582,
      0.7392477989196777,
      0.7695308327674866,
      0.7894232869148254,
      0.730401873588562,
      0.7247117757797241,
      0.7833818197250366,
      0.7534810304641724,
      0.7091334462165833,
      0.7345675230026245,
      0.7722523808479309,
      0.7171807885169983,
      0.6826850175857544,
      0.7374888062477112,
      0.7282277345657349,
      0.6450243592262268,
      0.6469801664352417,
      0.7095533609390259,
      0.6387416124343872,
      0.5785107612609863,
      0.5877935290336609,
      0.6038790345191956,
      0.5459290146827698,
      0.4915052652359009,
      0.4779309034347534,
      0.5426769256591797,
      0.5838234424591064,
      0.616702139377594,
      0.6261372566223145,
      0.610150933265686,
      0.6312580108642578,
      0.6789011359214783,
      0.6677470207214355,
      0.6609461307525635,
      0.6987526416778564,
      0.7095933556556702,
      0.6859111785888672,
      0.6965090036392212,
      0.739854097366333,
      0.7174057960510254,
      0.7130782604217529,
      0.7394145727157593,
      0.7391073703765869,
      0.7178738117218018,
      0.7289789915084839,
      0.7568624019622803,
      0.7360348105430603,
      0.733167290687561,
      0.7700627446174622,
      0.7638427019119263,
      0.7436954975128174,
      0.7623072862625122,
      0.7953785061836243,
      0.7516649961471558,
      0.7426667213439941,
      0.7927224636077881,
      0.7722078561782837,
      0.7284241318702698,
      0.7437719106674194,
      0.999614953994751,
      0.9997381567955017,
      0.9996975064277649,
      0.99812912940979,
      0.9914004802703857,
      0.982825517654419,
      0.9483552575111389,
      0.9626124501228333,
      0.9163856506347656,
      0.9026283025741577,
      0.9712115526199341,
      0.9962962865829468,
      0.9980311393737793,
      0.9982229471206665,
      0.9992156624794006,
      0.9996394515037537,
      0.9996693730354309,
      0.9998295903205872,
      0.99985271692276,
      0.9999041557312012,
      0.9999254941940308,
      0.999933660030365,
      0.9998977184295654,
      0.9996172785758972,
      0.9987871646881104,
      0.9910569787025452,
      0.9821550250053406,
      0.988564133644104,
      0.9612116813659668,
      0.96699458360672,
      0.9156550168991089,
      0.8590966463088989,
      0.9084571599960327,
      0.8734166622161865,
      0.9162874221801758,
      0.966388463973999,
      0.982127845287323,
      0.9970431923866272,
      0.9987789988517761,
      0.999169647693634,
      0.9996080994606018,
      0.999705970287323,
      0.9997658729553223,
      0.9998695850372314,
      0.9999268651008606,
      0.9999489188194275,
      0.9999260306358337,
      0.9999456405639648,
      0.9999611377716064,
      0.9999379515647888,
      0.9998895525932312,
      0.9994767308235168,
      0.9974706768989563,
      0.984332799911499,
      0.9781816005706787,
      0.9912093281745911,
      0.9635255932807922,
      0.967492401599884,
      0.903075098991394,
      0.879069447517395,
      0.9444029331207275,
      0.939493715763092,
      0.9795599579811096,
      0.9964683651924133,
      0.9980977177619934,
      0.9995763897895813,
      0.9998705983161926,
      0.9999037384986877,
      0.9998992085456848,
      0.99995356798172,
      0.9999408721923828,
      0.9999083280563354,
      0.9998859167098999,
      0.9999250173568726,
      0.9999366998672485,
      0.9998958110809326,
      0.9992648363113403,
      0.9982023239135742,
      0.9879241585731506,
      0.975231945514679,
      0.9388298988342285,
      0.9234917163848877,
      0.8790776133537292,
      0.822813868522644,
      0.8923516869544983,
      0.9457378387451172,
      0.9811521768569946,
      0.9894700646400452,
      0.9605774879455566,
      0.9675980806350708,
      0.9014117121696472,
      0.8709626197814941,
      0.9365330934524536,
      0.9160705804824829,
      0.9717172384262085,
      0.9919849634170532,
      0.9978494644165039,
      0.9994279146194458,
      0.9996930956840515,
      0.9998845458030701,
      0.999931275844574,
      0.9998835921287537,
      0.9999333620071411,
      0.9999405741691589,
      0.9999188184738159,
      0.9998703598976135,
      0.999415397644043,
      0.9987131953239441,
      0.9916777610778809,
      0.9703379273414612,
      0.9790925979614258,
      0.9861422181129456,
      0.959577202796936,
      0.9684171676635742,
      0.9203252196311951,
      0.8772644996643066,
      0.9387276768684387,
      0.9393271207809448,
      0.9822612404823303,
      0.99364173412323,
      0.9990522861480713,
      0.9997202157974243,
      0.9994824528694153,
      0.9997881650924683,
      0.9998726844787598,
      0.9998974800109863,
      0.9998388290405273,
      0.9997466206550598,
      0.9996963143348694,
      0.999839186668396,
      0.9998867511749268,
      0.9995878338813782,
      0.9992616176605225,
      0.9982208013534546,
      0.9971860647201538,
      0.9893396496772766,
      0.9733585715293884,
      0.9815713763237,
      0.962608277797699,
      0.9771902561187744,
      0.9653823375701904,
      0.9330418109893799,
      0.9647753834724426,
      0.9876853227615356,
      0.9963952302932739,
      0.9940051436424255,
      0.9960750341415405,
      0.998360276222229,
      0.9984892010688782,
      0.9984488487243652
    ],
    [
      0.6739272475242615,
      0.7383202314376831,
      0.7673479318618774,
      0.7539730072021484,
      0.7694064378738403,
      0.8041939735412598,
      0.760674238204956,
      0.7611373662948608,
      0.7933158278465271,
      0.7978020310401917,
      0.7516354918479919,
      0.7618224620819092,
      0.81034255027771,
      0.7700179815292358,
      0.7477071285247803,
      0.7788273096084595,
      0.7945651412010193,
      0.7315183877944946,
      0.7329968810081482,
      0.7933514714241028,
      0.7586987018585205,
      0.720695436000824,
      0.7461323738098145,
      0.7810664772987366,
      0.7248213291168213,
      0.6965014338493347,
      0.7498796582221985,
      0.7375745177268982,
      0.6658668518066406,
      0.6665300130844116,
      0.7269360423088074,
      0.6646721363067627,
      0.6039981842041016,
      0.615121603012085,
      0.6269626021385193,
      0.5706382989883423,
      0.5170398950576782,
      0.48369139432907104,
      0.5575374364852905,
      0.6038019061088562,
      0.6416463255882263,
      0.6515169143676758,
      0.6366040706634521,
      0.6563085317611694,
      0.7013265490531921,
      0.6898992657661438,
      0.6771315336227417,
      0.7165819406509399,
      0.7259001135826111,
      0.7019768357276917,
      0.7114639282226562,
      0.7522910833358765,
      0.7292172908782959,
      0.7218767404556274,
      0.7499245405197144,
      0.7493635416030884,
      0.724829912185669,
      0.7366417646408081,
      0.764299750328064,
      0.7437441349029541,
      0.7363719940185547,
      0.7722502946853638,
      0.7692676782608032,
      0.7487915754318237,
      0.7637225985527039,
      0.8000352382659912,
      0.7594584226608276,
      0.7484210133552551,
      0.7983946800231934,
      0.7810526490211487,
      0.7383145689964294,
      0.7512831687927246,
      0.999647319316864,
      0.9997644424438477,
      0.9997435212135315,
      0.998460054397583,
      0.9928634762763977,
      0.9850223660469055,
      0.95305997133255,
      0.9648815393447876,
      0.9185521602630615,
      0.9058250188827515,
      0.9722397327423096,
      0.996694803237915,
      0.9982393980026245,
      0.9984727501869202,
      0.9992824196815491,
      0.9996705651283264,
      0.9997090101242065,
      0.9998471140861511,
      0.999862790107727,
      0.9999118447303772,
      0.9999317526817322,
      0.9999363422393799,
      0.999906063079834,
      0.9996686577796936,
      0.9989272356033325,
      0.9920490384101868,
      0.9834890961647034,
      0.9895503520965576,
      0.9629140496253967,
      0.9691511988639832,
      0.9178435802459717,
      0.8634160161018372,
      0.910485029220581,
      0.8752829432487488,
      0.916385293006897,
      0.966858983039856,
      0.9825332760810852,
      0.9970386624336243,
      0.9988261461257935,
      0.9991986155509949,
      0.9996174573898315,
      0.9997124671936035,
      0.9997742176055908,
      0.9998756051063538,
      0.9999298453330994,
      0.9999514818191528,
      0.9999291896820068,
      0.9999485015869141,
      0.9999619126319885,
      0.9999420642852783,
      0.9998981952667236,
      0.9995161890983582,
      0.9977236986160278,
      0.9851517081260681,
      0.9800086617469788,
      0.9920753240585327,
      0.9645872116088867,
      0.9690372347831726,
      0.9054907560348511,
      0.8824613690376282,
      0.9457156658172607,
      0.9376260042190552,
      0.9794085025787354,
      0.9963868260383606,
      0.9980172514915466,
      0.9995704293251038,
      0.9998686909675598,
      0.9999080300331116,
      0.9999035000801086,
      0.9999549388885498,
      0.9999435544013977,
      0.9999138712882996,
      0.9998928904533386,
      0.9999291896820068,
      0.9999411106109619,
      0.9999032020568848,
      0.9993064403533936,
      0.998327910900116,
      0.9881662726402283,
      0.9748940467834473,
      0.9387248754501343,
      0.9248535633087158,
      0.8818970322608948,
      0.8290120959281921,
      0.8963576555252075,
      0.9471465349197388,
      0.9823684096336365,
      0.9902862310409546,
      0.9618322849273682,
      0.9690175652503967,
      0.9035394191741943,
      0.8744189143180847,
      0.9366674423217773,
      0.9158293008804321,
      0.9707369804382324,
      0.9915220141410828,
      0.9977473616600037,
      0.9994149804115295,
      0.9996839761734009,
      0.9998860955238342,
      0.9999342560768127,
      0.9998916387557983,
      0.9999368190765381,
      0.9999439716339111,
      0.9999254941940308,
      0.999883770942688,
      0.9994481205940247,
      0.9988650679588318,
      0.9920390248298645,
      0.9708367586135864,
      0.9801676869392395,
      0.9870644807815552,
      0.9608084559440613,
      0.9697058200836182,
      0.9215724468231201,
      0.8797554969787598,
      0.9385671615600586,
      0.9394168257713318,
      0.9818091988563538,
      0.9934864640235901,
      0.9990524649620056,
      0.9997275471687317,
      0.9994978904724121,
      0.9998036026954651,
      0.9998811483383179,
      0.9999046921730042,
      0.9998526573181152,
      0.9997674822807312,
      0.9997279644012451,
      0.9998555183410645,
      0.999893844127655,
      0.9996225833892822,
      0.9993615746498108,
      0.9985343813896179,
      0.9976544380187988,
      0.9915462136268616,
      0.9762148857116699,
      0.9832389950752258,
      0.9648042917251587,
      0.9788428544998169,
      0.9666708111763,
      0.9348171353340149,
      0.9658470749855042,
      0.9881141781806946,
      0.9967033863067627,
      0.9948795437812805,
      0.9965973496437073,
      0.9984994530677795,
      0.998582661151886,
      0.9985149502754211
    ],
    [
      0.6956038475036621,
      0.7579559683799744,
      0.7774212956428528,
      0.7576185464859009,
      0.7748146653175354,
      0.8074783086776733,
      0.7586167454719543,
      0.758490800857544,
      0.7963188886642456,
      0.7941229343414307,
      0.7472056150436401,
      0.7621393203735352,
      0.8090222477912903,
      0.762735903263092,
      0.7431678771972656,
      0.7839357852935791,
      0.7913081645965576,
      0.7219861149787903,
      0.7363579273223877,
      0.7949223518371582,
      0.7516558766365051,
      0.7232040762901306,
      0.7493396401405334,
      0.7812925577163696,
      0.7254531979560852,
      0.7007789611816406,
      0.7593222856521606,
      0.7394896745681763,
      0.6774447560310364,
      0.6786355972290039,
      0.7349062561988831,
      0.6718958020210266,
      0.623511791229248,
      0.6221296787261963,
      0.6270723342895508,
      0.5822871327400208,
      0.5345646142959595,
      0.4933744966983795,
      0.5679627656936646,
      0.6228898167610168,
      0.6675509214401245,
      0.6739653944969177,
      0.6596353650093079,
      0.6699047684669495,
      0.7185159921646118,
      0.7080591320991516,
      0.6915337443351746,
      0.729428231716156,
      0.739649772644043,
      0.7141454219818115,
      0.7173528671264648,
      0.7612816095352173,
      0.7402229905128479,
      0.7268790006637573,
      0.7500454187393188,
      0.7572599649429321,
      0.724470853805542,
      0.7331591248512268,
      0.7682740688323975,
      0.7482170462608337,
      0.7321077585220337,
      0.7680259943008423,
      0.7723102569580078,
      0.7428026795387268,
      0.7546175718307495,
      0.8022211790084839,
      0.7611793875694275,
      0.7459317445755005,
      0.796834409236908,
      0.7852892875671387,
      0.7411862015724182,
      0.7478224039077759,
      0.9996638894081116,
      0.9997761249542236,
      0.9997636675834656,
      0.9985981583595276,
      0.993464469909668,
      0.9859643578529358,
      0.9542482495307922,
      0.9678560495376587,
      0.9223145842552185,
      0.9098904132843018,
      0.9744120836257935,
      0.9969536066055298,
      0.9984369874000549,
      0.9986765384674072,
      0.9993382096290588,
      0.9996941685676575,
      0.999734103679657,
      0.9998573064804077,
      0.9998682141304016,
      0.9999161958694458,
      0.9999354481697083,
      0.9999386072158813,
      0.9999092221260071,
      0.999683678150177,
      0.9989757537841797,
      0.9925172924995422,
      0.983721137046814,
      0.989607572555542,
      0.963889479637146,
      0.9708204865455627,
      0.9190583825111389,
      0.8654276132583618,
      0.9116915464401245,
      0.8752445578575134,
      0.9155218601226807,
      0.966840386390686,
      0.9819931983947754,
      0.9969395995140076,
      0.998784601688385,
      0.9991913437843323,
      0.9996142983436584,
      0.9997112154960632,
      0.9997766017913818,
      0.999878466129303,
      0.9999312162399292,
      0.999953031539917,
      0.9999313354492188,
      0.9999500513076782,
      0.9999630451202393,
      0.9999443888664246,
      0.9999012351036072,
      0.9995272755622864,
      0.9978387951850891,
      0.9854006171226501,
      0.980461835861206,
      0.992222011089325,
      0.9659876823425293,
      0.9697850942611694,
      0.9049586057662964,
      0.8834069967269897,
      0.9457794427871704,
      0.9369419813156128,
      0.9782803654670715,
      0.996350884437561,
      0.9979146718978882,
      0.9995606541633606,
      0.9998708367347717,
      0.9999108910560608,
      0.9999053478240967,
      0.9999556541442871,
      0.9999445676803589,
      0.9999170899391174,
      0.9998967051506042,
      0.9999307990074158,
      0.9999431371688843,
      0.9999052882194519,
      0.9993168711662292,
      0.9983718395233154,
      0.98818039894104,
      0.9749041199684143,
      0.9384506344795227,
      0.924951434135437,
      0.8801355361938477,
      0.8270893096923828,
      0.8959239721298218,
      0.9468747973442078,
      0.9824820160865784,
      0.9904024600982666,
      0.9616470336914062,
      0.9697461724281311,
      0.9036259651184082,
      0.8757976293563843,
      0.9345247745513916,
      0.9132022857666016,
      0.968824028968811,
      0.9908645749092102,
      0.9976345896720886,
      0.9993961453437805,
      0.9996806383132935,
      0.9998815059661865,
      0.9999353289604187,
      0.9998940229415894,
      0.999938428401947,
      0.9999436140060425,
      0.99992835521698,
      0.999888002872467,
      0.9994563460350037,
      0.9989258646965027,
      0.9924361109733582,
      0.971336841583252,
      0.9807729125022888,
      0.9869924187660217,
      0.9604426622390747,
      0.9709590077400208,
      0.9215943813323975,
      0.8816189169883728,
      0.9347435235977173,
      0.9351646900177002,
      0.9797971844673157,
      0.9930406808853149,
      0.9989984035491943,
      0.999725878238678,
      0.9994996190071106,
      0.9998102784156799,
      0.9998826384544373,
      0.999907910823822,
      0.9998589158058167,
      0.9997735619544983,
      0.999743640422821,
      0.9998638033866882,
      0.9998973608016968,
      0.9996348023414612,
      0.9994019865989685,
      0.9986910820007324,
      0.9978322386741638,
      0.992728054523468,
      0.9775431156158447,
      0.9836127758026123,
      0.9649909138679504,
      0.9791597127914429,
      0.9656473994255066,
      0.9361188411712646,
      0.9656310677528381,
      0.9874477386474609,
      0.9967176914215088,
      0.9950515031814575,
      0.9967522621154785,
      0.9985050559043884,
      0.9985700249671936,
      0.9984993934631348
    ],
    [
      0.7144078016281128,
      0.7706565260887146,
      0.7791157364845276,
      0.7583915591239929,
      0.7788354158401489,
      0.8076502084732056,
      0.7581096887588501,
      0.7578017711639404,
      0.7989388704299927,
      0.7903873920440674,
      0.7478413581848145,
      0.7666882276535034,
      0.80970698595047,
      0.7622493505477905,
      0.742328405380249,
      0.7891226410865784,
      0.7885926365852356,
      0.7219648957252502,
      0.7383610010147095,
      0.8016464114189148,
      0.753063440322876,
      0.7250442504882812,
      0.7605733871459961,
      0.783240020275116,
      0.7281731367111206,
      0.7053483724594116,
      0.761654257774353,
      0.7378818988800049,
      0.6856341361999512,
      0.6855408549308777,
      0.7364466786384583,
      0.6773415803909302,
      0.6325891017913818,
      0.6259794235229492,
      0.6365706920623779,
      0.5960832834243774,
      0.5515093803405762,
      0.5066237449645996,
      0.5899550914764404,
      0.6365715265274048,
      0.6865748167037964,
      0.6943415403366089,
      0.6773815155029297,
      0.6810985207557678,
      0.7313778400421143,
      0.7208154797554016,
      0.7030467391014099,
      0.7402265071868896,
      0.7548572421073914,
      0.7259417176246643,
      0.7246681451797485,
      0.7707275152206421,
      0.7496832609176636,
      0.7323784828186035,
      0.7528660297393799,
      0.7660128474235535,
      0.7277296781539917,
      0.7327656745910645,
      0.7729924321174622,
      0.7525403499603271,
      0.7331989407539368,
      0.7653040885925293,
      0.7780706882476807,
      0.7437865734100342,
      0.7497231960296631,
      0.8042500615119934,
      0.7648481130599976,
      0.7464314103126526,
      0.7945585250854492,
      0.7907568216323853,
      0.7445946335792542,
      0.7453584671020508,
      0.9996703267097473,
      0.9997777938842773,
      0.9997677206993103,
      0.9986029267311096,
      0.9933776259422302,
      0.9860772490501404,
      0.955405592918396,
      0.968413233757019,
      0.9250150918960571,
      0.9127047061920166,
      0.9764635562896729,
      0.9971189498901367,
      0.9985744953155518,
      0.9987820982933044,
      0.9993821382522583,
      0.9997105598449707,
      0.9997484087944031,
      0.9998615980148315,
      0.9998710751533508,
      0.99991774559021,
      0.9999351501464844,
      0.9999392032623291,
      0.999907910823822,
      0.9996755719184875,
      0.9989446997642517,
      0.9924251437187195,
      0.9830782413482666,
      0.9892907738685608,
      0.9641541242599487,
      0.9715607762336731,
      0.919937014579773,
      0.8670392036437988,
      0.912887692451477,
      0.8758395910263062,
      0.9147990345954895,
      0.9666195511817932,
      0.9811616539955139,
      0.9966779351234436,
      0.9987123012542725,
      0.9991638660430908,
      0.9996023774147034,
      0.9997036457061768,
      0.9997752904891968,
      0.9998795390129089,
      0.9999324083328247,
      0.9999541640281677,
      0.9999330639839172,
      0.9999513626098633,
      0.9999634027481079,
      0.999945342540741,
      0.9998986124992371,
      0.9995017051696777,
      0.9977507591247559,
      0.9843723177909851,
      0.9797505140304565,
      0.992013692855835,
      0.9665656685829163,
      0.9706727266311646,
      0.9055335521697998,
      0.8843170404434204,
      0.9454849362373352,
      0.9347857236862183,
      0.9769678115844727,
      0.9961967468261719,
      0.9978471398353577,
      0.9995481371879578,
      0.9998735189437866,
      0.9999121427536011,
      0.9999077320098877,
      0.9999560117721558,
      0.9999452829360962,
      0.9999182224273682,
      0.999900758266449,
      0.9999314546585083,
      0.9999442100524902,
      0.999902606010437,
      0.9992754459381104,
      0.9982838034629822,
      0.9875357747077942,
      0.9739254713058472,
      0.9369689226150513,
      0.9233596920967102,
      0.8770014047622681,
      0.8254501819610596,
      0.8940460085868835,
      0.9459553360939026,
      0.981865406036377,
      0.9904741644859314,
      0.9615882039070129,
      0.971213698387146,
      0.9061604142189026,
      0.877190351486206,
      0.9336882829666138,
      0.9115085005760193,
      0.9676001071929932,
      0.9904953241348267,
      0.9975782632827759,
      0.9994017481803894,
      0.9996896386146545,
      0.9998842477798462,
      0.9999356865882874,
      0.9998969435691833,
      0.9999393820762634,
      0.9999432563781738,
      0.9999295473098755,
      0.9998880624771118,
      0.9994461536407471,
      0.9989269375801086,
      0.9924257397651672,
      0.9715245962142944,
      0.9813600182533264,
      0.9872505068778992,
      0.9609098434448242,
      0.9737979769706726,
      0.923615574836731,
      0.8861196041107178,
      0.9348827600479126,
      0.933608889579773,
      0.9784833788871765,
      0.9929419159889221,
      0.9989985823631287,
      0.9997388124465942,
      0.9995408058166504,
      0.9998241066932678,
      0.999888002872467,
      0.9999127984046936,
      0.9998664855957031,
      0.9997842907905579,
      0.9997567534446716,
      0.999870777130127,
      0.9998986721038818,
      0.9996359348297119,
      0.99942946434021,
      0.998757541179657,
      0.9979031682014465,
      0.9935807585716248,
      0.9793514013290405,
      0.9843297600746155,
      0.9654675722122192,
      0.9802533388137817,
      0.9660177230834961,
      0.934645414352417,
      0.9665195941925049,
      0.9869792461395264,
      0.9968447685241699,
      0.9954505562782288,
      0.996895432472229,
      0.9985409379005432,
      0.9985742568969727,
      0.9985077381134033
    ],
    [
      0.7384124994277954,
      0.7883889675140381,
      0.7825176119804382,
      0.7646722197532654,
      0.7881240248680115,
      0.8129412531852722,
      0.7638962268829346,
      0.7642388343811035,
      0.8072406649589539,
      0.7928628325462341,
      0.7545951008796692,
      0.7757123708724976,
      0.8159290552139282,
      0.766751766204834,
      0.7484942674636841,
      0.794654369354248,
      0.7919510006904602,
      0.7298575043678284,
      0.7432820200920105,
      0.8083386421203613,
      0.7588056325912476,
      0.7315506339073181,
      0.7611294984817505,
      0.7871741056442261,
      0.732305645942688,
      0.7143523097038269,
      0.7664802074432373,
      0.7419017553329468,
      0.6941945552825928,
      0.6947253346443176,
      0.742637038230896,
      0.6912879347801208,
      0.6485421657562256,
      0.6462355852127075,
      0.6557891368865967,
      0.6187334060668945,
      0.5703198909759521,
      0.527576744556427,
      0.6206700801849365,
      0.6506058573722839,
      0.696629524230957,
      0.709791898727417,
      0.6923538446426392,
      0.6920339465141296,
      0.7410109043121338,
      0.7303966283798218,
      0.7162461280822754,
      0.7476834654808044,
      0.7648998498916626,
      0.7355533838272095,
      0.7305300831794739,
      0.7775157690048218,
      0.755547046661377,
      0.7404496073722839,
      0.756847083568573,
      0.7750318050384521,
      0.7373877167701721,
      0.7383807897567749,
      0.777953028678894,
      0.7588734030723572,
      0.7396745085716248,
      0.7674745321273804,
      0.7888582348823547,
      0.7556198835372925,
      0.7530125975608826,
      0.8093141317367554,
      0.7718669176101685,
      0.7546625137329102,
      0.7959595918655396,
      0.7993521690368652,
      0.7533757090568542,
      0.7492641806602478,
      0.9996668100357056,
      0.9997666478157043,
      0.9997500777244568,
      0.9984230995178223,
      0.9923502802848816,
      0.9840161204338074,
      0.954089879989624,
      0.9669549465179443,
      0.9263738989830017,
      0.9149489402770996,
      0.9767318964004517,
      0.9972395896911621,
      0.998638391494751,
      0.9988685250282288,
      0.9993939995765686,
      0.9997146129608154,
      0.9997475743293762,
      0.9998575448989868,
      0.9998698234558105,
      0.9999165534973145,
      0.9999327659606934,
      0.9999374747276306,
      0.9998984932899475,
      0.9996210932731628,
      0.9988188147544861,
      0.9910736083984375,
      0.9806082248687744,
      0.9871529340744019,
      0.9629696607589722,
      0.9711173176765442,
      0.9201229810714722,
      0.8689196109771729,
      0.9139094352722168,
      0.875914454460144,
      0.9142905473709106,
      0.9665009379386902,
      0.9805808663368225,
      0.9965208172798157,
      0.9986645579338074,
      0.9991301894187927,
      0.9995808601379395,
      0.9996870756149292,
      0.9997710585594177,
      0.9998769760131836,
      0.9999319314956665,
      0.9999536275863647,
      0.9999334216117859,
      0.9999513626098633,
      0.9999619722366333,
      0.9999439120292664,
      0.9998859167098999,
      0.9994213581085205,
      0.997294545173645,
      0.9816052317619324,
      0.9764024019241333,
      0.9910377860069275,
      0.9656365513801575,
      0.9704400897026062,
      0.9066874980926514,
      0.8861209154129028,
      0.9451941251754761,
      0.9325612783432007,
      0.9759812355041504,
      0.9961811304092407,
      0.9978216886520386,
      0.9995278716087341,
      0.999873161315918,
      0.9999131560325623,
      0.9999074339866638,
      0.9999548196792603,
      0.9999440908432007,
      0.999920129776001,
      0.9999021887779236,
      0.999928891658783,
      0.9999430179595947,
      0.9998906254768372,
      0.9991766214370728,
      0.9980289936065674,
      0.9857238531112671,
      0.9705690145492554,
      0.9329884052276611,
      0.9200961589813232,
      0.87370765209198,
      0.8248247504234314,
      0.8910821080207825,
      0.9444787502288818,
      0.98076993227005,
      0.9901875257492065,
      0.961570143699646,
      0.9721004962921143,
      0.908607006072998,
      0.8802461624145508,
      0.9341953992843628,
      0.9114993810653687,
      0.9670940637588501,
      0.9905409812927246,
      0.9976129531860352,
      0.9994168877601624,
      0.9997003674507141,
      0.9998860955238342,
      0.9999358057975769,
      0.9998947381973267,
      0.9999399781227112,
      0.99993896484375,
      0.9999284148216248,
      0.9998801946640015,
      0.9993945956230164,
      0.9988248944282532,
      0.9919280409812927,
      0.9710872769355774,
      0.9815701246261597,
      0.9876306056976318,
      0.9623092412948608,
      0.9750886559486389,
      0.9277381300926208,
      0.8918017745018005,
      0.9382532835006714,
      0.9332228899002075,
      0.9778807163238525,
      0.9930630326271057,
      0.9990418553352356,
      0.9997531175613403,
      0.999584436416626,
      0.9998369216918945,
      0.999891996383667,
      0.9999209642410278,
      0.9998698234558105,
      0.999782919883728,
      0.9997639656066895,
      0.9998730421066284,
      0.9998958110809326,
      0.9996175765991211,
      0.9994291663169861,
      0.9987882375717163,
      0.9979909062385559,
      0.9937363862991333,
      0.9801440238952637,
      0.9848414659500122,
      0.9662575125694275,
      0.9810725450515747,
      0.9690538644790649,
      0.9358187317848206,
      0.9675809741020203,
      0.9873054623603821,
      0.99717777967453,
      0.996080219745636,
      0.9972145557403564,
      0.9986432790756226,
      0.9986366629600525,
      0.9985630512237549
    ],
    [
      0.7473958134651184,
      0.7980146408081055,
      0.7872873544692993,
      0.768598198890686,
      0.7966198921203613,
      0.8192086219787598,
      0.7698228359222412,
      0.7715880274772644,
      0.8155418634414673,
      0.7989398837089539,
      0.761346697807312,
      0.7851394414901733,
      0.8237912654876709,
      0.7726218104362488,
      0.7548689842224121,
      0.8025386333465576,
      0.7979856133460999,
      0.7366704344749451,
      0.7493139505386353,
      0.8149904012680054,
      0.7649518251419067,
      0.7382182478904724,
      0.7666682004928589,
      0.7904565334320068,
      0.7389059066772461,
      0.719667911529541,
      0.7703448534011841,
      0.7453305125236511,
      0.6996360421180725,
      0.702018141746521,
      0.7472017407417297,
      0.6985207200050354,
      0.6561012268066406,
      0.6550744771957397,
      0.668109655380249,
      0.6301066875457764,
      0.5810352563858032,
      0.5391602516174316,
      0.6327401995658875,
      0.6579416990280151,
      0.7026757001876831,
      0.719841718673706,
      0.7009211778640747,
      0.6995421648025513,
      0.7471761107444763,
      0.7374154329299927,
      0.7239927053451538,
      0.7527027726173401,
      0.7717711925506592,
      0.7420006990432739,
      0.7352936267852783,
      0.7818922400474548,
      0.7605642080307007,
      0.746251106262207,
      0.7617818713188171,
      0.7829285860061646,
      0.7453539371490479,
      0.7414311170578003,
      0.783942461013794,
      0.7643989324569702,
      0.7460553050041199,
      0.7725746631622314,
      0.7966703772544861,
      0.7650176882743835,
      0.7565257549285889,
      0.8136951923370361,
      0.7772568464279175,
      0.7595824003219604,
      0.7986576557159424,
      0.8051872253417969,
      0.7591767907142639,
      0.7524587512016296,
      0.9996622800827026,
      0.9997554421424866,
      0.9997351765632629,
      0.998284101486206,
      0.9918918013572693,
      0.9841331839561462,
      0.9541365504264832,
      0.9680153727531433,
      0.9283499717712402,
      0.9172407984733582,
      0.9781670570373535,
      0.997433602809906,
      0.9987279176712036,
      0.9989312291145325,
      0.9994108080863953,
      0.9997179508209229,
      0.9997471570968628,
      0.9998534321784973,
      0.9998682737350464,
      0.9999158382415771,
      0.9999314546585083,
      0.9999358057975769,
      0.9998912215232849,
      0.999585747718811,
      0.9987090826034546,
      0.9900367856025696,
      0.9779185056686401,
      0.9865520000457764,
      0.9626600742340088,
      0.9714338779449463,
      0.9208769798278809,
      0.8714404106140137,
      0.9149837493896484,
      0.8772761821746826,
      0.9147845506668091,
      0.9670826196670532,
      0.981210470199585,
      0.9966217279434204,
      0.9986989498138428,
      0.9991590976715088,
      0.9995947480201721,
      0.9996926784515381,
      0.9997736811637878,
      0.9998782277107239,
      0.9999317526817322,
      0.9999529719352722,
      0.9999334812164307,
      0.9999512434005737,
      0.9999609589576721,
      0.9999433159828186,
      0.9998793601989746,
      0.9993793368339539,
      0.9971379637718201,
      0.9800302386283875,
      0.9754791855812073,
      0.9906954169273376,
      0.9642133116722107,
      0.9704184532165527,
      0.9078518748283386,
      0.8883678913116455,
      0.9455033540725708,
      0.9325935244560242,
      0.9761278629302979,
      0.9962692856788635,
      0.9978543519973755,
      0.9995445013046265,
      0.9998776316642761,
      0.9999149441719055,
      0.9999087452888489,
      0.9999547600746155,
      0.9999430775642395,
      0.9999215006828308,
      0.9999058842658997,
      0.9999275207519531,
      0.9999434351921082,
      0.9998878836631775,
      0.9991511702537537,
      0.9979655146598816,
      0.9850742816925049,
      0.9688683748245239,
      0.9322413206100464,
      0.920180082321167,
      0.8728573322296143,
      0.8257800340652466,
      0.8912327885627747,
      0.9447354078292847,
      0.9811131954193115,
      0.9905626177787781,
      0.9620700478553772,
      0.9730708003044128,
      0.9106170535087585,
      0.8833633661270142,
      0.9350025653839111,
      0.9130334854125977,
      0.9672266244888306,
      0.9908117055892944,
      0.9977409839630127,
      0.9994496703147888,
      0.9997072219848633,
      0.9998891949653625,
      0.9999362230300903,
      0.999895453453064,
      0.9999405145645142,
      0.9999386668205261,
      0.9999301433563232,
      0.9998802542686462,
      0.9993990063667297,
      0.9988947510719299,
      0.9923499822616577,
      0.9717471599578857,
      0.9826042056083679,
      0.9885018467903137,
      0.9638934135437012,
      0.9765907526016235,
      0.9314597845077515,
      0.898428738117218,
      0.9416348934173584,
      0.9368594884872437,
      0.97859787940979,
      0.9935956597328186,
      0.9991304874420166,
      0.9997751116752625,
      0.9996354579925537,
      0.9998537302017212,
      0.9998990297317505,
      0.9999256730079651,
      0.9998781681060791,
      0.9998000860214233,
      0.9997827410697937,
      0.9998811483383179,
      0.9999009966850281,
      0.9996439218521118,
      0.9994836449623108,
      0.9989524483680725,
      0.9982630610466003,
      0.9944339990615845,
      0.9818931818008423,
      0.9864926338195801,
      0.9684344530105591,
      0.9829619526863098,
      0.972393274307251,
      0.9395865201950073,
      0.9705283045768738,
      0.9887707233428955,
      0.9976462125778198,
      0.9968059062957764,
      0.9976283311843872,
      0.998807430267334,
      0.9987753033638,
      0.9986942410469055
    ],
    [
      0.754220187664032,
      0.8058790564537048,
      0.7909696698188782,
      0.7746281623840332,
      0.8063924312591553,
      0.8247126340866089,
      0.7765839099884033,
      0.7789803147315979,
      0.8255129456520081,
      0.8046493530273438,
      0.7723027467727661,
      0.7957178354263306,
      0.83210289478302,
      0.7803280353546143,
      0.761646568775177,
      0.8132021427154541,
      0.803861141204834,
      0.7451779842376709,
      0.7587584853172302,
      0.8220556378364563,
      0.7712472081184387,
      0.7441688776016235,
      0.7751586437225342,
      0.7951653599739075,
      0.7452225685119629,
      0.7278921604156494,
      0.7783011794090271,
      0.7498518228530884,
      0.7083606719970703,
      0.7141399383544922,
      0.7544510364532471,
      0.7085684537887573,
      0.6667795777320862,
      0.6672192811965942,
      0.681894838809967,
      0.6486719846725464,
      0.5978565216064453,
      0.5587019920349121,
      0.6540301442146301,
      0.6734036207199097,
      0.713241457939148,
      0.7341656684875488,
      0.7151609063148499,
      0.7113945484161377,
      0.7569048404693604,
      0.7473806142807007,
      0.733417272567749,
      0.76153165102005,
      0.7802039384841919,
      0.7503163814544678,
      0.7420345544815063,
      0.7897425889968872,
      0.7686637043952942,
      0.7536630630493164,
      0.7708204984664917,
      0.79262775182724,
      0.7569260001182556,
      0.7488991022109985,
      0.7927302122116089,
      0.773561954498291,
      0.7564965486526489,
      0.7811691761016846,
      0.8069809079170227,
      0.7762003540992737,
      0.763828456401825,
      0.8202297687530518,
      0.7853564620018005,
      0.7682231664657593,
      0.8033105731010437,
      0.8123586773872375,
      0.7648830413818359,
      0.7568638324737549,
      0.999659538269043,
      0.9997464418411255,
      0.9997284412384033,
      0.998225212097168,
      0.991748034954071,
      0.9838047027587891,
      0.9546206593513489,
      0.9692157506942749,
      0.9306305646896362,
      0.9199515581130981,
      0.9795761108398438,
      0.997638463973999,
      0.9988460540771484,
      0.9990383386611938,
      0.9994588494300842,
      0.9997321963310242,
      0.9997572302818298,
      0.9998611211776733,
      0.9998697638511658,
      0.9999162554740906,
      0.999931275844574,
      0.9999350309371948,
      0.9998868107795715,
      0.9995695948600769,
      0.9986501932144165,
      0.9893966317176819,
      0.9771593809127808,
      0.9865498542785645,
      0.9635730981826782,
      0.9722753167152405,
      0.9226354956626892,
      0.8755472898483276,
      0.917216420173645,
      0.879932165145874,
      0.9165778756141663,
      0.968336820602417,
      0.9821130633354187,
      0.996842086315155,
      0.998769998550415,
      0.999215304851532,
      0.999621570110321,
      0.9997028708457947,
      0.9997796416282654,
      0.9998834729194641,
      0.9999313354492188,
      0.9999536871910095,
      0.9999346137046814,
      0.9999517202377319,
      0.9999606609344482,
      0.9999434351921082,
      0.9998779296875,
      0.9993687272071838,
      0.997102677822113,
      0.9797071814537048,
      0.9756549596786499,
      0.9911568760871887,
      0.9647637605667114,
      0.970645010471344,
      0.9097459316253662,
      0.8910856246948242,
      0.9464432001113892,
      0.9334153532981873,
      0.9767197370529175,
      0.9965366125106812,
      0.9979820251464844,
      0.9995763301849365,
      0.9998855590820312,
      0.9999181628227234,
      0.9999127388000488,
      0.9999566078186035,
      0.9999437928199768,
      0.9999239444732666,
      0.9999085068702698,
      0.9999278783798218,
      0.9999447464942932,
      0.9998897910118103,
      0.999164879322052,
      0.9980191588401794,
      0.9850424528121948,
      0.9683619737625122,
      0.9319456815719604,
      0.9199906587600708,
      0.8732025623321533,
      0.8286250829696655,
      0.8922718167304993,
      0.9454472064971924,
      0.982120156288147,
      0.9912621974945068,
      0.9630271196365356,
      0.9739436507225037,
      0.9135247468948364,
      0.8868061900138855,
      0.9363130331039429,
      0.9147071242332458,
      0.9676765203475952,
      0.9913023710250854,
      0.9978955388069153,
      0.9994848966598511,
      0.999722957611084,
      0.9998930096626282,
      0.9999377727508545,
      0.9998964667320251,
      0.9999412894248962,
      0.9999380111694336,
      0.9999330043792725,
      0.9998860955238342,
      0.9994290471076965,
      0.998981237411499,
      0.992935299873352,
      0.9730538129806519,
      0.9837667346000671,
      0.9892563223838806,
      0.9650823473930359,
      0.9780843257904053,
      0.934535026550293,
      0.9029319882392883,
      0.9455551505088806,
      0.9369385838508606,
      0.9793056845664978,
      0.9942076802253723,
      0.9992149472236633,
      0.9997947216033936,
      0.9996793270111084,
      0.9998670816421509,
      0.9999047517776489,
      0.9999299049377441,
      0.9998857378959656,
      0.99981689453125,
      0.9998012781143188,
      0.9998898506164551,
      0.9999085068702698,
      0.9996793866157532,
      0.999520480632782,
      0.9990554451942444,
      0.998479962348938,
      0.9950054883956909,
      0.9829300045967102,
      0.9875638484954834,
      0.9703328013420105,
      0.9844214916229248,
      0.9744707942008972,
      0.942337155342102,
      0.9726707935333252,
      0.989935040473938,
      0.9980021119117737,
      0.997297465801239,
      0.9979493618011475,
      0.9989385604858398,
      0.9988906979560852,
      0.9988085031509399
    ],
    [
      0.7580371499061584,
      0.8116121292114258,
      0.7950701713562012,
      0.778420090675354,
      0.812084972858429,
      0.82941073179245,
      0.7820489406585693,
      0.7841387987136841,
      0.8317075967788696,
      0.8103257417678833,
      0.779530942440033,
      0.8040714859962463,
      0.8382898569107056,
      0.7870880961418152,
      0.7673084735870361,
      0.8203072547912598,
      0.8104019165039062,
      0.7521163821220398,
      0.7661921381950378,
      0.827420175075531,
      0.7776075601577759,
      0.7508444786071777,
      0.7829107046127319,
      0.8024155497550964,
      0.7503424882888794,
      0.736613929271698,
      0.7875189185142517,
      0.7575551867485046,
      0.7193683385848999,
      0.7271143198013306,
      0.7662903666496277,
      0.7206262350082397,
      0.6833910942077637,
      0.6866644024848938,
      0.7032543420791626,
      0.6721612215042114,
      0.6154236197471619,
      0.5779047012329102,
      0.6728053092956543,
      0.6905553340911865,
      0.7257418036460876,
      0.7472015023231506,
      0.7294821739196777,
      0.7256608009338379,
      0.7672847509384155,
      0.7568933367729187,
      0.74519282579422,
      0.7722796201705933,
      0.7893491983413696,
      0.7596684694290161,
      0.7534852623939514,
      0.7964128851890564,
      0.7764761447906494,
      0.7610368728637695,
      0.7804498672485352,
      0.8001851439476013,
      0.7661299705505371,
      0.7572914958000183,
      0.8011021614074707,
      0.7820123434066772,
      0.7660417556762695,
      0.7891435027122498,
      0.8136065006256104,
      0.7826305031776428,
      0.7718623280525208,
      0.8255296945571899,
      0.7918128967285156,
      0.7750726938247681,
      0.8071552515029907,
      0.8181215524673462,
      0.769467830657959,
      0.7608239650726318,
      0.999672532081604,
      0.9997519850730896,
      0.9997562170028687,
      0.9984168410301208,
      0.992272138595581,
      0.985608696937561,
      0.9574474692344666,
      0.9720067381858826,
      0.9343222975730896,
      0.923932671546936,
      0.98160320520401,
      0.9979758262634277,
      0.9990233182907104,
      0.9991990923881531,
      0.9995465874671936,
      0.9997610449790955,
      0.9997856616973877,
      0.9998778700828552,
      0.9998772740364075,
      0.9999196529388428,
      0.9999353289604187,
      0.9999380707740784,
      0.9998948574066162,
      0.999623715877533,
      0.9987834095954895,
      0.9903242588043213,
      0.978986918926239,
      0.9879761934280396,
      0.9665660262107849,
      0.9739431142807007,
      0.9261025786399841,
      0.8813571333885193,
      0.9212632179260254,
      0.884311318397522,
      0.9202179908752441,
      0.970935583114624,
      0.9836282134056091,
      0.9972416162490845,
      0.9989057183265686,
      0.9993264079093933,
      0.999673068523407,
      0.9997214078903198,
      0.999790608882904,
      0.9998921155929565,
      0.9999339580535889,
      0.9999557137489319,
      0.9999355673789978,
      0.9999532699584961,
      0.9999626874923706,
      0.9999467134475708,
      0.9998862147331238,
      0.9994357228279114,
      0.9974246621131897,
      0.981483519077301,
      0.977632999420166,
      0.9922522306442261,
      0.9668112993240356,
      0.9717768430709839,
      0.9130117893218994,
      0.8948128819465637,
      0.9485825896263123,
      0.9358885288238525,
      0.9785498976707458,
      0.9970290660858154,
      0.9982002973556519,
      0.9996272325515747,
      0.999897837638855,
      0.9999213814735413,
      0.9999149441719055,
      0.9999592304229736,
      0.9999461770057678,
      0.9999268054962158,
      0.9999104142189026,
      0.999932050704956,
      0.9999484419822693,
      0.9999013543128967,
      0.9992532730102539,
      0.9982760548591614,
      0.9862256050109863,
      0.9695454239845276,
      0.9351347088813782,
      0.9223589301109314,
      0.8773577809333801,
      0.8339447379112244,
      0.8954973220825195,
      0.9476048946380615,
      0.9838921427726746,
      0.9923015236854553,
      0.9649776220321655,
      0.9752982258796692,
      0.9163958430290222,
      0.8909611105918884,
      0.9389117956161499,
      0.917891263961792,
      0.9689866900444031,
      0.9922327995300293,
      0.998126208782196,
      0.9995498061180115,
      0.999744176864624,
      0.9998985528945923,
      0.9999411106109619,
      0.9998985528945923,
      0.9999431371688843,
      0.9999437928199768,
      0.9999369978904724,
      0.9998970031738281,
      0.9994907379150391,
      0.9991284608840942,
      0.9938194155693054,
      0.9750299453735352,
      0.9858264923095703,
      0.9905204772949219,
      0.9668132066726685,
      0.9796267151832581,
      0.9365695118904114,
      0.9073067903518677,
      0.9484715461730957,
      0.9395855665206909,
      0.9804657697677612,
      0.994947075843811,
      0.9993093609809875,
      0.999814510345459,
      0.9997168183326721,
      0.9998789429664612,
      0.9999103546142578,
      0.9999339580535889,
      0.9998923540115356,
      0.9998332858085632,
      0.9998186826705933,
      0.9998976588249207,
      0.9999162554740906,
      0.9997195601463318,
      0.9995784759521484,
      0.9991931319236755,
      0.9986987113952637,
      0.9956904649734497,
      0.9847486615180969,
      0.9889421463012695,
      0.9717761278152466,
      0.9856513738632202,
      0.9760316610336304,
      0.9450879096984863,
      0.9750955104827881,
      0.9912694692611694,
      0.9983507394790649,
      0.9976510405540466,
      0.9982099533081055,
      0.9990586638450623,
      0.9990068674087524,
      0.9989280104637146
    ],
    [
      0.7613269686698914,
      0.8167392611503601,
      0.7992343902587891,
      0.7834035754203796,
      0.8165522217750549,
      0.8340664505958557,
      0.7883175611495972,
      0.7907402515411377,
      0.8374784588813782,
      0.8170144557952881,
      0.7876952886581421,
      0.811040997505188,
      0.84428870677948,
      0.7956333160400391,
      0.7741917371749878,
      0.8268702030181885,
      0.8172386884689331,
      0.7601731419563293,
      0.7738775014877319,
      0.833288848400116,
      0.7848126888275146,
      0.7584128379821777,
      0.7899925112724304,
      0.8092369437217712,
      0.7586908340454102,
      0.748996913433075,
      0.7966793775558472,
      0.7655891180038452,
      0.7316808700561523,
      0.7406342029571533,
      0.7791856527328491,
      0.7343422174453735,
      0.7032207250595093,
      0.7113006114959717,
      0.7356665730476379,
      0.7101485133171082,
      0.6510214805603027,
      0.6156407594680786,
      0.7099040746688843,
      0.7184281349182129,
      0.7437892556190491,
      0.7632842659950256,
      0.7470000982284546,
      0.7418904304504395,
      0.7782571911811829,
      0.7686735987663269,
      0.7602493166923523,
      0.7845300436019897,
      0.7981882095336914,
      0.7709790468215942,
      0.7663372755050659,
      0.8043450713157654,
      0.7852802276611328,
      0.7721389532089233,
      0.7908905744552612,
      0.8078584671020508,
      0.7761966586112976,
      0.7676542401313782,
      0.8092457056045532,
      0.7913174033164978,
      0.7778759002685547,
      0.7984090447425842,
      0.8212393522262573,
      0.7910591959953308,
      0.7823137640953064,
      0.831618070602417,
      0.7997411489486694,
      0.7826525568962097,
      0.8112605810165405,
      0.8249128460884094,
      0.7760202884674072,
      0.7649484872817993,
      0.9996910691261292,
      0.9997847676277161,
      0.9997923374176025,
      0.998705267906189,
      0.9936844110488892,
      0.9879726767539978,
      0.9612070322036743,
      0.9748040437698364,
      0.938508152961731,
      0.9291309714317322,
      0.9841014742851257,
      0.9983277320861816,
      0.9992156624794006,
      0.9993681311607361,
      0.9996384382247925,
      0.9997941255569458,
      0.9998162984848022,
      0.9998888373374939,
      0.9998843669891357,
      0.9999236464500427,
      0.9999406337738037,
      0.9999421238899231,
      0.9999064207077026,
      0.9996904730796814,
      0.9989850521087646,
      0.9917808771133423,
      0.9820685982704163,
      0.9898223876953125,
      0.9697099924087524,
      0.9756397008895874,
      0.9303465485572815,
      0.8882139921188354,
      0.9266198873519897,
      0.8911740183830261,
      0.9260029792785645,
      0.974126935005188,
      0.9855831861495972,
      0.9977542757987976,
      0.9990885257720947,
      0.9994650483131409,
      0.9997375011444092,
      0.9997513890266418,
      0.9998065829277039,
      0.9999033808708191,
      0.9999372959136963,
      0.9999577403068542,
      0.999936580657959,
      0.9999547004699707,
      0.9999650716781616,
      0.9999502301216125,
      0.9999026656150818,
      0.9995200634002686,
      0.9979665875434875,
      0.9840788841247559,
      0.9799858927726746,
      0.9925723075866699,
      0.9689391255378723,
      0.9728307723999023,
      0.9168719053268433,
      0.899482011795044,
      0.9514025449752808,
      0.938877284526825,
      0.980710506439209,
      0.9976105093955994,
      0.9984583258628845,
      0.999683141708374,
      0.9999117255210876,
      0.9999258518218994,
      0.999919593334198,
      0.9999631643295288,
      0.9999492168426514,
      0.9999297261238098,
      0.999915361404419,
      0.9999362230300903,
      0.9999523162841797,
      0.9999155402183533,
      0.9993619322776794,
      0.9986305832862854,
      0.988229513168335,
      0.9724493026733398,
      0.939547061920166,
      0.9265671372413635,
      0.8834686875343323,
      0.8403628468513489,
      0.9013465642929077,
      0.9507879018783569,
      0.9858744144439697,
      0.9932069182395935,
      0.9669702649116516,
      0.9762393236160278,
      0.9193344116210938,
      0.8952131271362305,
      0.9415102005004883,
      0.9208260774612427,
      0.9698691368103027,
      0.9931642413139343,
      0.9983536601066589,
      0.9996105432510376,
      0.9997763633728027,
      0.9999048113822937,
      0.9999441504478455,
      0.9999009966850281,
      0.9999447464942932,
      0.9999474287033081,
      0.9999422430992126,
      0.9999107122421265,
      0.9995731711387634,
      0.9993369579315186,
      0.9953214526176453,
      0.978331446647644,
      0.9881577491760254,
      0.9917336702346802,
      0.9684996604919434,
      0.9810106754302979,
      0.938903272151947,
      0.9113084077835083,
      0.9504077434539795,
      0.9411265254020691,
      0.9810372591018677,
      0.9955500364303589,
      0.9994154572486877,
      0.9998331665992737,
      0.9997494220733643,
      0.9998897910118103,
      0.9999160170555115,
      0.9999376535415649,
      0.9998992085456848,
      0.999851405620575,
      0.9998384714126587,
      0.9999074339866638,
      0.9999266266822815,
      0.9997718334197998,
      0.9996418952941895,
      0.9993546605110168,
      0.9989384412765503,
      0.9964931607246399,
      0.9866507053375244,
      0.9903320074081421,
      0.97369784116745,
      0.9868083596229553,
      0.9772343635559082,
      0.9469753503799438,
      0.9766963124275208,
      0.9921492338180542,
      0.9985651969909668,
      0.9979275465011597,
      0.9983876347541809,
      0.9991476535797119,
      0.9990898966789246,
      0.999022901058197
    ],
    [
      0.7646421194076538,
      0.8223681449890137,
      0.8033984899520874,
      0.7893468737602234,
      0.8209081888198853,
      0.8388615846633911,
      0.7956209182739258,
      0.7970771193504333,
      0.843306839466095,
      0.8236064910888672,
      0.7951111197471619,
      0.8183037042617798,
      0.8503154516220093,
      0.8038181066513062,
      0.7811807990074158,
      0.8332980275154114,
      0.8234220147132874,
      0.7680765986442566,
      0.7822383642196655,
      0.8392045497894287,
      0.792246401309967,
      0.7664931416511536,
      0.7978271245956421,
      0.8166306614875793,
      0.7678307294845581,
      0.7602920532226562,
      0.8049849271774292,
      0.7740233540534973,
      0.742742121219635,
      0.7531485557556152,
      0.789655327796936,
      0.7471760511398315,
      0.7183567881584167,
      0.7315807938575745,
      0.7593656778335571,
      0.742687463760376,
      0.6873839497566223,
      0.663986086845398,
      0.7420192956924438,
      0.7377275228500366,
      0.7588093876838684,
      0.7769724726676941,
      0.7614567875862122,
      0.757012128829956,
      0.788734495639801,
      0.7795510292053223,
      0.7743781805038452,
      0.7958370447158813,
      0.8057991862297058,
      0.7815385460853577,
      0.7794410586357117,
      0.811796247959137,
      0.7935239672660828,
      0.7831916809082031,
      0.7998749017715454,
      0.8153171539306641,
      0.7855663895606995,
      0.7774102687835693,
      0.8160505294799805,
      0.8000565767288208,
      0.7867062091827393,
      0.8056341409683228,
      0.8307996988296509,
      0.7985628843307495,
      0.7902194857597351,
      0.8370375037193298,
      0.8075788617134094,
      0.7889078259468079,
      0.815254807472229,
      0.8313949108123779,
      0.7823880910873413,
      0.769589364528656,
      0.9997119307518005,
      0.9997977614402771,
      0.999814510345459,
      0.9988821744918823,
      0.994540274143219,
      0.9894081950187683,
      0.9641295075416565,
      0.977076530456543,
      0.9423076510429382,
      0.9335994720458984,
      0.986229658126831,
      0.9985895752906799,
      0.9993498921394348,
      0.9994789361953735,
      0.9996998310089111,
      0.9998172521591187,
      0.9998315572738647,
      0.9998996257781982,
      0.999889612197876,
      0.9999263286590576,
      0.9999443292617798,
      0.9999450445175171,
      0.9999144077301025,
      0.9997335076332092,
      0.9991340041160583,
      0.9927228689193726,
      0.9840935468673706,
      0.991213321685791,
      0.9720637202262878,
      0.9770843982696533,
      0.9340255260467529,
      0.894315242767334,
      0.9313794374465942,
      0.8975955247879028,
      0.9307607412338257,
      0.9759149551391602,
      0.9866490364074707,
      0.9980023503303528,
      0.9991760849952698,
      0.9995357394218445,
      0.9997707009315491,
      0.99976646900177,
      0.999815046787262,
      0.999910295009613,
      0.9999397397041321,
      0.9999592900276184,
      0.9999374151229858,
      0.9999557137489319,
      0.9999668002128601,
      0.999953031539917,
      0.9999130964279175,
      0.999580442905426,
      0.9983352422714233,
      0.9859320521354675,
      0.9819278717041016,
      0.9931913614273071,
      0.9710876941680908,
      0.9739682674407959,
      0.9204800128936768,
      0.9041002988815308,
      0.9540389776229858,
      0.9410441517829895,
      0.9817678928375244,
      0.9978848099708557,
      0.9986188411712646,
      0.999721348285675,
      0.9999216794967651,
      0.9999292492866516,
      0.9999244213104248,
      0.9999659657478333,
      0.9999520778656006,
      0.9999321699142456,
      0.9999168515205383,
      0.9999393820762634,
      0.9999547600746155,
      0.9999250769615173,
      0.9994385242462158,
      0.9988868236541748,
      0.9897193908691406,
      0.9745057821273804,
      0.9432937502861023,
      0.9300862550735474,
      0.8892937898635864,
      0.8466004133224487,
      0.9062590599060059,
      0.953534722328186,
      0.987569272518158,
      0.9940228462219238,
      0.9688971638679504,
      0.9773091077804565,
      0.9223474264144897,
      0.8991971015930176,
      0.9437527656555176,
      0.922919511795044,
      0.9700981378555298,
      0.9938616156578064,
      0.998540461063385,
      0.999661922454834,
      0.9998022317886353,
      0.999908983707428,
      0.9999464750289917,
      0.999902606010437,
      0.9999458193778992,
      0.9999497532844543,
      0.9999455809593201,
      0.999919593334198,
      0.9996293187141418,
      0.9994726777076721,
      0.9965294599533081,
      0.980959415435791,
      0.9899432063102722,
      0.9928363561630249,
      0.9705194234848022,
      0.9826629757881165,
      0.941579282283783,
      0.9145673513412476,
      0.9518462419509888,
      0.9422471523284912,
      0.9815928936004639,
      0.9960237145423889,
      0.9995034337043762,
      0.9998502135276794,
      0.9997814297676086,
      0.9999002814292908,
      0.999920666217804,
      0.9999414086341858,
      0.9999048709869385,
      0.9998649954795837,
      0.9998515844345093,
      0.9999142289161682,
      0.9999342560768127,
      0.9998046159744263,
      0.9996906518936157,
      0.9994530081748962,
      0.9991161227226257,
      0.9969401955604553,
      0.9881001114845276,
      0.9915977716445923,
      0.9758894443511963,
      0.9880986213684082,
      0.9781614542007446,
      0.9486687183380127,
      0.9780570268630981,
      0.9929278492927551,
      0.9987830519676208,
      0.998247504234314,
      0.9985558390617371,
      0.9992409944534302,
      0.9991816878318787,
      0.9991234540939331
    ],
    [
      0.7692123651504517,
      0.8295472264289856,
      0.8101038932800293,
      0.797649621963501,
      0.8279802203178406,
      0.8455539345741272,
      0.8044912219047546,
      0.8047347068786621,
      0.8506788611412048,
      0.8317582011222839,
      0.8043134212493896,
      0.8262612819671631,
      0.8575599193572998,
      0.8132345676422119,
      0.7886825203895569,
      0.8405474424362183,
      0.8302860260009766,
      0.777922511100769,
      0.7913999557495117,
      0.8455563187599182,
      0.7998019456863403,
      0.7752881050109863,
      0.8061802387237549,
      0.8235718011856079,
      0.7778233289718628,
      0.7724878787994385,
      0.8139328360557556,
      0.7845472097396851,
      0.7564694881439209,
      0.7686035633087158,
      0.803497850894928,
      0.7627003192901611,
      0.7385170459747314,
      0.7586429119110107,
      0.7905856966972351,
      0.7762727737426758,
      0.7250275015830994,
      0.7075667977333069,
      0.7740439176559448,
      0.7559303045272827,
      0.777983546257019,
      0.7942424416542053,
      0.7765538692474365,
      0.7743718028068542,
      0.8016452789306641,
      0.7912866473197937,
      0.7880349159240723,
      0.8083614110946655,
      0.8157972097396851,
      0.7933453321456909,
      0.7933182120323181,
      0.8186846971511841,
      0.8030148148536682,
      0.795261800289154,
      0.8100947737693787,
      0.8239296674728394,
      0.7962740659713745,
      0.7882940769195557,
      0.8231981992721558,
      0.810255765914917,
      0.7972912788391113,
      0.814095139503479,
      0.8391594886779785,
      0.8071354031562805,
      0.7996940612792969,
      0.844318151473999,
      0.8173928260803223,
      0.7967923283576965,
      0.8211511373519897,
      0.8397170305252075,
      0.7900201678276062,
      0.775965690612793,
      0.999719500541687,
      0.9998102188110352,
      0.999835193157196,
      0.9990494251251221,
      0.995387613773346,
      0.990869402885437,
      0.9673372507095337,
      0.9800597429275513,
      0.9470165371894836,
      0.9388322830200195,
      0.9884078502655029,
      0.9988624453544617,
      0.9994851350784302,
      0.9995855093002319,
      0.9997609853744507,
      0.9998414516448975,
      0.999853253364563,
      0.9999103546142578,
      0.999894917011261,
      0.9999289512634277,
      0.999947726726532,
      0.9999474883079529,
      0.9999217391014099,
      0.9997702836990356,
      0.9992497563362122,
      0.9935818314552307,
      0.9859557151794434,
      0.9921679496765137,
      0.9742415547370911,
      0.9789364337921143,
      0.9383443593978882,
      0.901512622833252,
      0.9373360872268677,
      0.9047540426254272,
      0.9361479878425598,
      0.9781604409217834,
      0.9880497455596924,
      0.998350977897644,
      0.9992974996566772,
      0.9996229410171509,
      0.9998114705085754,
      0.9997870326042175,
      0.9998257160186768,
      0.9999182820320129,
      0.9999423623085022,
      0.999961256980896,
      0.9999384880065918,
      0.9999568462371826,
      0.9999687075614929,
      0.9999557137489319,
      0.9999224543571472,
      0.9996357560157776,
      0.9986719489097595,
      0.9877406358718872,
      0.9839732050895691,
      0.9939711689949036,
      0.9737440347671509,
      0.9758849143981934,
      0.9248840808868408,
      0.9092122316360474,
      0.9572831988334656,
      0.9439413547515869,
      0.9834290742874146,
      0.9982498288154602,
      0.9988437294960022,
      0.9997681975364685,
      0.9999334812164307,
      0.9999328255653381,
      0.9999253153800964,
      0.9999688267707825,
      0.999954879283905,
      0.9999350309371948,
      0.9999176859855652,
      0.9999426603317261,
      0.9999573230743408,
      0.9999328851699829,
      0.9995156526565552,
      0.9991030097007751,
      0.9911525845527649,
      0.9763305187225342,
      0.9462021589279175,
      0.9340314865112305,
      0.8961091637611389,
      0.8542113304138184,
      0.9108743071556091,
      0.9546231627464294,
      0.9894243478775024,
      0.9949067831039429,
      0.9716187715530396,
      0.9794062972068787,
      0.9263434410095215,
      0.9040603637695312,
      0.9471160769462585,
      0.9259179830551147,
      0.9711261987686157,
      0.9949444532394409,
      0.9988416433334351,
      0.9997243285179138,
      0.9998376965522766,
      0.9999156594276428,
      0.9999505877494812,
      0.9999017119407654,
      0.9999464750289917,
      0.9999510645866394,
      0.9999485611915588,
      0.999927818775177,
      0.9996805787086487,
      0.9995793104171753,
      0.9975618720054626,
      0.9842273592948914,
      0.991642951965332,
      0.9939959049224854,
      0.9732354879379272,
      0.9842494130134583,
      0.94492506980896,
      0.9184066653251648,
      0.9545660018920898,
      0.9443877935409546,
      0.983275294303894,
      0.9967036247253418,
      0.999605655670166,
      0.9998698830604553,
      0.9998122453689575,
      0.9999107718467712,
      0.9999257922172546,
      0.9999451637268066,
      0.9999106526374817,
      0.9998776912689209,
      0.999863862991333,
      0.9999199509620667,
      0.9999407529830933,
      0.999832034111023,
      0.9997290372848511,
      0.9995371103286743,
      0.9992521405220032,
      0.9973509311676025,
      0.989142119884491,
      0.9928467869758606,
      0.977832555770874,
      0.9890857934951782,
      0.97879558801651,
      0.9510536193847656,
      0.9793829917907715,
      0.9939610362052917,
      0.9989920854568481,
      0.9984115958213806,
      0.9986697435379028,
      0.9993400573730469,
      0.9992951154708862,
      0.9992411136627197
    ],
    [
      0.7756675481796265,
      0.8371766805648804,
      0.8160909414291382,
      0.8072760701179504,
      0.8354237675666809,
      0.8516097664833069,
      0.8128042221069336,
      0.8132756948471069,
      0.8576271533966064,
      0.8394424319267273,
      0.8140825033187866,
      0.8341959118843079,
      0.8640139102935791,
      0.8219682574272156,
      0.7962844967842102,
      0.8472959399223328,
      0.8354154825210571,
      0.7851543426513672,
      0.7982336282730103,
      0.8507064580917358,
      0.805604100227356,
      0.7844139337539673,
      0.8135121464729309,
      0.8280961513519287,
      0.7862841486930847,
      0.7838592529296875,
      0.8211233615875244,
      0.7926954030990601,
      0.7680236101150513,
      0.7804648876190186,
      0.8129661083221436,
      0.7731068134307861,
      0.7542855739593506,
      0.7774838805198669,
      0.8118290305137634,
      0.8007137775421143,
      0.7551600933074951,
      0.7413482069969177,
      0.7977232933044434,
      0.771747350692749,
      0.7973930835723877,
      0.8111605048179626,
      0.788629412651062,
      0.7888330221176147,
      0.8121230006217957,
      0.8006821870803833,
      0.7999764084815979,
      0.8187670707702637,
      0.8240238428115845,
      0.8038207292556763,
      0.8038462400436401,
      0.8259006142616272,
      0.8121216297149658,
      0.8054475784301758,
      0.8184648156166077,
      0.8318536281585693,
      0.806031346321106,
      0.7974188923835754,
      0.8299070000648499,
      0.8198880553245544,
      0.807991623878479,
      0.8217211365699768,
      0.8472561836242676,
      0.8172158598899841,
      0.8097794055938721,
      0.8509774208068848,
      0.8262505531311035,
      0.8071160912513733,
      0.8278273940086365,
      0.8482325673103333,
      0.7976198196411133,
      0.782299816608429,
      0.9997307062149048,
      0.9998230934143066,
      0.9998539686203003,
      0.9991931319236755,
      0.9962260723114014,
      0.9922274947166443,
      0.9702303409576416,
      0.9824156165122986,
      0.951900839805603,
      0.9441819190979004,
      0.9902851581573486,
      0.9990921020507812,
      0.9995853900909424,
      0.9996638894081116,
      0.9998041391372681,
      0.9998587965965271,
      0.9998683929443359,
      0.9999182820320129,
      0.9998983144760132,
      0.9999305605888367,
      0.9999508857727051,
      0.9999499320983887,
      0.9999287724494934,
      0.9998031258583069,
      0.9993525147438049,
      0.9945143461227417,
      0.9878221750259399,
      0.9932913184165955,
      0.9762438535690308,
      0.9807737469673157,
      0.9423375725746155,
      0.908679723739624,
      0.9428473711013794,
      0.9123439192771912,
      0.9418530464172363,
      0.9812806248664856,
      0.9906405210494995,
      0.9987300038337708,
      0.9994324445724487,
      0.9997085332870483,
      0.9998505711555481,
      0.9998112320899963,
      0.9998391270637512,
      0.9999264478683472,
      0.9999449849128723,
      0.9999626278877258,
      0.9999394416809082,
      0.9999577403068542,
      0.9999703764915466,
      0.9999580979347229,
      0.9999310374259949,
      0.9996851086616516,
      0.9989413022994995,
      0.9895737171173096,
      0.9861030578613281,
      0.9948877096176147,
      0.9758438467979431,
      0.9777507781982422,
      0.9288670420646667,
      0.9138594269752502,
      0.960523247718811,
      0.9473608732223511,
      0.9857912659645081,
      0.9985880851745605,
      0.9991189241409302,
      0.9998081922531128,
      0.9999428391456604,
      0.9999356865882874,
      0.9999282956123352,
      0.9999712705612183,
      0.9999570846557617,
      0.9999372959136963,
      0.9999194741249084,
      0.9999457001686096,
      0.9999593496322632,
      0.9999405741691589,
      0.999582052230835,
      0.9992766380310059,
      0.9926750659942627,
      0.9791758060455322,
      0.949193000793457,
      0.9374939203262329,
      0.9005459547042847,
      0.8604862689971924,
      0.9147525429725647,
      0.9570983052253723,
      0.9912577867507935,
      0.9956218600273132,
      0.9732968807220459,
      0.9806015491485596,
      0.9297177791595459,
      0.908545970916748,
      0.949965238571167,
      0.9289600253105164,
      0.9730660319328308,
      0.9958003163337708,
      0.9991071820259094,
      0.9997739791870117,
      0.9998618364334106,
      0.999921977519989,
      0.9999529123306274,
      0.9999030828475952,
      0.9999471306800842,
      0.9999531507492065,
      0.9999513626098633,
      0.9999342560768127,
      0.9997218251228333,
      0.999662458896637,
      0.9983087182044983,
      0.9869627356529236,
      0.9928682446479797,
      0.9946829676628113,
      0.9749144911766052,
      0.9851353168487549,
      0.9474759101867676,
      0.9216081500053406,
      0.9563897848129272,
      0.9462203979492188,
      0.9848087430000305,
      0.9971708655357361,
      0.9996691942214966,
      0.9998854994773865,
      0.9998360276222229,
      0.999919056892395,
      0.9999294877052307,
      0.9999480843544006,
      0.9999149441719055,
      0.9998871088027954,
      0.9998726844787598,
      0.9999242424964905,
      0.9999454617500305,
      0.9998509287834167,
      0.9997534155845642,
      0.9995848536491394,
      0.9993332624435425,
      0.9975863099098206,
      0.98972088098526,
      0.9934755563735962,
      0.9789248108863831,
      0.9894670844078064,
      0.9785825610160828,
      0.9525625705718994,
      0.9802777171134949,
      0.9946692585945129,
      0.9991570711135864,
      0.9985801577568054,
      0.9988021850585938,
      0.99941486120224,
      0.9993778467178345,
      0.9993316531181335
    ],
    [
      0.7836177349090576,
      0.8455554842948914,
      0.8228325843811035,
      0.819826066493988,
      0.844810962677002,
      0.8587453365325928,
      0.8244644999504089,
      0.8254707455635071,
      0.8669348359107971,
      0.8505048751831055,
      0.8281558752059937,
      0.8453537821769714,
      0.8720578551292419,
      0.833664059638977,
      0.8066577911376953,
      0.855629026889801,
      0.841457188129425,
      0.7932238578796387,
      0.8058699369430542,
      0.855737030506134,
      0.8118217587471008,
      0.791531503200531,
      0.8192635774612427,
      0.8315222859382629,
      0.7907918691635132,
      0.7905744910240173,
      0.8253653049468994,
      0.797073483467102,
      0.775040864944458,
      0.7883831262588501,
      0.8188389539718628,
      0.7791716456413269,
      0.7646881341934204,
      0.789300262928009,
      0.8264633417129517,
      0.8181753754615784,
      0.7769615650177002,
      0.7678706645965576,
      0.8108447790145874,
      0.7837770581245422,
      0.8099761605262756,
      0.8216776251792908,
      0.7972210645675659,
      0.7985852956771851,
      0.8188982605934143,
      0.8063890933990479,
      0.8078838586807251,
      0.8253395557403564,
      0.8294716477394104,
      0.8114246129989624,
      0.8115096688270569,
      0.8323031663894653,
      0.8205519914627075,
      0.8158332705497742,
      0.8267245292663574,
      0.8398383855819702,
      0.8163811564445496,
      0.8070857524871826,
      0.8382943868637085,
      0.8320386409759521,
      0.8216506242752075,
      0.8316473364830017,
      0.8573192954063416,
      0.829805314540863,
      0.8229867815971375,
      0.8592851161956787,
      0.8368262052536011,
      0.820813000202179,
      0.8361191153526306,
      0.856476366519928,
      0.8058735728263855,
      0.788586437702179,
      0.9997386932373047,
      0.9998366832733154,
      0.9998722076416016,
      0.999327540397644,
      0.9969818592071533,
      0.9935376644134521,
      0.9729751944541931,
      0.9842370748519897,
      0.9553847908973694,
      0.9491190314292908,
      0.9919356107711792,
      0.9993085265159607,
      0.9996600151062012,
      0.9997197389602661,
      0.9998376369476318,
      0.9998745322227478,
      0.9998835325241089,
      0.9999264478683472,
      0.999902606010437,
      0.9999325275421143,
      0.9999541640281677,
      0.9999529123306274,
      0.9999361038208008,
      0.9998341202735901,
      0.9994471073150635,
      0.9954923987388611,
      0.9895238876342773,
      0.9940900802612305,
      0.9780633449554443,
      0.9822035431861877,
      0.9452515244483948,
      0.9145073890686035,
      0.9474970698356628,
      0.9193006753921509,
      0.9478915929794312,
      0.9845730066299438,
      0.9930351972579956,
      0.9990411996841431,
      0.9995413422584534,
      0.9997711777687073,
      0.9998782277107239,
      0.9998306035995483,
      0.9998489022254944,
      0.9999328255653381,
      0.9999471306800842,
      0.9999642372131348,
      0.9999404549598694,
      0.9999589323997498,
      0.9999720454216003,
      0.9999605417251587,
      0.9999389052391052,
      0.9997379779815674,
      0.9991700053215027,
      0.9913262128829956,
      0.9880221486091614,
      0.9956749081611633,
      0.9772429466247559,
      0.9790825843811035,
      0.9320818185806274,
      0.917853593826294,
      0.9635856747627258,
      0.9514321088790894,
      0.9880444407463074,
      0.9988413453102112,
      0.999297559261322,
      0.9998308420181274,
      0.9999503493309021,
      0.9999384880065918,
      0.999930739402771,
      0.9999731183052063,
      0.9999583959579468,
      0.9999388456344604,
      0.9999207854270935,
      0.9999483823776245,
      0.9999613165855408,
      0.9999473094940186,
      0.9996384382247925,
      0.999424159526825,
      0.9942036867141724,
      0.9824806451797485,
      0.9527373909950256,
      0.9410507678985596,
      0.904050350189209,
      0.866119921207428,
      0.9181191921234131,
      0.9594302177429199,
      0.9928061962127686,
      0.9962213635444641,
      0.9744226932525635,
      0.9814732074737549,
      0.9319268465042114,
      0.9120391607284546,
      0.9523483514785767,
      0.9315235614776611,
      0.9756975173950195,
      0.9964248538017273,
      0.9992719888687134,
      0.9998065829277039,
      0.9998762011528015,
      0.9999255537986755,
      0.9999555349349976,
      0.9999036192893982,
      0.9999474883079529,
      0.9999548196792603,
      0.9999534487724304,
      0.9999397397041321,
      0.9997546076774597,
      0.9997129440307617,
      0.9986643195152283,
      0.9894602298736572,
      0.9939746856689453,
      0.9952148795127869,
      0.9760941863059998,
      0.9855204224586487,
      0.9489619731903076,
      0.9238057732582092,
      0.9577475786209106,
      0.9477618336677551,
      0.9860454201698303,
      0.9974594116210938,
      0.9997127652168274,
      0.9998952150344849,
      0.9998497366905212,
      0.9999237656593323,
      0.999931275844574,
      0.99994957447052,
      0.9999173879623413,
      0.9998934268951416,
      0.9998797178268433,
      0.9999277591705322,
      0.999949038028717,
      0.9998658895492554,
      0.9997742772102356,
      0.9996253252029419,
      0.9993963241577148,
      0.9978224039077759,
      0.989935576915741,
      0.9937597513198853,
      0.9788280725479126,
      0.9892897605895996,
      0.9775446653366089,
      0.9528378248214722,
      0.9807223081588745,
      0.9949567914009094,
      0.9992563724517822,
      0.9986154437065125,
      0.998849630355835,
      0.9994546175003052,
      0.999424397945404,
      0.9993867874145508
    ],
    [
      0.7927684187889099,
      0.8540033102035522,
      0.828960657119751,
      0.8300086259841919,
      0.8521265983581543,
      0.8654693365097046,
      0.8358563184738159,
      0.836779773235321,
      0.8751742839813232,
      0.860862135887146,
      0.840874195098877,
      0.8558056354522705,
      0.8794858455657959,
      0.8445435166358948,
      0.8163613677024841,
      0.8635980486869812,
      0.8485231399536133,
      0.8025435209274292,
      0.8147392272949219,
      0.8609073758125305,
      0.8188056945800781,
      0.7990275621414185,
      0.8248037695884705,
      0.8353936672210693,
      0.7957093715667725,
      0.7981816530227661,
      0.8300682306289673,
      0.8023600578308105,
      0.7821180820465088,
      0.7959402799606323,
      0.8256698846817017,
      0.7866929173469543,
      0.77524733543396,
      0.8010990619659424,
      0.8402576446533203,
      0.8346624374389648,
      0.7929580211639404,
      0.7868610620498657,
      0.8206223249435425,
      0.7921831011772156,
      0.8180074691772461,
      0.8284375667572021,
      0.8044936656951904,
      0.8074672818183899,
      0.8243309855461121,
      0.8116034269332886,
      0.8155816197395325,
      0.8314121961593628,
      0.8350945711135864,
      0.8189468383789062,
      0.8190065026283264,
      0.8386701941490173,
      0.8286563158035278,
      0.8249070048332214,
      0.8331125974655151,
      0.8474045395851135,
      0.8271481990814209,
      0.8159387111663818,
      0.8455418348312378,
      0.8430767059326172,
      0.8334510326385498,
      0.8406045436859131,
      0.8659523725509644,
      0.8413968086242676,
      0.834101140499115,
      0.8661727905273438,
      0.8456555604934692,
      0.8315430879592896,
      0.8427276611328125,
      0.8627275228500366,
      0.8126442432403564,
      0.7945551872253418,
      0.9997455477714539,
      0.9998448491096497,
      0.9998826384544373,
      0.9994000196456909,
      0.9973635673522949,
      0.9942231774330139,
      0.9747964143753052,
      0.9855344891548157,
      0.9584630727767944,
      0.9536112546920776,
      0.993049681186676,
      0.9994208216667175,
      0.9997029304504395,
      0.9997516870498657,
      0.9998565912246704,
      0.9998826384544373,
      0.9998906254768372,
      0.9999311566352844,
      0.9999047517776489,
      0.9999334812164307,
      0.9999561905860901,
      0.9999545216560364,
      0.9999402165412903,
      0.9998515844345093,
      0.9995024800300598,
      0.996064305305481,
      0.9906185269355774,
      0.994683027267456,
      0.979395866394043,
      0.9834194779396057,
      0.9480297565460205,
      0.9191290736198425,
      0.9509490132331848,
      0.9250402450561523,
      0.9527547955513,
      0.98725825548172,
      0.995055615901947,
      0.9992609620094299,
      0.9996089339256287,
      0.9998079538345337,
      0.9998935461044312,
      0.9998416304588318,
      0.9998527765274048,
      0.9999361634254456,
      0.9999480247497559,
      0.9999650716781616,
      0.9999409914016724,
      0.9999596476554871,
      0.9999732971191406,
      0.9999619722366333,
      0.9999438524246216,
      0.9997707009315491,
      0.9992877244949341,
      0.9924435615539551,
      0.9893096089363098,
      0.9961333870887756,
      0.9783579707145691,
      0.9802901744842529,
      0.9350033402442932,
      0.9214237928390503,
      0.9660033583641052,
      0.9552158117294312,
      0.9896731972694397,
      0.9990038275718689,
      0.999407172203064,
      0.9998487830162048,
      0.9999532103538513,
      0.9999397993087769,
      0.9999319911003113,
      0.9999743103981018,
      0.9999597072601318,
      0.9999399185180664,
      0.9999220967292786,
      0.9999505877494812,
      0.999962568283081,
      0.9999514222145081,
      0.9996770024299622,
      0.9995107054710388,
      0.9952417612075806,
      0.9844217300415039,
      0.9555252194404602,
      0.9435134530067444,
      0.9075748324394226,
      0.8709617257118225,
      0.9209229350090027,
      0.9615393280982971,
      0.9939458966255188,
      0.9966355562210083,
      0.9754496812820435,
      0.9823587536811829,
      0.9343630075454712,
      0.9154009222984314,
      0.954429030418396,
      0.933828592300415,
      0.9775118231773376,
      0.9969443082809448,
      0.9994007349014282,
      0.9998316168785095,
      0.9998890161514282,
      0.9999287724494934,
      0.999955415725708,
      0.9999046921730042,
      0.9999479651451111,
      0.9999563097953796,
      0.9999549388885498,
      0.9999432563781738,
      0.9997825622558594,
      0.9997475147247314,
      0.9988954663276672,
      0.9910948872566223,
      0.9947910308837891,
      0.9956967830657959,
      0.9774485230445862,
      0.9861844778060913,
      0.950814425945282,
      0.9263262748718262,
      0.9593886137008667,
      0.9496105909347534,
      0.9871547818183899,
      0.9977982044219971,
      0.9997520446777344,
      0.999904215335846,
      0.9998638033866882,
      0.9999285340309143,
      0.9999335408210754,
      0.9999510645866394,
      0.9999197125434875,
      0.9998992085456848,
      0.9998851418495178,
      0.999930202960968,
      0.9999516010284424,
      0.9998769164085388,
      0.9997892379760742,
      0.9996581673622131,
      0.9994564056396484,
      0.9979797601699829,
      0.9905012249946594,
      0.9942951798439026,
      0.9798349738121033,
      0.9896541237831116,
      0.977522611618042,
      0.9543249011039734,
      0.9817806482315063,
      0.995482325553894,
      0.9993422627449036,
      0.9986916780471802,
      0.998909592628479,
      0.9994935393333435,
      0.9994956254959106,
      0.9994388222694397
    ],
    [
      0.8020476698875427,
      0.8629723787307739,
      0.8388347625732422,
      0.84444659948349,
      0.8616994023323059,
      0.8749213814735413,
      0.8522322773933411,
      0.8525147438049316,
      0.8857804536819458,
      0.8761448860168457,
      0.8590967655181885,
      0.8698610067367554,
      0.8893784284591675,
      0.8601275682449341,
      0.8307718634605408,
      0.8736273050308228,
      0.8592028021812439,
      0.8158959150314331,
      0.8266309499740601,
      0.8672788739204407,
      0.8285974264144897,
      0.8062782883644104,
      0.8311550617218018,
      0.8403127789497375,
      0.8006054162979126,
      0.8045846223831177,
      0.8344789743423462,
      0.807855486869812,
      0.7880779504776001,
      0.8026536107063293,
      0.8311699032783508,
      0.7935338020324707,
      0.7824724912643433,
      0.8124277591705322,
      0.8493731021881104,
      0.8459081649780273,
      0.8039819598197937,
      0.8013691902160645,
      0.827248215675354,
      0.7994768619537354,
      0.8245432376861572,
      0.8351331949234009,
      0.8113209009170532,
      0.8150957822799683,
      0.8298453092575073,
      0.8173806667327881,
      0.8236722946166992,
      0.8373604416847229,
      0.841618001461029,
      0.8279649019241333,
      0.8271904587745667,
      0.8471888899803162,
      0.8411725759506226,
      0.8376555442810059,
      0.8420169353485107,
      0.858030378818512,
      0.840441882610321,
      0.8288426995277405,
      0.8557607531547546,
      0.8610183000564575,
      0.8497667908668518,
      0.8538581132888794,
      0.8780055642127991,
      0.8582752346992493,
      0.8508509993553162,
      0.876489520072937,
      0.8584529161453247,
      0.8471345901489258,
      0.852988600730896,
      0.8709545135498047,
      0.8213662505149841,
      0.8023889660835266,
      0.9997498989105225,
      0.9998508095741272,
      0.9998905062675476,
      0.9994591474533081,
      0.997717022895813,
      0.994831383228302,
      0.9763199090957642,
      0.9866894483566284,
      0.9609564542770386,
      0.9573779702186584,
      0.9939053654670715,
      0.9995129704475403,
      0.9997360110282898,
      0.9997769594192505,
      0.999870777130127,
      0.9998895525932312,
      0.9998963475227356,
      0.9999346137046814,
      0.999906599521637,
      0.9999343752861023,
      0.9999577403068542,
      0.9999557137489319,
      0.9999433159828186,
      0.9998647570610046,
      0.999545693397522,
      0.9965207576751709,
      0.991553008556366,
      0.9950791001319885,
      0.9804967641830444,
      0.9844736456871033,
      0.9505820870399475,
      0.9232141375541687,
      0.9541020393371582,
      0.9301286339759827,
      0.9568690061569214,
      0.9886552691459656,
      0.9957619905471802,
      0.9993664622306824,
      0.9996475577354431,
      0.9998299479484558,
      0.9999037981033325,
      0.9998497366905212,
      0.9998558163642883,
      0.9999387264251709,
      0.9999489784240723,
      0.9999658465385437,
      0.9999414086341858,
      0.9999600052833557,
      0.9999741911888123,
      0.9999634027481079,
      0.9999467730522156,
      0.999796986579895,
      0.9993869066238403,
      0.9933785200119019,
      0.9905306696891785,
      0.9965425133705139,
      0.9791558980941772,
      0.9813097715377808,
      0.9373766779899597,
      0.9244402647018433,
      0.9680822491645813,
      0.9583225250244141,
      0.9905802011489868,
      0.9991205930709839,
      0.999485969543457,
      0.999862015247345,
      0.9999568462371826,
      0.9999410510063171,
      0.9999328851699829,
      0.9999752640724182,
      0.9999608993530273,
      0.9999412298202515,
      0.9999234080314636,
      0.9999524354934692,
      0.9999640583992004,
      0.9999560117721558,
      0.9997117519378662,
      0.9995927810668945,
      0.9961940050125122,
      0.986218273639679,
      0.9584825038909912,
      0.9463320374488831,
      0.9111798405647278,
      0.8762238025665283,
      0.9247822761535645,
      0.9649186134338379,
      0.9951021075248718,
      0.9970736503601074,
      0.9761859178543091,
      0.9829989671707153,
      0.9366090297698975,
      0.9182662963867188,
      0.9560977220535278,
      0.9359183311462402,
      0.9790201187133789,
      0.9972776174545288,
      0.9994716048240662,
      0.9998487234115601,
      0.999900758266449,
      0.999931812286377,
      0.9999571442604065,
      0.9999058246612549,
      0.9999487400054932,
      0.999957799911499,
      0.9999567270278931,
      0.9999474287033081,
      0.999814510345459,
      0.999781608581543,
      0.9991170167922974,
      0.9930028915405273,
      0.9957782626152039,
      0.9962015748023987,
      0.9787807464599609,
      0.9865742325782776,
      0.9523414969444275,
      0.9284196496009827,
      0.960655689239502,
      0.9511443972587585,
      0.988111138343811,
      0.9980039596557617,
      0.999779462814331,
      0.9999111890792847,
      0.9998750686645508,
      0.9999329447746277,
      0.9999354481697083,
      0.9999526739120483,
      0.9999222159385681,
      0.9999056458473206,
      0.9998918771743774,
      0.9999330639839172,
      0.9999555349349976,
      0.9998852014541626,
      0.9998064637184143,
      0.9996981620788574,
      0.9995250105857849,
      0.9982329607009888,
      0.9915384650230408,
      0.9948315620422363,
      0.980461597442627,
      0.9899236559867859,
      0.9772796630859375,
      0.9553859233856201,
      0.9826719164848328,
      0.9959621429443359,
      0.9993964433670044,
      0.9987629652023315,
      0.9990118145942688,
      0.9995346665382385,
      0.9995378851890564,
      0.9994866251945496
    ],
    [
      0.814978301525116,
      0.8753678798675537,
      0.855260968208313,
      0.8666037321090698,
      0.8778731226921082,
      0.8895385265350342,
      0.8756787776947021,
      0.8754665851593018,
      0.9013172388076782,
      0.8999994993209839,
      0.8856321573257446,
      0.8914792537689209,
      0.9061193466186523,
      0.8835601210594177,
      0.8558814525604248,
      0.8886152505874634,
      0.8786743879318237,
      0.8428203463554382,
      0.8428751230239868,
      0.8769692182540894,
      0.8428041338920593,
      0.816091775894165,
      0.838248610496521,
      0.8441867828369141,
      0.8042920231819153,
      0.8105876445770264,
      0.8379826545715332,
      0.811246395111084,
      0.7924317717552185,
      0.8078644871711731,
      0.8347525596618652,
      0.7979461550712585,
      0.7884498834609985,
      0.8192181587219238,
      0.8545023798942566,
      0.8527449369430542,
      0.8118723630905151,
      0.8142867088317871,
      0.8321428298950195,
      0.8075545430183411,
      0.8308414220809937,
      0.8404303789138794,
      0.8174779415130615,
      0.82142573595047,
      0.8349979519844055,
      0.8223538398742676,
      0.8299514651298523,
      0.8420965671539307,
      0.8498159646987915,
      0.8378982543945312,
      0.8350968360900879,
      0.856725811958313,
      0.8589543104171753,
      0.8565323352813721,
      0.854464590549469,
      0.8745590448379517,
      0.8614617586135864,
      0.8487604856491089,
      0.8715680241584778,
      0.8871115446090698,
      0.8760277032852173,
      0.8729125261306763,
      0.8966808319091797,
      0.8854919672012329,
      0.8759308457374573,
      0.892038881778717,
      0.879856288433075,
      0.871322751045227,
      0.8698994517326355,
      0.8837944269180298,
      0.8368313908576965,
      0.8152767419815063,
      0.9997536540031433,
      0.9998576641082764,
      0.9999001622200012,
      0.9995372295379639,
      0.9982132315635681,
      0.9955300092697144,
      0.9779329299926758,
      0.9877360463142395,
      0.9630950093269348,
      0.9601337313652039,
      0.9944170713424683,
      0.9995775818824768,
      0.9997622966766357,
      0.9997978210449219,
      0.9998831152915955,
      0.9998956322669983,
      0.9999017715454102,
      0.9999377131462097,
      0.9999081492424011,
      0.9999350309371948,
      0.9999591708183289,
      0.9999566674232483,
      0.999946653842926,
      0.9998804330825806,
      0.9996072053909302,
      0.9973298907279968,
      0.9928371906280518,
      0.9957154989242554,
      0.9817882776260376,
      0.9854616522789001,
      0.9528605937957764,
      0.926501989364624,
      0.9565668106079102,
      0.9341262578964233,
      0.9597944021224976,
      0.9895683526992798,
      0.9961874485015869,
      0.9994413256645203,
      0.9996764659881592,
      0.9998464584350586,
      0.9999122023582458,
      0.9998568296432495,
      0.9998593926429749,
      0.9999411702156067,
      0.9999499320983887,
      0.9999666213989258,
      0.9999415874481201,
      0.9999604225158691,
      0.9999748468399048,
      0.9999643564224243,
      0.9999508261680603,
      0.9998270869255066,
      0.9995133876800537,
      0.9946193099021912,
      0.9919763207435608,
      0.9970426559448242,
      0.9802342653274536,
      0.9820812940597534,
      0.9391991496086121,
      0.9269024133682251,
      0.9697926640510559,
      0.9607018232345581,
      0.9913469552993774,
      0.9992431402206421,
      0.9995647072792053,
      0.9998748898506165,
      0.9999601244926453,
      0.9999426007270813,
      0.9999342560768127,
      0.9999761581420898,
      0.9999619126319885,
      0.9999421238899231,
      0.9999223351478577,
      0.9999536871910095,
      0.9999649524688721,
      0.9999600052833557,
      0.9997598528862,
      0.9996829032897949,
      0.9972274899482727,
      0.9890350103378296,
      0.9628111124038696,
      0.9500294923782349,
      0.91653972864151,
      0.8836674690246582,
      0.9298943281173706,
      0.9691289663314819,
      0.9961580038070679,
      0.9975249171257019,
      0.9769680500030518,
      0.9835459589958191,
      0.9388740062713623,
      0.9207583665847778,
      0.9577223062515259,
      0.9378873109817505,
      0.9805582761764526,
      0.9976121783256531,
      0.9995512366294861,
      0.999865710735321,
      0.9999089241027832,
      0.9999334812164307,
      0.9999568462371826,
      0.9999064207077026,
      0.9999489784240723,
      0.9999588131904602,
      0.9999581575393677,
      0.9999516606330872,
      0.9998462796211243,
      0.9998236894607544,
      0.9993363618850708,
      0.9946755766868591,
      0.9966106414794922,
      0.9966886043548584,
      0.980461835861206,
      0.9867983460426331,
      0.9537757039070129,
      0.9306303262710571,
      0.9617139101028442,
      0.9527256488800049,
      0.9888185262680054,
      0.9982307553291321,
      0.9998050332069397,
      0.9999172687530518,
      0.9998838305473328,
      0.999936044216156,
      0.9999365210533142,
      0.9999531507492065,
      0.9999233484268188,
      0.9999108910560608,
      0.9998977184295654,
      0.9999355673789978,
      0.999958336353302,
      0.9998978972434998,
      0.9998254776000977,
      0.9997435212135315,
      0.9995936751365662,
      0.9986202120780945,
      0.9931111335754395,
      0.9956207275390625,
      0.9814417362213135,
      0.9900610446929932,
      0.976948618888855,
      0.9561577439308167,
      0.9833511114120483,
      0.9962812662124634,
      0.9994557499885559,
      0.9988241791725159,
      0.9990586042404175,
      0.9995661377906799,
      0.9995703101158142,
      0.9995278120040894
    ],
    [
      0.8258490562438965,
      0.885308027267456,
      0.869251549243927,
      0.8811661601066589,
      0.8889014720916748,
      0.9001645445823669,
      0.8905840516090393,
      0.8899054527282715,
      0.9118297696113586,
      0.912514865398407,
      0.9012595415115356,
      0.9048362374305725,
      0.9179517030715942,
      0.8986156582832336,
      0.8723728656768799,
      0.8992725610733032,
      0.8926013708114624,
      0.8619635105133057,
      0.8558475971221924,
      0.8847099542617798,
      0.8553375601768494,
      0.8240896463394165,
      0.8446807265281677,
      0.8499207496643066,
      0.8107385039329529,
      0.8160110116004944,
      0.842246949672699,
      0.8160989284515381,
      0.798698902130127,
      0.8147484064102173,
      0.8394086360931396,
      0.8035277128219604,
      0.7965526580810547,
      0.8279407620429993,
      0.8621612191200256,
      0.8631443977355957,
      0.8213090896606445,
      0.8271533846855164,
      0.8389754295349121,
      0.8149511814117432,
      0.8371132612228394,
      0.8458850979804993,
      0.8240142464637756,
      0.8285770416259766,
      0.8402881622314453,
      0.8278120160102844,
      0.8362443447113037,
      0.8476139307022095,
      0.857378363609314,
      0.8462797403335571,
      0.8419820070266724,
      0.8649874925613403,
      0.8735193014144897,
      0.8703604936599731,
      0.8659448027610779,
      0.8872263431549072,
      0.8791666030883789,
      0.8645286560058594,
      0.8841403722763062,
      0.9027426838874817,
      0.8930293917655945,
      0.8861605525016785,
      0.9097898602485657,
      0.9016655087471008,
      0.891943097114563,
      0.9030497670173645,
      0.8945065140724182,
      0.8861479759216309,
      0.8803188800811768,
      0.8926730155944824,
      0.8503755331039429,
      0.8253122568130493,
      0.9997562766075134,
      0.9998639822006226,
      0.9999087452888489,
      0.9996021389961243,
      0.998603105545044,
      0.9961211681365967,
      0.9796445369720459,
      0.9886302947998047,
      0.965273380279541,
      0.9627001285552979,
      0.9948107004165649,
      0.9996163845062256,
      0.999782383441925,
      0.9998152852058411,
      0.9998932480812073,
      0.999900758266449,
      0.999906599521637,
      0.9999404549598694,
      0.9999093413352966,
      0.9999352693557739,
      0.9999610185623169,
      0.9999573826789856,
      0.9999496340751648,
      0.9998944401741028,
      0.999646008014679,
      0.9979976415634155,
      0.9939073324203491,
      0.996181070804596,
      0.9830701947212219,
      0.986508309841156,
      0.9556081295013428,
      0.9298648834228516,
      0.9589530825614929,
      0.9379184246063232,
      0.9623310565948486,
      0.9903507828712463,
      0.9965909123420715,
      0.9995111227035522,
      0.9997038245201111,
      0.9998618364334106,
      0.9999202489852905,
      0.9998645782470703,
      0.9998628497123718,
      0.9999436140060425,
      0.999951183795929,
      0.9999673962593079,
      0.9999421238899231,
      0.9999604821205139,
      0.9999755024909973,
      0.9999650120735168,
      0.9999540448188782,
      0.9998512268066406,
      0.999611496925354,
      0.9955835342407227,
      0.9931213855743408,
      0.9974201321601868,
      0.9813700914382935,
      0.9830532073974609,
      0.9418904781341553,
      0.9297738075256348,
      0.9714909791946411,
      0.9627043604850769,
      0.9919640421867371,
      0.9993616938591003,
      0.9996321797370911,
      0.9998883605003357,
      0.9999640583992004,
      0.9999444484710693,
      0.9999359250068665,
      0.9999775886535645,
      0.9999642968177795,
      0.9999432563781738,
      0.9999251365661621,
      0.9999548196792603,
      0.9999656081199646,
      0.9999632835388184,
      0.9997994899749756,
      0.9997418522834778,
      0.9980388283729553,
      0.9912370443344116,
      0.9667282104492188,
      0.9540411233901978,
      0.9222923517227173,
      0.8919119834899902,
      0.9353300333023071,
      0.9725388884544373,
      0.9968892931938171,
      0.9978656768798828,
      0.9780384302139282,
      0.9842442274093628,
      0.9417733550071716,
      0.9239171147346497,
      0.9594396948814392,
      0.9400683641433716,
      0.9821245670318604,
      0.9979378581047058,
      0.9996188282966614,
      0.9998767375946045,
      0.9999127388000488,
      0.9999362230300903,
      0.9999579787254333,
      0.9999068379402161,
      0.9999492168426514,
      0.9999593496322632,
      0.9999588131904602,
      0.9999546408653259,
      0.9998711943626404,
      0.9998552799224854,
      0.9995091557502747,
      0.9961423277854919,
      0.997424840927124,
      0.9971235394477844,
      0.9814091920852661,
      0.987191379070282,
      0.9555719494819641,
      0.9332795739173889,
      0.963107705116272,
      0.9547004103660583,
      0.9896178245544434,
      0.998449981212616,
      0.9998332858085632,
      0.9999234676361084,
      0.9998930096626282,
      0.999939501285553,
      0.9999373555183411,
      0.9999537467956543,
      0.9999243021011353,
      0.9999154806137085,
      0.9999028444290161,
      0.9999372959136963,
      0.9999606609344482,
      0.9999091625213623,
      0.9998382925987244,
      0.9997768998146057,
      0.9996504783630371,
      0.9988662004470825,
      0.9946901202201843,
      0.9959447979927063,
      0.9822635054588318,
      0.9902673959732056,
      0.9771933555603027,
      0.9574803709983826,
      0.9841263294219971,
      0.9965667724609375,
      0.9995127320289612,
      0.9989181756973267,
      0.9991127848625183,
      0.9995931386947632,
      0.9995974898338318,
      0.9995598196983337
    ],
    [
      0.8365319967269897,
      0.8936514258384705,
      0.8811057209968567,
      0.8920358419418335,
      0.8982638120651245,
      0.9091888666152954,
      0.9040158987045288,
      0.902262806892395,
      0.9213993549346924,
      0.9243773221969604,
      0.9153181314468384,
      0.9175775051116943,
      0.9291133880615234,
      0.9133782386779785,
      0.8889614343643188,
      0.9112173318862915,
      0.907170295715332,
      0.8826874494552612,
      0.870455265045166,
      0.8939512968063354,
      0.8696498274803162,
      0.8341779708862305,
      0.8513390421867371,
      0.856320321559906,
      0.8179327249526978,
      0.8215017318725586,
      0.8464287519454956,
      0.8207300901412964,
      0.8039603233337402,
      0.8205615282058716,
      0.8435553312301636,
      0.808462381362915,
      0.803124189376831,
      0.8348158597946167,
      0.8684830069541931,
      0.870750367641449,
      0.8285447955131531,
      0.8376489877700806,
      0.8450719118118286,
      0.8229610919952393,
      0.8445400595664978,
      0.8512110710144043,
      0.8313731551170349,
      0.8362581729888916,
      0.8450322151184082,
      0.8340135216712952,
      0.8433183431625366,
      0.8540905714035034,
      0.8645511865615845,
      0.8560783267021179,
      0.850703239440918,
      0.8741828203201294,
      0.8882207274436951,
      0.8865370750427246,
      0.8801358938217163,
      0.9006280899047852,
      0.8977651596069336,
      0.8816901445388794,
      0.8971209526062012,
      0.9173649549484253,
      0.9082027673721313,
      0.8991732597351074,
      0.9215093851089478,
      0.9155511260032654,
      0.9055460691452026,
      0.9131083488464355,
      0.9075192213058472,
      0.8979499340057373,
      0.8897873759269714,
      0.9003443121910095,
      0.8623046875,
      0.8344407677650452,
      0.9997590780258179,
      0.9998698830604553,
      0.9999169707298279,
      0.9996634721755981,
      0.9989571571350098,
      0.9967383146286011,
      0.9817073345184326,
      0.9897055625915527,
      0.9679485559463501,
      0.9658182859420776,
      0.9953940510749817,
      0.9996898770332336,
      0.9998064041137695,
      0.999832808971405,
      0.9999040365219116,
      0.9999063611030579,
      0.9999114274978638,
      0.9999436736106873,
      0.9999110698699951,
      0.9999361634254456,
      0.999962568283081,
      0.9999582171440125,
      0.9999526143074036,
      0.9999089241027832,
      0.9997050762176514,
      0.9986013770103455,
      0.9952605962753296,
      0.9967972040176392,
      0.9846718311309814,
      0.9877504110336304,
      0.9588483572006226,
      0.9338502883911133,
      0.9614931344985962,
      0.9415380954742432,
      0.9648476839065552,
      0.991305410861969,
      0.9970917105674744,
      0.9995759129524231,
      0.9997286796569824,
      0.9998764395713806,
      0.9999281764030457,
      0.9998717308044434,
      0.9998660087585449,
      0.9999460577964783,
      0.9999524354934692,
      0.9999682903289795,
      0.9999426603317261,
      0.9999606609344482,
      0.9999760985374451,
      0.9999657273292542,
      0.999957263469696,
      0.999875009059906,
      0.9996975064277649,
      0.9964032769203186,
      0.9942435026168823,
      0.997794508934021,
      0.9827029705047607,
      0.9841823577880859,
      0.9453517198562622,
      0.9329569339752197,
      0.973449170589447,
      0.9648219347000122,
      0.9928054809570312,
      0.9994738101959229,
      0.999687135219574,
      0.9998997449874878,
      0.999967634677887,
      0.9999463558197021,
      0.9999376535415649,
      0.9999789595603943,
      0.999965250492096,
      0.9999445676803589,
      0.9999261498451233,
      0.9999557733535767,
      0.9999663233757019,
      0.9999662041664124,
      0.9998322129249573,
      0.9997932314872742,
      0.9985036849975586,
      0.9928836822509766,
      0.9706538319587708,
      0.9599767327308655,
      0.9294604063034058,
      0.9019534587860107,
      0.9412668943405151,
      0.9755773544311523,
      0.9974074959754944,
      0.9980267882347107,
      0.9792749881744385,
      0.9849721789360046,
      0.9449558854103088,
      0.9270439743995667,
      0.9614042639732361,
      0.9423033595085144,
      0.9833543300628662,
      0.9981950521469116,
      0.9996718764305115,
      0.9998897314071655,
      0.9999207854270935,
      0.9999389052391052,
      0.9999590516090393,
      0.9999087452888489,
      0.999950110912323,
      0.999960720539093,
      0.9999595880508423,
      0.999957263469696,
      0.999890923500061,
      0.9998781681060791,
      0.9996165633201599,
      0.9969122409820557,
      0.9980565905570984,
      0.9975077509880066,
      0.982201099395752,
      0.9876863360404968,
      0.9574412107467651,
      0.9357309937477112,
      0.9645087122917175,
      0.9562622308731079,
      0.9901981949806213,
      0.9985790848731995,
      0.9998506903648376,
      0.9999289512634277,
      0.9999008774757385,
      0.9999421834945679,
      0.9999377131462097,
      0.9999542236328125,
      0.9999249577522278,
      0.9999204874038696,
      0.999907910823822,
      0.9999390244483948,
      0.9999626874923706,
      0.9999198317527771,
      0.9998537302017212,
      0.9998071193695068,
      0.9997053146362305,
      0.999077558517456,
      0.99603271484375,
      0.996396005153656,
      0.9832084774971008,
      0.9905039668083191,
      0.9775468111038208,
      0.9585078954696655,
      0.9846246242523193,
      0.9966830611228943,
      0.9995419979095459,
      0.9988681674003601,
      0.9989537596702576,
      0.9995898008346558,
      0.9996033310890198,
      0.9995838403701782
    ],
    [
      0.8453044891357422,
      0.8998411297798157,
      0.8905726671218872,
      0.9008924961090088,
      0.9052553772926331,
      0.9162865877151489,
      0.914117693901062,
      0.9114885330200195,
      0.9290215969085693,
      0.9333820343017578,
      0.9262290000915527,
      0.9271130561828613,
      0.9378339052200317,
      0.924586296081543,
      0.9017791748046875,
      0.9205037355422974,
      0.9190219640731812,
      0.8999046683311462,
      0.8819160461425781,
      0.9012526273727417,
      0.881818950176239,
      0.8429456949234009,
      0.8572113513946533,
      0.861723005771637,
      0.8246253132820129,
      0.8284295201301575,
      0.8510708212852478,
      0.8265836238861084,
      0.8095184564590454,
      0.8266510963439941,
      0.8500890135765076,
      0.8167831897735596,
      0.8127931356430054,
      0.8427906036376953,
      0.8771321177482605,
      0.8833265900611877,
      0.8395227193832397,
      0.8527306318283081,
      0.854487955570221,
      0.8323181867599487,
      0.8531937003135681,
      0.8579248189926147,
      0.8400759696960449,
      0.8446458578109741,
      0.8519972562789917,
      0.841397762298584,
      0.8512051701545715,
      0.8615213632583618,
      0.8714710474014282,
      0.865658700466156,
      0.860145092010498,
      0.8814273476600647,
      0.8988841772079468,
      0.9002864360809326,
      0.8922263383865356,
      0.9114687442779541,
      0.9124945402145386,
      0.8958651423454285,
      0.9072949886322021,
      0.9264876842498779,
      0.9198631048202515,
      0.9089453220367432,
      0.9295714497566223,
      0.9257550239562988,
      0.9160152673721313,
      0.9200835824012756,
      0.9165990948677063,
      0.9074193835258484,
      0.8972107172012329,
      0.9062842726707458,
      0.8713154196739197,
      0.8418751955032349,
      0.9997614622116089,
      0.9998749494552612,
      0.999923825263977,
      0.9997112154960632,
      0.9991950988769531,
      0.9972187280654907,
      0.9836940169334412,
      0.99079430103302,
      0.9707664251327515,
      0.9690065979957581,
      0.9958667755126953,
      0.9997296333312988,
      0.9998255968093872,
      0.9998481273651123,
      0.999913215637207,
      0.9999115467071533,
      0.9999158382415771,
      0.9999464750289917,
      0.999912679195404,
      0.999937117099762,
      0.9999629259109497,
      0.9999589920043945,
      0.9999551773071289,
      0.9999204277992249,
      0.9997493028640747,
      0.998996913433075,
      0.9963443875312805,
      0.997305154800415,
      0.9862056374549866,
      0.9889343976974487,
      0.962349534034729,
      0.938323974609375,
      0.9644964933395386,
      0.9454748630523682,
      0.9679145812988281,
      0.9923236966133118,
      0.9975523352622986,
      0.9996365904808044,
      0.9997529983520508,
      0.9998899102210999,
      0.9999350905418396,
      0.9998782873153687,
      0.999869167804718,
      0.9999481439590454,
      0.9999537467956543,
      0.9999692440032959,
      0.9999433159828186,
      0.9999609589576721,
      0.999976634979248,
      0.9999662637710571,
      0.9999600052833557,
      0.9998940229415894,
      0.9997539520263672,
      0.9970144033432007,
      0.9952479600906372,
      0.9980745315551758,
      0.9840946793556213,
      0.9854127764701843,
      0.9492788314819336,
      0.936514675617218,
      0.9756495356559753,
      0.9674675464630127,
      0.9936724305152893,
      0.9995709657669067,
      0.9997360706329346,
      0.9999101758003235,
      0.9999709725379944,
      0.9999483823776245,
      0.9999396204948425,
      0.9999801516532898,
      0.9999668598175049,
      0.9999459981918335,
      0.9999275207519531,
      0.9999569654464722,
      0.9999671578407288,
      0.9999684691429138,
      0.9998560547828674,
      0.9998278021812439,
      0.9988390207290649,
      0.9937759041786194,
      0.9734967947006226,
      0.9645791053771973,
      0.9365299940109253,
      0.9110558032989502,
      0.9461172819137573,
      0.9779748916625977,
      0.9978121519088745,
      0.9982402324676514,
      0.9806749820709229,
      0.9858322143554688,
      0.9481394290924072,
      0.9304047226905823,
      0.9639579057693481,
      0.9452430009841919,
      0.9847987294197083,
      0.9984647035598755,
      0.9997255206108093,
      0.9999005794525146,
      0.99992835521698,
      0.9999415874481201,
      0.999960720539093,
      0.9999103546142578,
      0.9999508857727051,
      0.9999617338180542,
      0.9999604821205139,
      0.999959409236908,
      0.9999051094055176,
      0.9998955130577087,
      0.9996857047080994,
      0.9975161552429199,
      0.9985232353210449,
      0.9977864027023315,
      0.9832898378372192,
      0.9883058071136475,
      0.9593784809112549,
      0.9383722543716431,
      0.9662997126579285,
      0.9578278064727783,
      0.9909949898719788,
      0.9987603425979614,
      0.9998677968978882,
      0.9999334812164307,
      0.9999078512191772,
      0.9999443888664246,
      0.9999379515647888,
      0.9999544620513916,
      0.9999255537986755,
      0.9999243021011353,
      0.9999114274978638,
      0.9999403357505798,
      0.9999645948410034,
      0.9999266862869263,
      0.9998644590377808,
      0.9998279809951782,
      0.9997413158416748,
      0.9992026686668396,
      0.9968054890632629,
      0.9967576861381531,
      0.9840444922447205,
      0.9907949566841125,
      0.9783304929733276,
      0.9601352214813232,
      0.9855434894561768,
      0.9970226883888245,
      0.9995949268341064,
      0.9989760518074036,
      0.9990435838699341,
      0.9996222257614136,
      0.9996360540390015,
      0.9996157884597778
    ],
    [
      0.8532609939575195,
      0.9048632383346558,
      0.8968570232391357,
      0.9071915149688721,
      0.9104596376419067,
      0.9216546416282654,
      0.9210575819015503,
      0.9179543852806091,
      0.9346632957458496,
      0.9396532773971558,
      0.9334042072296143,
      0.9340977072715759,
      0.9447579383850098,
      0.9325141906738281,
      0.9116084575653076,
      0.9275686740875244,
      0.9273198843002319,
      0.9113004207611084,
      0.8907016515731812,
      0.9085391759872437,
      0.8919616937637329,
      0.8509462475776672,
      0.8629951477050781,
      0.8676420450210571,
      0.8314600586891174,
      0.8337042927742004,
      0.85549396276474,
      0.8309866189956665,
      0.8157387971878052,
      0.8309613466262817,
      0.8545085787773132,
      0.8218862414360046,
      0.8184092044830322,
      0.8475793600082397,
      0.8823865652084351,
      0.889940083026886,
      0.8457384705543518,
      0.8620188236236572,
      0.8596488237380981,
      0.8380812406539917,
      0.8594629764556885,
      0.8632633686065674,
      0.847324013710022,
      0.8515739440917969,
      0.857323408126831,
      0.8468927145004272,
      0.8567872643470764,
      0.8672053217887878,
      0.8775253295898438,
      0.8725350499153137,
      0.8672107458114624,
      0.8883199691772461,
      0.9067912101745605,
      0.9094786643981934,
      0.9006221294403076,
      0.9196908473968506,
      0.921997606754303,
      0.9060287475585938,
      0.9147720336914062,
      0.9323691725730896,
      0.9276885390281677,
      0.9156022071838379,
      0.9348396062850952,
      0.9327574968338013,
      0.9230191707611084,
      0.9247757196426392,
      0.9226250648498535,
      0.9140177965164185,
      0.9026826620101929,
      0.9109550714492798,
      0.8776143193244934,
      0.8476662635803223,
      0.9997631907463074,
      0.9998785257339478,
      0.9999284744262695,
      0.9997456669807434,
      0.9993798136711121,
      0.9976000785827637,
      0.9852752089500427,
      0.9915924668312073,
      0.972960352897644,
      0.9713810086250305,
      0.9962099194526672,
      0.9997560381889343,
      0.999838650226593,
      0.9998586177825928,
      0.9999196529388428,
      0.9999149441719055,
      0.9999187588691711,
      0.9999485611915588,
      0.9999138712882996,
      0.9999377727508545,
      0.9999639391899109,
      0.999959409236908,
      0.9999569058418274,
      0.9999277591705322,
      0.9997771382331848,
      0.9992072582244873,
      0.9970621466636658,
      0.997702956199646,
      0.9874873161315918,
      0.9898642897605896,
      0.9650033116340637,
      0.9416368007659912,
      0.9666920304298401,
      0.9481666088104248,
      0.9700961709022522,
      0.993011474609375,
      0.9978585243225098,
      0.9996739029884338,
      0.9997693300247192,
      0.9998992681503296,
      0.9999401569366455,
      0.9998834133148193,
      0.9998713135719299,
      0.9999497532844543,
      0.9999545812606812,
      0.9999698996543884,
      0.9999440312385559,
      0.999961256980896,
      0.9999768733978271,
      0.9999666213989258,
      0.9999619126319885,
      0.9999073147773743,
      0.9997930526733398,
      0.9974356889724731,
      0.9961100220680237,
      0.9983494281768799,
      0.9853401184082031,
      0.9863581657409668,
      0.9521639347076416,
      0.9391739368438721,
      0.9773240089416504,
      0.9694143533706665,
      0.994275689125061,
      0.9996343851089478,
      0.9997673034667969,
      0.9999167919158936,
      0.9999731183052063,
      0.9999496340751648,
      0.9999406337738037,
      0.9999812245368958,
      0.9999679923057556,
      0.9999471306800842,
      0.999926745891571,
      0.9999579787254333,
      0.9999675750732422,
      0.9999701976776123,
      0.9998728632926941,
      0.9998515248298645,
      0.9990468621253967,
      0.9944978356361389,
      0.9753618836402893,
      0.9679067134857178,
      0.942816436290741,
      0.917899489402771,
      0.9495107531547546,
      0.9797714948654175,
      0.9980989098548889,
      0.9984270334243774,
      0.9819550514221191,
      0.9865996241569519,
      0.9507585763931274,
      0.933009147644043,
      0.9659437537193298,
      0.9475157260894775,
      0.985919713973999,
      0.9986523389816284,
      0.9997562766075134,
      0.9999081492424011,
      0.9999335408210754,
      0.9999435544013977,
      0.9999618530273438,
      0.9999113082885742,
      0.9999513626098633,
      0.9999623894691467,
      0.9999608993530273,
      0.9999609589576721,
      0.9999153017997742,
      0.9999065399169922,
      0.999728262424469,
      0.9978761672973633,
      0.9988136887550354,
      0.9979740381240845,
      0.9842274188995361,
      0.9888479709625244,
      0.9611308574676514,
      0.9405015707015991,
      0.9678475856781006,
      0.9597768187522888,
      0.9916737079620361,
      0.9989103674888611,
      0.9998801946640015,
      0.9999370574951172,
      0.9999130964279175,
      0.9999461770057678,
      0.9999381899833679,
      0.9999544620513916,
      0.9999258518218994,
      0.9999268054962158,
      0.99991375207901,
      0.9999411106109619,
      0.9999656677246094,
      0.9999305009841919,
      0.9998732209205627,
      0.9998379945755005,
      0.9997599720954895,
      0.9992383718490601,
      0.9966127276420593,
      0.9969937801361084,
      0.9845892190933228,
      0.9910886287689209,
      0.9790348410606384,
      0.9614719748497009,
      0.986173152923584,
      0.9972314238548279,
      0.9996281862258911,
      0.9990301132202148,
      0.9990886449813843,
      0.9996410012245178,
      0.9996559023857117,
      0.9996366500854492
    ],
    [
      0.8616836071014404,
      0.9090423583984375,
      0.9022666215896606,
      0.91259765625,
      0.9155285954475403,
      0.9260649681091309,
      0.9263821840286255,
      0.923089861869812,
      0.9388293027877808,
      0.943814754486084,
      0.9370054006576538,
      0.9388574361801147,
      0.9489871263504028,
      0.937613844871521,
      0.9177805185317993,
      0.931585431098938,
      0.9321405291557312,
      0.918840765953064,
      0.8962945938110352,
      0.9127985239028931,
      0.8988428115844727,
      0.85680091381073,
      0.8671252131462097,
      0.8728910088539124,
      0.8370213508605957,
      0.8404234647750854,
      0.8602985143661499,
      0.836868405342102,
      0.8246818780899048,
      0.8369961977005005,
      0.8600974678993225,
      0.8295284509658813,
      0.8260552287101746,
      0.8536927103996277,
      0.8894160985946655,
      0.8978593349456787,
      0.8531516790390015,
      0.8697543740272522,
      0.8660712242126465,
      0.8437809944152832,
      0.8663840293884277,
      0.8690977096557617,
      0.8546757102012634,
      0.8587274551391602,
      0.8630079030990601,
      0.8524248600006104,
      0.8614283800125122,
      0.8727809190750122,
      0.8825914263725281,
      0.8785697817802429,
      0.8740252256393433,
      0.8936716318130493,
      0.9120702743530273,
      0.9158935546875,
      0.9073116779327393,
      0.9249032735824585,
      0.9277606010437012,
      0.9130009412765503,
      0.9199647903442383,
      0.9357386827468872,
      0.9326421022415161,
      0.9203404188156128,
      0.9369750022888184,
      0.9375506043434143,
      0.9277931451797485,
      0.9279735684394836,
      0.9268384575843811,
      0.9188634753227234,
      0.9070332050323486,
      0.9147754311561584,
      0.8827173113822937,
      0.8526210784912109,
      0.9997653365135193,
      0.9998810887336731,
      0.9999315738677979,
      0.999765157699585,
      0.9994603991508484,
      0.9978370070457458,
      0.9865087866783142,
      0.9922646284103394,
      0.97482830286026,
      0.9735167026519775,
      0.9965053200721741,
      0.9997729063034058,
      0.999847948551178,
      0.9998659491539001,
      0.9999243021011353,
      0.9999176859855652,
      0.9999216198921204,
      0.999950110912323,
      0.9999150037765503,
      0.9999382495880127,
      0.9999646544456482,
      0.9999596476554871,
      0.9999579787254333,
      0.9999327659606934,
      0.9997928142547607,
      0.999288022518158,
      0.9974556565284729,
      0.9979456663131714,
      0.9884853363037109,
      0.9906080365180969,
      0.9674285650253296,
      0.9449211359024048,
      0.9688466191291809,
      0.9509344696998596,
      0.9722182750701904,
      0.9936642646789551,
      0.9981266856193542,
      0.9997084736824036,
      0.9997838139533997,
      0.9999067783355713,
      0.9999443292617798,
      0.9998876452445984,
      0.9998733997344971,
      0.9999510645866394,
      0.999955415725708,
      0.9999704957008362,
      0.9999445080757141,
      0.9999615550041199,
      0.9999771118164062,
      0.9999668598175049,
      0.9999632239341736,
      0.999915361404419,
      0.9998164176940918,
      0.9976195096969604,
      0.996547520160675,
      0.9984830617904663,
      0.986279308795929,
      0.9871824979782104,
      0.9549562931060791,
      0.9419917464256287,
      0.9790270328521729,
      0.9716049432754517,
      0.9949409365653992,
      0.9996880888938904,
      0.9997963309288025,
      0.9999229907989502,
      0.9999752044677734,
      0.9999508261680603,
      0.9999417662620544,
      0.9999817609786987,
      0.9999690651893616,
      0.9999480843544006,
      0.9999276995658875,
      0.9999584555625916,
      0.9999679327011108,
      0.9999712705612183,
      0.9998829960823059,
      0.9998635649681091,
      0.9991101622581482,
      0.9946214556694031,
      0.9763919115066528,
      0.9699278473854065,
      0.9469667673110962,
      0.9224755167961121,
      0.9514518976211548,
      0.9808424711227417,
      0.9982635378837585,
      0.9985080361366272,
      0.9828664660453796,
      0.9873319864273071,
      0.9532022476196289,
      0.9356225728988647,
      0.9680449366569519,
      0.949944794178009,
      0.9871276617050171,
      0.9988464117050171,
      0.9997860789299011,
      0.9999150633811951,
      0.9999393224716187,
      0.9999451637268066,
      0.9999627470970154,
      0.9999125003814697,
      0.999951958656311,
      0.9999629855155945,
      0.9999614357948303,
      0.9999620914459229,
      0.9999210834503174,
      0.9999116063117981,
      0.9997541904449463,
      0.997960090637207,
      0.9989714622497559,
      0.9980538487434387,
      0.9849369525909424,
      0.9894202351570129,
      0.9628827571868896,
      0.9428093433380127,
      0.9688270688056946,
      0.9622311592102051,
      0.9925029277801514,
      0.9990613460540771,
      0.9998899698257446,
      0.9999402165412903,
      0.9999181032180786,
      0.9999479055404663,
      0.9999381899833679,
      0.9999545812606812,
      0.9999265074729919,
      0.9999292492866516,
      0.9999160170555115,
      0.999941885471344,
      0.9999666810035706,
      0.9999337792396545,
      0.9998784065246582,
      0.999846875667572,
      0.9997749328613281,
      0.9992949366569519,
      0.9966874122619629,
      0.9970649480819702,
      0.9851748943328857,
      0.9914443492889404,
      0.97996586561203,
      0.9634227156639099,
      0.9871079325675964,
      0.9975085854530334,
      0.9996663331985474,
      0.9991127848625183,
      0.9991618990898132,
      0.9996646642684937,
      0.9996784329414368,
      0.9996564984321594
    ],
    [
      0.8687387704849243,
      0.9127205014228821,
      0.9066261649131775,
      0.9169179797172546,
      0.9196107387542725,
      0.9300463795661926,
      0.930816650390625,
      0.9274840950965881,
      0.942543625831604,
      0.9474978446960449,
      0.9411944150924683,
      0.9428237080574036,
      0.9525457620620728,
      0.9418885707855225,
      0.923370897769928,
      0.9355404376983643,
      0.9364054203033447,
      0.9251351952552795,
      0.9023734331130981,
      0.9169816970825195,
      0.9051026105880737,
      0.8643229007720947,
      0.8719943165779114,
      0.877991795539856,
      0.8438022136688232,
      0.8469881415367126,
      0.8650563359260559,
      0.8416159152984619,
      0.8324009776115417,
      0.842896580696106,
      0.8651740550994873,
      0.8357297778129578,
      0.8327620029449463,
      0.8603639006614685,
      0.8959754109382629,
      0.9042298197746277,
      0.8611997961997986,
      0.8786574602127075,
      0.8720093369483948,
      0.8503038287162781,
      0.8739145994186401,
      0.8753626346588135,
      0.8625322580337524,
      0.8678240776062012,
      0.8702611923217773,
      0.8585920333862305,
      0.8675929307937622,
      0.8785832524299622,
      0.8878381848335266,
      0.8839236497879028,
      0.880781888961792,
      0.8984402418136597,
      0.9166408181190491,
      0.9210518598556519,
      0.9130493402481079,
      0.9288894534111023,
      0.9322736263275146,
      0.9187436699867249,
      0.9242902994155884,
      0.9390676021575928,
      0.9368071556091309,
      0.9247778654098511,
      0.939887285232544,
      0.9410011172294617,
      0.9317887425422668,
      0.9307769536972046,
      0.9303536415100098,
      0.9229909181594849,
      0.9110574722290039,
      0.9182451367378235,
      0.8877032995223999,
      0.8569281101226807,
      0.9997697472572327,
      0.9998841881752014,
      0.9999343752861023,
      0.9997807145118713,
      0.9995210766792297,
      0.9980295896530151,
      0.9877170920372009,
      0.9930061101913452,
      0.9770684838294983,
      0.97600257396698,
      0.9968088269233704,
      0.9997909665107727,
      0.9998565912246704,
      0.9998717904090881,
      0.9999279379844666,
      0.9999189376831055,
      0.9999208450317383,
      0.9999509453773499,
      0.9999159574508667,
      0.9999390840530396,
      0.999965250492096,
      0.99996018409729,
      0.9999592900276184,
      0.9999366998672485,
      0.9998084306716919,
      0.9993810057640076,
      0.9977357983589172,
      0.9981374144554138,
      0.9894506931304932,
      0.9914026260375977,
      0.9700372815132141,
      0.9486570358276367,
      0.9713672399520874,
      0.9541615843772888,
      0.9745995998382568,
      0.9943724870681763,
      0.9983975887298584,
      0.9997379183769226,
      0.9997963905334473,
      0.9999136328697205,
      0.9999477863311768,
      0.999890148639679,
      0.9998743534088135,
      0.9999523162841797,
      0.9999576210975647,
      0.9999711513519287,
      0.9999452829360962,
      0.9999618530273438,
      0.9999774098396301,
      0.9999671578407288,
      0.9999641180038452,
      0.9999220371246338,
      0.9998352527618408,
      0.9978971481323242,
      0.9968113303184509,
      0.9985941052436829,
      0.9872730374336243,
      0.988057553768158,
      0.9579941034317017,
      0.9451624155044556,
      0.9808910489082336,
      0.9739708304405212,
      0.9956549406051636,
      0.9997376203536987,
      0.9998189806938171,
      0.9999305009841919,
      0.9999768733978271,
      0.9999515414237976,
      0.9999423623085022,
      0.9999824166297913,
      0.999970555305481,
      0.999949038028717,
      0.9999287724494934,
      0.9999589323997498,
      0.9999681711196899,
      0.9999722242355347,
      0.999891459941864,
      0.9998745322227478,
      0.9991629123687744,
      0.9948835372924805,
      0.9779847264289856,
      0.972061812877655,
      0.9507266283035278,
      0.9268669486045837,
      0.9534967541694641,
      0.98193359375,
      0.9984167218208313,
      0.99859619140625,
      0.9839017391204834,
      0.9880508780479431,
      0.9556657075881958,
      0.9385126829147339,
      0.9702195525169373,
      0.9526464939117432,
      0.9884136915206909,
      0.999055802822113,
      0.9998120665550232,
      0.9999210834503174,
      0.9999434351921082,
      0.9999467730522156,
      0.9999637603759766,
      0.9999136328697205,
      0.9999524354934692,
      0.9999635815620422,
      0.9999620318412781,
      0.999963104724884,
      0.9999263882637024,
      0.9999191164970398,
      0.999773383140564,
      0.9980571269989014,
      0.9990796446800232,
      0.9981656670570374,
      0.9857019782066345,
      0.9899703860282898,
      0.9647752046585083,
      0.9453439712524414,
      0.9708336591720581,
      0.9646084904670715,
      0.9932892322540283,
      0.9992067217826843,
      0.9998987913131714,
      0.99994295835495,
      0.9999225735664368,
      0.9999494552612305,
      0.9999383687973022,
      0.9999549984931946,
      0.9999274611473083,
      0.9999316334724426,
      0.9999184012413025,
      0.99994295835495,
      0.999967634677887,
      0.9999369978904724,
      0.9998838305473328,
      0.999856173992157,
      0.9997900724411011,
      0.999323844909668,
      0.9969591498374939,
      0.9971970319747925,
      0.9859053492546082,
      0.9918656349182129,
      0.9810489416122437,
      0.9655503630638123,
      0.9880310297012329,
      0.9977704882621765,
      0.9997016787528992,
      0.999204695224762,
      0.9992460012435913,
      0.9996908903121948,
      0.9997014403343201,
      0.9996742010116577
    ],
    [
      0.8743108510971069,
      0.9162229299545288,
      0.9102087020874023,
      0.9203890562057495,
      0.9226817488670349,
      0.9333902597427368,
      0.9344722032546997,
      0.931502640247345,
      0.9458000063896179,
      0.9509449601173401,
      0.9450681209564209,
      0.9465471506118774,
      0.9557145833969116,
      0.9461020231246948,
      0.9291219115257263,
      0.9392896294593811,
      0.9403800964355469,
      0.9307713508605957,
      0.9084673523902893,
      0.920991837978363,
      0.9117159843444824,
      0.8730120658874512,
      0.8775267601013184,
      0.8837382793426514,
      0.85257887840271,
      0.8537302613258362,
      0.8707395792007446,
      0.847617506980896,
      0.8403830528259277,
      0.8495814800262451,
      0.8713169097900391,
      0.8431601524353027,
      0.8406738042831421,
      0.867150604724884,
      0.9032132029533386,
      0.9110445976257324,
      0.868946373462677,
      0.8885791301727295,
      0.8780089020729065,
      0.8588460683822632,
      0.8816219568252563,
      0.8815216422080994,
      0.8699453473091125,
      0.8755082488059998,
      0.8770456314086914,
      0.8643051981925964,
      0.872992217540741,
      0.8842062950134277,
      0.8926693201065063,
      0.8890382647514343,
      0.8863602876663208,
      0.9029862880706787,
      0.9209085702896118,
      0.9259224534034729,
      0.9183349609375,
      0.9325324892997742,
      0.9364360570907593,
      0.9241758584976196,
      0.9284557104110718,
      0.9422276616096497,
      0.9405425786972046,
      0.928904116153717,
      0.9425123929977417,
      0.9441195726394653,
      0.9352244138717651,
      0.933020293712616,
      0.9334958791732788,
      0.9265692234039307,
      0.9142720699310303,
      0.9210538864135742,
      0.8919058442115784,
      0.8607878684997559,
      0.9997708201408386,
      0.9998853802680969,
      0.9999365210533142,
      0.9997925758361816,
      0.9995636940002441,
      0.9982651472091675,
      0.9890843033790588,
      0.9936574101448059,
      0.9789413809776306,
      0.9782021641731262,
      0.9972187280654907,
      0.9998184442520142,
      0.999866783618927,
      0.9998787045478821,
      0.9999318718910217,
      0.9999209642410278,
      0.999922513961792,
      0.9999520182609558,
      0.9999167919158936,
      0.999939501285553,
      0.9999657273292542,
      0.9999604225158691,
      0.9999597072601318,
      0.9999393820762634,
      0.9998199343681335,
      0.9994508028030396,
      0.9980071187019348,
      0.9983289241790771,
      0.9902921915054321,
      0.9920404553413391,
      0.9723661541938782,
      0.9526872634887695,
      0.973850429058075,
      0.9575191140174866,
      0.9773938059806824,
      0.9952818155288696,
      0.9986819624900818,
      0.9997645616531372,
      0.999807596206665,
      0.9999200105667114,
      0.9999507069587708,
      0.999896764755249,
      0.999875545501709,
      0.9999532699584961,
      0.9999582171440125,
      0.9999715089797974,
      0.9999459385871887,
      0.9999620914459229,
      0.999977707862854,
      0.9999673962593079,
      0.9999647736549377,
      0.9999264478683472,
      0.9998480081558228,
      0.9981415271759033,
      0.9971143007278442,
      0.9987145662307739,
      0.9882072806358337,
      0.988905668258667,
      0.960762619972229,
      0.9488638639450073,
      0.9826541543006897,
      0.9765723347663879,
      0.9963358640670776,
      0.9997759461402893,
      0.9998435378074646,
      0.99993497133255,
      0.9999781250953674,
      0.9999520778656006,
      0.9999426007270813,
      0.9999828338623047,
      0.999971330165863,
      0.9999498128890991,
      0.9999295473098755,
      0.9999594688415527,
      0.999968409538269,
      0.9999725818634033,
      0.9998976588249207,
      0.9998836517333984,
      0.9992341995239258,
      0.995213508605957,
      0.9795888066291809,
      0.9743227958679199,
      0.9538321495056152,
      0.9308273196220398,
      0.9555830359458923,
      0.9830229878425598,
      0.9985594153404236,
      0.998691737651825,
      0.9849777221679688,
      0.9887217879295349,
      0.9582374095916748,
      0.9414223432540894,
      0.9724397659301758,
      0.9557245969772339,
      0.989774227142334,
      0.999275267124176,
      0.9998313188552856,
      0.9999268651008606,
      0.9999470114707947,
      0.9999477863311768,
      0.9999644756317139,
      0.9999147057533264,
      0.9999528527259827,
      0.9999641180038452,
      0.9999626874923706,
      0.9999638795852661,
      0.9999303221702576,
      0.9999241232872009,
      0.9997890591621399,
      0.998190701007843,
      0.9991600513458252,
      0.9982466697692871,
      0.9865580797195435,
      0.9905717968940735,
      0.9667238593101501,
      0.947934091091156,
      0.9730434417724609,
      0.9672072529792786,
      0.9940399527549744,
      0.9993447065353394,
      0.9999076128005981,
      0.9999459981918335,
      0.9999270439147949,
      0.9999513030052185,
      0.99993896484375,
      0.9999555349349976,
      0.9999282956123352,
      0.9999338388442993,
      0.9999207258224487,
      0.9999437928199768,
      0.9999686479568481,
      0.9999397993087769,
      0.99988853931427,
      0.9998639822006226,
      0.999803900718689,
      0.9993844628334045,
      0.9972351789474487,
      0.9973247647285461,
      0.9866907000541687,
      0.9923019409179688,
      0.9821122288703918,
      0.9678583145141602,
      0.9889662265777588,
      0.9980481863021851,
      0.9997305274009705,
      0.99928218126297,
      0.9993172883987427,
      0.9997113943099976,
      0.9997356534004211,
      0.9996915459632874
    ],
    [
      0.8794876933097839,
      0.9193446636199951,
      0.9134562611579895,
      0.9236887693405151,
      0.9254704713821411,
      0.9363813400268555,
      0.9378819465637207,
      0.9356416463851929,
      0.9488381743431091,
      0.9542999267578125,
      0.9490493535995483,
      0.9503881335258484,
      0.9586886167526245,
      0.9502511024475098,
      0.9344726800918579,
      0.9428311586380005,
      0.9441267251968384,
      0.9362739324569702,
      0.9146547317504883,
      0.9250854253768921,
      0.9179219007492065,
      0.881144106388092,
      0.8840937614440918,
      0.8891971111297607,
      0.8609375357627869,
      0.8619823455810547,
      0.8768690824508667,
      0.8541942238807678,
      0.8494572043418884,
      0.8570836782455444,
      0.877317488193512,
      0.8507726192474365,
      0.8480897545814514,
      0.8745269775390625,
      0.9129221439361572,
      0.9181997179985046,
      0.8764947652816772,
      0.8969358801841736,
      0.8848613500595093,
      0.8671735525131226,
      0.8896094560623169,
      0.8879950642585754,
      0.8773425817489624,
      0.8828357458114624,
      0.8842796087265015,
      0.8708797097206116,
      0.8792439699172974,
      0.8897842764854431,
      0.8977319002151489,
      0.8946410417556763,
      0.8920972943305969,
      0.9075704216957092,
      0.9251501560211182,
      0.9307522177696228,
      0.9236029386520386,
      0.9360760450363159,
      0.9402666091918945,
      0.9291679263114929,
      0.9324153065681458,
      0.9451025724411011,
      0.9439964294433594,
      0.9324926137924194,
      0.9451703429222107,
      0.9469135999679565,
      0.9385101199150085,
      0.9349212646484375,
      0.9360454082489014,
      0.9296653270721436,
      0.9169581532478333,
      0.9232801198959351,
      0.8959008455276489,
      0.8640127778053284,
      0.9997730255126953,
      0.9998875260353088,
      0.9999386072158813,
      0.9998034238815308,
      0.9996111989021301,
      0.9984549283981323,
      0.989955723285675,
      0.994251012802124,
      0.9806571006774902,
      0.9803428649902344,
      0.9975612759590149,
      0.9998384118080139,
      0.9998757839202881,
      0.9998852014541626,
      0.999935507774353,
      0.9999231100082397,
      0.9999242424964905,
      0.999952495098114,
      0.9999174475669861,
      0.9999401569366455,
      0.9999663233757019,
      0.9999607801437378,
      0.9999603033065796,
      0.9999417662620544,
      0.9998274445533752,
      0.9994916915893555,
      0.998206615447998,
      0.9984720349311829,
      0.9910885095596313,
      0.9926753640174866,
      0.9745966792106628,
      0.9564369916915894,
      0.9762969017028809,
      0.9612046480178833,
      0.9798527956008911,
      0.9960002303123474,
      0.9989096522331238,
      0.9997879862785339,
      0.9998180270195007,
      0.9999257326126099,
      0.9999538064002991,
      0.9998997449874878,
      0.9998771548271179,
      0.9999544024467468,
      0.9999589920043945,
      0.9999721646308899,
      0.9999467134475708,
      0.9999623894691467,
      0.9999779462814331,
      0.9999675750732422,
      0.9999651908874512,
      0.999930202960968,
      0.9998574256896973,
      0.9983022212982178,
      0.9974167943000793,
      0.9989228248596191,
      0.9892934560775757,
      0.9899584054946899,
      0.963516354560852,
      0.9524825215339661,
      0.9842911958694458,
      0.9788001775741577,
      0.9968755841255188,
      0.9998085498809814,
      0.9998621344566345,
      0.9999379515647888,
      0.9999792575836182,
      0.9999527931213379,
      0.9999431371688843,
      0.9999831914901733,
      0.9999712109565735,
      0.9999504685401917,
      0.9999303817749023,
      0.9999602437019348,
      0.9999686479568481,
      0.9999729990959167,
      0.9999024868011475,
      0.9998893141746521,
      0.9992448687553406,
      0.9954108595848083,
      0.9807270169258118,
      0.9760578870773315,
      0.9564639329910278,
      0.9345768690109253,
      0.9575843214988708,
      0.9839615225791931,
      0.9986749291419983,
      0.9987826347351074,
      0.9861516356468201,
      0.9895226359367371,
      0.9608355760574341,
      0.9444570541381836,
      0.9745579957962036,
      0.9581021070480347,
      0.9908921718597412,
      0.9994331002235413,
      0.9998505711555481,
      0.9999322891235352,
      0.9999505281448364,
      0.999949038028717,
      0.9999651312828064,
      0.999915599822998,
      0.9999533891677856,
      0.999964714050293,
      0.9999630451202393,
      0.9999644160270691,
      0.9999333024024963,
      0.9999262690544128,
      0.9997987747192383,
      0.9982409477233887,
      0.9992102980613708,
      0.9983342885971069,
      0.9874733090400696,
      0.9912458062171936,
      0.9689423441886902,
      0.9512662887573242,
      0.9751930832862854,
      0.9698305130004883,
      0.9946757555007935,
      0.9994564652442932,
      0.9999136924743652,
      0.9999485611915588,
      0.9999308586120605,
      0.9999526143074036,
      0.9999391436576843,
      0.9999557137489319,
      0.999928891658783,
      0.9999356269836426,
      0.9999223351478577,
      0.9999443292617798,
      0.9999695420265198,
      0.999941885471344,
      0.9998921155929565,
      0.9998723864555359,
      0.9998140335083008,
      0.9994381666183472,
      0.9974903464317322,
      0.9974377155303955,
      0.9874285459518433,
      0.9927664995193481,
      0.983174204826355,
      0.9701593518257141,
      0.9898940920829773,
      0.9982725977897644,
      0.9997544884681702,
      0.9993494749069214,
      0.9993811249732971,
      0.9997285604476929,
      0.999745786190033,
      0.9997068047523499
    ],
    [
      0.8852896690368652,
      0.9228010177612305,
      0.9172674417495728,
      0.9276225566864014,
      0.9286971092224121,
      0.9397264719009399,
      0.9418340921401978,
      0.9396710395812988,
      0.9520356059074402,
      0.9577076435089111,
      0.9527952075004578,
      0.9518772959709167,
      0.9616224765777588,
      0.9548425674438477,
      0.9400479793548584,
      0.9464129209518433,
      0.9483976364135742,
      0.9420124888420105,
      0.9214972257614136,
      0.9301241636276245,
      0.9243744015693665,
      0.889885425567627,
      0.8918372392654419,
      0.8950715661048889,
      0.8694865703582764,
      0.8685879707336426,
      0.8840020298957825,
      0.8615472912788391,
      0.8599520921707153,
      0.8655422925949097,
      0.8842710256576538,
      0.860264778137207,
      0.8562215566635132,
      0.8838067054748535,
      0.9202463626861572,
      0.9254466891288757,
      0.8865352869033813,
      0.9065322875976562,
      0.8928481340408325,
      0.8772609233856201,
      0.8983623385429382,
      0.8956639170646667,
      0.8858979940414429,
      0.8905034065246582,
      0.8915330171585083,
      0.8786990642547607,
      0.8864456415176392,
      0.896140456199646,
      0.9031559824943542,
      0.9005818963050842,
      0.8981186747550964,
      0.9126056432723999,
      0.9296679496765137,
      0.9354942440986633,
      0.9288649559020996,
      0.940185010433197,
      0.9444390535354614,
      0.9343335628509521,
      0.9368354082107544,
      0.9481754302978516,
      0.9474723935127258,
      0.9356061220169067,
      0.9468598365783691,
      0.9495222568511963,
      0.9418601989746094,
      0.9369245767593384,
      0.9384380578994751,
      0.9330466985702515,
      0.9198264479637146,
      0.9252457618713379,
      0.8995370864868164,
      0.8677051067352295,
      0.9997749924659729,
      0.999889612197876,
      0.9999407529830933,
      0.9998174905776978,
      0.9996709823608398,
      0.9986932277679443,
      0.9909160733222961,
      0.9947859048843384,
      0.9823720455169678,
      0.9824419021606445,
      0.997871458530426,
      0.9998565316200256,
      0.9998842477798462,
      0.9998911619186401,
      0.9999386072158813,
      0.9999251961708069,
      0.9999257922172546,
      0.9999539256095886,
      0.9999184608459473,
      0.9999406933784485,
      0.9999668002128601,
      0.9999609589576721,
      0.9999611377716064,
      0.9999448657035828,
      0.9998369216918945,
      0.9995554685592651,
      0.9987418055534363,
      0.9987156987190247,
      0.9919089078903198,
      0.9933068752288818,
      0.9766952395439148,
      0.9601083993911743,
      0.9787302017211914,
      0.9648116230964661,
      0.9822810888290405,
      0.9965851902961731,
      0.9990852475166321,
      0.9998116493225098,
      0.9998263120651245,
      0.9999306201934814,
      0.9999563694000244,
      0.9999019503593445,
      0.9998782277107239,
      0.9999552369117737,
      0.9999597668647766,
      0.9999728202819824,
      0.999947726726532,
      0.9999628663063049,
      0.9999784827232361,
      0.9999679923057556,
      0.9999659657478333,
      0.9999330639839172,
      0.9998675584793091,
      0.9984225034713745,
      0.9976420402526855,
      0.9989973902702332,
      0.9902259111404419,
      0.9908359050750732,
      0.9660423994064331,
      0.9557244181632996,
      0.9858116507530212,
      0.9810957908630371,
      0.9973810911178589,
      0.9998366236686707,
      0.9998798966407776,
      0.999944269657135,
      0.9999805092811584,
      0.9999536275863647,
      0.9999437928199768,
      0.999983549118042,
      0.9999720454216003,
      0.9999516606330872,
      0.9999327063560486,
      0.9999607801437378,
      0.9999691843986511,
      0.999973475933075,
      0.9999065399169922,
      0.9998936653137207,
      0.9992421269416809,
      0.9956013560295105,
      0.9818305969238281,
      0.9778348207473755,
      0.9591562151908875,
      0.9387699961662292,
      0.959567129611969,
      0.9848400354385376,
      0.998745322227478,
      0.9988415241241455,
      0.9872092604637146,
      0.9904099106788635,
      0.9634358882904053,
      0.9480756521224976,
      0.9765766859054565,
      0.9609394073486328,
      0.991982638835907,
      0.9995716214179993,
      0.9998723268508911,
      0.9999383687973022,
      0.999954104423523,
      0.9999504685401917,
      0.9999660849571228,
      0.9999167323112488,
      0.9999538064002991,
      0.9999654293060303,
      0.9999635815620422,
      0.9999650120735168,
      0.9999353885650635,
      0.9999276995658875,
      0.9998045563697815,
      0.9981784224510193,
      0.9992126226425171,
      0.9983939528465271,
      0.9881975650787354,
      0.9917988777160645,
      0.9708913564682007,
      0.9534733295440674,
      0.9771596193313599,
      0.9721499681472778,
      0.9952998757362366,
      0.9995524287223816,
      0.9999219179153442,
      0.999951183795929,
      0.999934732913971,
      0.9999538064002991,
      0.9999394416809082,
      0.9999560117721558,
      0.9999294877052307,
      0.9999371767044067,
      0.9999238848686218,
      0.9999446868896484,
      0.9999701976776123,
      0.9999436736106873,
      0.9998944401741028,
      0.999879777431488,
      0.9998127222061157,
      0.9994687438011169,
      0.9976295232772827,
      0.9975716471672058,
      0.987991213798523,
      0.9930917620658875,
      0.9841742515563965,
      0.9722481369972229,
      0.9907216429710388,
      0.9984948635101318,
      0.9997774362564087,
      0.9994105696678162,
      0.9994493126869202,
      0.9997426271438599,
      0.9997577667236328,
      0.9997186660766602
    ],
    [
      0.8932939171791077,
      0.9274315237998962,
      0.9231677055358887,
      0.9333157539367676,
      0.9339125156402588,
      0.9446121454238892,
      0.9471270442008972,
      0.9450739622116089,
      0.9565273523330688,
      0.9620459079742432,
      0.957494854927063,
      0.9563207626342773,
      0.9654364585876465,
      0.9596266746520996,
      0.9466243982315063,
      0.950375497341156,
      0.9530850648880005,
      0.9472384452819824,
      0.9289045333862305,
      0.9357172846794128,
      0.9307130575180054,
      0.900175929069519,
      0.9006354808807373,
      0.901099443435669,
      0.8789961338043213,
      0.8763982057571411,
      0.8913241624832153,
      0.869576096534729,
      0.8719078302383423,
      0.8749619722366333,
      0.8908799886703491,
      0.8686585426330566,
      0.8644503355026245,
      0.892001211643219,
      0.9258090853691101,
      0.9306023120880127,
      0.8956522941589355,
      0.914059579372406,
      0.9005824327468872,
      0.8866419196128845,
      0.9064744710922241,
      0.9040218591690063,
      0.8945523500442505,
      0.8989379405975342,
      0.899774968624115,
      0.888262152671814,
      0.894498348236084,
      0.9030812978744507,
      0.9099754095077515,
      0.9079800844192505,
      0.905699610710144,
      0.9185656309127808,
      0.934861421585083,
      0.9402898550033569,
      0.9341877102851868,
      0.9439771175384521,
      0.9487239122390747,
      0.9401828646659851,
      0.9422216415405273,
      0.9524667859077454,
      0.951607346534729,
      0.9404066205024719,
      0.9505559206008911,
      0.9536478519439697,
      0.9465829133987427,
      0.9400442242622375,
      0.9426091909408569,
      0.9380804300308228,
      0.9239238500595093,
      0.9285997152328491,
      0.9057555198669434,
      0.8750660419464111,
      0.9997766017913818,
      0.9998874664306641,
      0.9999426007270813,
      0.9998252391815186,
      0.9996985793113708,
      0.9988533854484558,
      0.9917144775390625,
      0.9953182935714722,
      0.984052300453186,
      0.9842926263809204,
      0.9981029629707336,
      0.9998680353164673,
      0.9998899698257446,
      0.9998961091041565,
      0.9999414682388306,
      0.9999272227287292,
      0.9999277591705322,
      0.9999551177024841,
      0.999920129776001,
      0.9999415278434753,
      0.9999673962593079,
      0.9999613165855408,
      0.9999617338180542,
      0.999946653842926,
      0.9998418092727661,
      0.9995755553245544,
      0.9988411068916321,
      0.998812735080719,
      0.9925779700279236,
      0.9938532710075378,
      0.9785661101341248,
      0.9635446667671204,
      0.9806855320930481,
      0.9678360223770142,
      0.9841447472572327,
      0.9970247149467468,
      0.9992013573646545,
      0.9998271465301514,
      0.9998343586921692,
      0.9999367594718933,
      0.9999587535858154,
      0.9999045133590698,
      0.9998798370361328,
      0.9999562501907349,
      0.9999606609344482,
      0.9999735355377197,
      0.9999487996101379,
      0.9999633431434631,
      0.9999787211418152,
      0.9999682903289795,
      0.9999663233757019,
      0.9999356865882874,
      0.9998730421066284,
      0.9984499216079712,
      0.9977747201919556,
      0.999096691608429,
      0.9910458922386169,
      0.9914286136627197,
      0.9683146476745605,
      0.9589343070983887,
      0.9870853424072266,
      0.982927143573761,
      0.9977549910545349,
      0.9998596906661987,
      0.9998939037322998,
      0.9999467134475708,
      0.9999816417694092,
      0.9999546408653259,
      0.9999450445175171,
      0.9999840259552002,
      0.9999727606773376,
      0.9999525547027588,
      0.9999337792396545,
      0.9999613165855408,
      0.999969482421875,
      0.9999738335609436,
      0.9999092817306519,
      0.9998970031738281,
      0.9991936683654785,
      0.9957515001296997,
      0.9831618070602417,
      0.9795632362365723,
      0.962123692035675,
      0.9433587789535522,
      0.9622465968132019,
      0.9858230948448181,
      0.998814582824707,
      0.9988856315612793,
      0.9881443977355957,
      0.9910366535186768,
      0.965796172618866,
      0.9518267512321472,
      0.9784163236618042,
      0.9636156558990479,
      0.9928160309791565,
      0.9996505379676819,
      0.9998908042907715,
      0.9999423027038574,
      0.9999569654464722,
      0.9999516010284424,
      0.9999667406082153,
      0.9999183416366577,
      0.9999544024467468,
      0.9999661445617676,
      0.9999640583992004,
      0.9999654293060303,
      0.999936580657959,
      0.9999282956123352,
      0.9998030662536621,
      0.9979955554008484,
      0.9992032647132874,
      0.9984272122383118,
      0.9887845516204834,
      0.9921932816505432,
      0.9728882908821106,
      0.9567519426345825,
      0.978842556476593,
      0.9742728471755981,
      0.9957998394966125,
      0.9996131658554077,
      0.9999281167984009,
      0.9999535083770752,
      0.9999382495880127,
      0.9999554753303528,
      0.9999400973320007,
      0.9999564290046692,
      0.9999306797981262,
      0.9999395608901978,
      0.9999260902404785,
      0.9999454617500305,
      0.9999707341194153,
      0.9999450445175171,
      0.9998992681503296,
      0.9998851418495178,
      0.9998243451118469,
      0.9995020627975464,
      0.9976922869682312,
      0.9976793527603149,
      0.9885544776916504,
      0.9933134913444519,
      0.9851014614105225,
      0.9742698669433594,
      0.9913622140884399,
      0.9986642003059387,
      0.9997968077659607,
      0.9994644522666931,
      0.9995045065879822,
      0.9997592568397522,
      0.9997705221176147,
      0.9997316598892212
    ],
    [
      0.9028691053390503,
      0.9331144094467163,
      0.9317907094955444,
      0.9404325485229492,
      0.94120192527771,
      0.9514160752296448,
      0.9542320370674133,
      0.9515683650970459,
      0.9620494842529297,
      0.967124879360199,
      0.9627264738082886,
      0.9615845084190369,
      0.9697514772415161,
      0.9644744396209717,
      0.9529597759246826,
      0.9545201659202576,
      0.958087682723999,
      0.9521205425262451,
      0.9361233711242676,
      0.9411495923995972,
      0.9370549321174622,
      0.9111660718917847,
      0.9099700450897217,
      0.9091956615447998,
      0.8915948867797852,
      0.8871532678604126,
      0.900397777557373,
      0.8806958794593811,
      0.8874601125717163,
      0.8869360089302063,
      0.8990964293479919,
      0.8795643448829651,
      0.8747125864028931,
      0.9012837409973145,
      0.931085467338562,
      0.9359594583511353,
      0.9053184986114502,
      0.9212819933891296,
      0.9103565216064453,
      0.8962696194648743,
      0.9153937101364136,
      0.913830041885376,
      0.9045192003250122,
      0.9090467691421509,
      0.909750759601593,
      0.899427056312561,
      0.9043679237365723,
      0.9113209247589111,
      0.9177242517471313,
      0.9161825180053711,
      0.914189338684082,
      0.9245066046714783,
      0.9399449229240417,
      0.9451996088027954,
      0.9391322135925293,
      0.9480702877044678,
      0.9532268047332764,
      0.9462510943412781,
      0.9477059841156006,
      0.9575443267822266,
      0.9561594724655151,
      0.9461467266082764,
      0.9557670950889587,
      0.9591648578643799,
      0.9499279260635376,
      0.9455312490463257,
      0.9482146501541138,
      0.9448480606079102,
      0.92969810962677,
      0.9336159229278564,
      0.915668249130249,
      0.8867799639701843,
      0.9997782111167908,
      0.9998894333839417,
      0.999944269657135,
      0.9998305439949036,
      0.9997131824493408,
      0.9989529252052307,
      0.9923887252807617,
      0.9958097338676453,
      0.9856396913528442,
      0.9861466288566589,
      0.9983421564102173,
      0.9998822808265686,
      0.9998968839645386,
      0.9999015927314758,
      0.9999450445175171,
      0.9999293684959412,
      0.9999293088912964,
      0.9999561309814453,
      0.9999210834503174,
      0.999941885471344,
      0.9999677538871765,
      0.9999616146087646,
      0.9999621510505676,
      0.9999479651451111,
      0.9998443126678467,
      0.9995558857917786,
      0.998813271522522,
      0.9988012909889221,
      0.9930517673492432,
      0.9942800402641296,
      0.9802727103233337,
      0.9668084979057312,
      0.9823511838912964,
      0.9703101515769958,
      0.985377311706543,
      0.9972837567329407,
      0.9992926716804504,
      0.9998419880867004,
      0.9998391270637512,
      0.9999390244483948,
      0.999960720539093,
      0.9999064803123474,
      0.9998806715011597,
      0.9999569654464722,
      0.9999613165855408,
      0.9999740123748779,
      0.9999495148658752,
      0.9999635815620422,
      0.9999790191650391,
      0.999968409538269,
      0.9999668598175049,
      0.9999371767044067,
      0.9998753070831299,
      0.9983832836151123,
      0.9977211952209473,
      0.9991623163223267,
      0.991629421710968,
      0.9918281435966492,
      0.9704282283782959,
      0.9620366096496582,
      0.9875468611717224,
      0.984239399433136,
      0.997952401638031,
      0.9998716115951538,
      0.9999035596847534,
      0.99994957447052,
      0.9999825358390808,
      0.999955952167511,
      0.9999459981918335,
      0.9999845623970032,
      0.9999734163284302,
      0.9999533295631409,
      0.9999346733093262,
      0.9999622106552124,
      0.9999701380729675,
      0.9999743700027466,
      0.9999114871025085,
      0.9998969435691833,
      0.9990699887275696,
      0.9957148432731628,
      0.9841477274894714,
      0.9807344079017639,
      0.9647836685180664,
      0.9474415183067322,
      0.9655590653419495,
      0.9867171049118042,
      0.9987752437591553,
      0.9989211559295654,
      0.9889293313026428,
      0.9917145371437073,
      0.9682502746582031,
      0.9556723833084106,
      0.9801169037818909,
      0.9658633470535278,
      0.9933658838272095,
      0.9996803998947144,
      0.999895453453064,
      0.9999449849128723,
      0.9999591112136841,
      0.999953031539917,
      0.9999678134918213,
      0.9999204277992249,
      0.9999554753303528,
      0.9999674558639526,
      0.9999650120735168,
      0.9999660849571228,
      0.9999374151229858,
      0.9999279379844666,
      0.999785840511322,
      0.9977205991744995,
      0.9991805553436279,
      0.9984083771705627,
      0.9894149303436279,
      0.9925852417945862,
      0.9752312898635864,
      0.9605404734611511,
      0.980509877204895,
      0.9764131307601929,
      0.9961828589439392,
      0.9996443390846252,
      0.9999331831932068,
      0.9999558925628662,
      0.9999417662620544,
      0.9999571442604065,
      0.9999411702156067,
      0.9999573826789856,
      0.9999322295188904,
      0.9999412894248962,
      0.9999278783798218,
      0.9999465346336365,
      0.9999715089797974,
      0.9999461770057678,
      0.9999010562896729,
      0.9998915195465088,
      0.9998297691345215,
      0.9995333552360535,
      0.9976892471313477,
      0.9978634119033813,
      0.9891610741615295,
      0.9936031103134155,
      0.9863418340682983,
      0.9769149422645569,
      0.992184042930603,
      0.9988259077072144,
      0.999817967414856,
      0.9995378255844116,
      0.9995639324188232,
      0.9997809529304504,
      0.9997883439064026,
      0.999747097492218
    ],
    [
      0.9125639200210571,
      0.939326822757721,
      0.9419548511505127,
      0.9480485320091248,
      0.9489540457725525,
      0.958394467830658,
      0.961704671382904,
      0.9585829973220825,
      0.9674510955810547,
      0.9721825122833252,
      0.9681362509727478,
      0.9672832489013672,
      0.974139928817749,
      0.9695881605148315,
      0.9595788717269897,
      0.9604154825210571,
      0.9642248749732971,
      0.9577880501747131,
      0.944969117641449,
      0.9483486413955688,
      0.9452283978462219,
      0.9249093532562256,
      0.9224408864974976,
      0.9201165437698364,
      0.9084427952766418,
      0.9046346545219421,
      0.9121449589729309,
      0.8948395252227783,
      0.9057808518409729,
      0.9025375247001648,
      0.9098848104476929,
      0.8932980895042419,
      0.8898200392723083,
      0.9127030372619629,
      0.935154914855957,
      0.9423137307167053,
      0.9159802198410034,
      0.9297707080841064,
      0.9222003221511841,
      0.9090324640274048,
      0.9265666007995605,
      0.9260244965553284,
      0.9176439046859741,
      0.9226031303405762,
      0.9224948287010193,
      0.9147027730941772,
      0.9186215400695801,
      0.9229799509048462,
      0.928900957107544,
      0.9284005165100098,
      0.9266138076782227,
      0.9330445528030396,
      0.9473898410797119,
      0.9514390826225281,
      0.9454619884490967,
      0.953266978263855,
      0.958854079246521,
      0.9532259702682495,
      0.9535282850265503,
      0.9629614353179932,
      0.9615280628204346,
      0.9528888463973999,
      0.9619887471199036,
      0.9650692939758301,
      0.956514835357666,
      0.951949954032898,
      0.9548659324645996,
      0.9521660804748535,
      0.9370445013046265,
      0.9399230480194092,
      0.9267880916595459,
      0.8998535871505737,
      0.9997806549072266,
      0.9998912811279297,
      0.9999452829360962,
      0.9998323917388916,
      0.999725341796875,
      0.9990522861480713,
      0.9933297634124756,
      0.9964525699615479,
      0.9877734184265137,
      0.988341748714447,
      0.9985611438751221,
      0.99989253282547,
      0.9999014735221863,
      0.9999054074287415,
      0.9999479055404663,
      0.9999306797981262,
      0.9999306201934814,
      0.9999573826789856,
      0.9999221563339233,
      0.9999425411224365,
      0.9999683499336243,
      0.9999620318412781,
      0.9999627470970154,
      0.9999491572380066,
      0.9998462796211243,
      0.9995579719543457,
      0.9988745450973511,
      0.9989075064659119,
      0.9937675595283508,
      0.9949054718017578,
      0.98216712474823,
      0.9706277847290039,
      0.9841817617416382,
      0.9732654094696045,
      0.9864941239356995,
      0.9974944591522217,
      0.9993501901626587,
      0.9998509287834167,
      0.9998450875282288,
      0.999940037727356,
      0.9999630451202393,
      0.9999089241027832,
      0.9998825788497925,
      0.9999578595161438,
      0.9999622106552124,
      0.9999746084213257,
      0.9999505281448364,
      0.9999639987945557,
      0.999979555606842,
      0.9999688863754272,
      0.999967634677887,
      0.9999391436576843,
      0.9998790621757507,
      0.9984055161476135,
      0.9977946281433105,
      0.9992503523826599,
      0.9923326969146729,
      0.9924793243408203,
      0.9732657074928284,
      0.9660254716873169,
      0.9885745048522949,
      0.9857723712921143,
      0.9980740547180176,
      0.9998831748962402,
      0.9999117851257324,
      0.9999525547027588,
      0.9999833106994629,
      0.9999572038650513,
      0.9999473690986633,
      0.9999849796295166,
      0.999974250793457,
      0.999954342842102,
      0.999936044216156,
      0.9999634623527527,
      0.9999711513519287,
      0.9999743700027466,
      0.9999136924743652,
      0.9998980164527893,
      0.9989807605743408,
      0.9957579970359802,
      0.9852847456932068,
      0.9820795655250549,
      0.968184232711792,
      0.9526430368423462,
      0.9699974656105042,
      0.9878336787223816,
      0.9987972378730774,
      0.9989720582962036,
      0.989931583404541,
      0.992425262928009,
      0.9715403318405151,
      0.9603678584098816,
      0.9820552468299866,
      0.9688710570335388,
      0.993895947933197,
      0.9996868371963501,
      0.9999052286148071,
      0.9999479055404663,
      0.9999605417251587,
      0.9999547600746155,
      0.999968945980072,
      0.9999231696128845,
      0.9999563097953796,
      0.9999685287475586,
      0.999966025352478,
      0.9999669194221497,
      0.9999384880065918,
      0.999928891658783,
      0.9997931122779846,
      0.997672438621521,
      0.9992097020149231,
      0.9984367489814758,
      0.9903745055198669,
      0.9930505156517029,
      0.9781916737556458,
      0.9649889469146729,
      0.9824814200401306,
      0.9789240956306458,
      0.9964191317558289,
      0.9996564388275146,
      0.9999365210533142,
      0.9999583959579468,
      0.9999451041221619,
      0.9999590516090393,
      0.9999426603317261,
      0.9999584555625916,
      0.999933123588562,
      0.9999424815177917,
      0.9999295473098755,
      0.999947190284729,
      0.9999721050262451,
      0.999947726726532,
      0.9999037384986877,
      0.9998978972434998,
      0.9998310208320618,
      0.9995779991149902,
      0.9982147216796875,
      0.998219907283783,
      0.990399956703186,
      0.994059681892395,
      0.9879571795463562,
      0.9800663590431213,
      0.9929599165916443,
      0.9989146590232849,
      0.9998307228088379,
      0.9995813965797424,
      0.9996044039726257,
      0.9997870326042175,
      0.9997901320457458,
      0.999752938747406
    ],
    [
      0.9251024127006531,
      0.9468493461608887,
      0.9516458511352539,
      0.9568031430244446,
      0.9588334560394287,
      0.9656816124916077,
      0.9689512848854065,
      0.9668577909469604,
      0.9735424518585205,
      0.977288544178009,
      0.9723696708679199,
      0.972711443901062,
      0.97841876745224,
      0.97456955909729,
      0.9660379886627197,
      0.9671629667282104,
      0.9701889157295227,
      0.964102029800415,
      0.9551630616188049,
      0.9565538763999939,
      0.9542644619941711,
      0.9400895833969116,
      0.9360252022743225,
      0.9332109093666077,
      0.926939070224762,
      0.9259862303733826,
      0.9276494979858398,
      0.9136688709259033,
      0.9281967282295227,
      0.923366129398346,
      0.9238444566726685,
      0.9103429317474365,
      0.9103044867515564,
      0.9278571605682373,
      0.9444481134414673,
      0.9497922658920288,
      0.9289602041244507,
      0.9391455054283142,
      0.9350844025611877,
      0.9247512817382812,
      0.9391142725944519,
      0.939517080783844,
      0.9328800439834595,
      0.9387526512145996,
      0.9373002052307129,
      0.9308456182479858,
      0.9348140954971313,
      0.9381122589111328,
      0.9418519139289856,
      0.9417865872383118,
      0.9411364793777466,
      0.9440039396286011,
      0.956233561038971,
      0.9593461751937866,
      0.9535197019577026,
      0.9601628184318542,
      0.966191828250885,
      0.9608011245727539,
      0.9603936076164246,
      0.968539834022522,
      0.9672044515609741,
      0.9606515169143677,
      0.9672271013259888,
      0.9713783264160156,
      0.964034378528595,
      0.960943341255188,
      0.9627355933189392,
      0.9603419303894043,
      0.9460029602050781,
      0.9474567174911499,
      0.9368943572044373,
      0.9120672941207886,
      0.9997820258140564,
      0.9998927712440491,
      0.9999465942382812,
      0.999836802482605,
      0.9997483491897583,
      0.9991942048072815,
      0.9943415522575378,
      0.99714195728302,
      0.9900769591331482,
      0.990835428237915,
      0.9988766312599182,
      0.9999095797538757,
      0.9999077916145325,
      0.9999103546142578,
      0.9999513030052185,
      0.9999327063560486,
      0.9999328851699829,
      0.999959409236908,
      0.9999241828918457,
      0.9999434351921082,
      0.9999692440032959,
      0.999962329864502,
      0.9999633431434631,
      0.9999510645866394,
      0.9998494386672974,
      0.9995397925376892,
      0.9989376068115234,
      0.9990279674530029,
      0.9946414828300476,
      0.9956135749816895,
      0.9846125841140747,
      0.975562572479248,
      0.9868171811103821,
      0.976826012134552,
      0.9876484870910645,
      0.9977039694786072,
      0.999426007270813,
      0.9998614192008972,
      0.9998484253883362,
      0.9999426603317261,
      0.9999618530273438,
      0.9999098777770996,
      0.9998859167098999,
      0.9999591708183289,
      0.9999633431434631,
      0.9999754428863525,
      0.9999514222145081,
      0.9999644160270691,
      0.9999800324440002,
      0.9999693036079407,
      0.9999681115150452,
      0.9999411702156067,
      0.9998835921287537,
      0.9985730051994324,
      0.9979410171508789,
      0.9993669986724854,
      0.9931862950325012,
      0.9935786724090576,
      0.9772946834564209,
      0.9712182283401489,
      0.9899033308029175,
      0.9877749085426331,
      0.9981741905212402,
      0.9998941421508789,
      0.9999189376831055,
      0.9999551177024841,
      0.9999842047691345,
      0.9999589920043945,
      0.9999493956565857,
      0.9999856948852539,
      0.9999750256538391,
      0.9999554753303528,
      0.9999368190765381,
      0.9999645948410034,
      0.9999718070030212,
      0.9999750256538391,
      0.9999158382415771,
      0.9998986721038818,
      0.9989174604415894,
      0.9957990050315857,
      0.9866993427276611,
      0.9835019707679749,
      0.9728308320045471,
      0.9589301943778992,
      0.9751011729240417,
      0.989156186580658,
      0.9988160729408264,
      0.9990605711936951,
      0.9911782741546631,
      0.9932243227958679,
      0.9763855934143066,
      0.9667868614196777,
      0.9845027923583984,
      0.9736853837966919,
      0.9945841431617737,
      0.9996704459190369,
      0.9999167919158936,
      0.999951183795929,
      0.9999635219573975,
      0.9999567866325378,
      0.9999703168869019,
      0.9999262094497681,
      0.9999575614929199,
      0.9999696016311646,
      0.999967098236084,
      0.9999679327011108,
      0.9999401569366455,
      0.9999300241470337,
      0.9997943639755249,
      0.9977118968963623,
      0.9993196725845337,
      0.9985698461532593,
      0.991660475730896,
      0.9937684535980225,
      0.982153594493866,
      0.970754861831665,
      0.9854587316513062,
      0.9825000166893005,
      0.9966621398925781,
      0.9997016191482544,
      0.9999421238899231,
      0.999961256980896,
      0.9999496936798096,
      0.9999616742134094,
      0.9999446868896484,
      0.9999601244926453,
      0.9999351501464844,
      0.9999454617500305,
      0.9999324083328247,
      0.9999486207962036,
      0.9999729990959167,
      0.9999501705169678,
      0.9999045729637146,
      0.9999063014984131,
      0.999843180179596,
      0.9996063113212585,
      0.9982163310050964,
      0.9985761046409607,
      0.9916602373123169,
      0.9947345852851868,
      0.9900967478752136,
      0.9841039180755615,
      0.9940508008003235,
      0.9990749955177307,
      0.9998517036437988,
      0.9996345043182373,
      0.9996500611305237,
      0.9998038411140442,
      0.9997987151145935,
      0.9997720122337341
    ],
    [
      0.9385272860527039,
      0.9557176232337952,
      0.9627485871315002,
      0.9666677713394165,
      0.9693781137466431,
      0.9728572368621826,
      0.9755175113677979,
      0.9743962287902832,
      0.9795541763305664,
      0.9819148182868958,
      0.9779926538467407,
      0.9780248403549194,
      0.9821802973747253,
      0.9791604280471802,
      0.9728609919548035,
      0.9742063879966736,
      0.9760335683822632,
      0.9708343744277954,
      0.9648271799087524,
      0.9662044048309326,
      0.9639545679092407,
      0.9549373388290405,
      0.9526878595352173,
      0.9492437839508057,
      0.9453582763671875,
      0.9474518299102783,
      0.9467372894287109,
      0.9369634985923767,
      0.9492971897125244,
      0.9463109970092773,
      0.9415677785873413,
      0.9308236837387085,
      0.9346858859062195,
      0.9434735774993896,
      0.9559054970741272,
      0.9582684636116028,
      0.9439725875854492,
      0.9502823352813721,
      0.9504266381263733,
      0.9443121552467346,
      0.9543548822402954,
      0.9544897079467773,
      0.950302004814148,
      0.9563674926757812,
      0.9544205665588379,
      0.9492218494415283,
      0.9522759914398193,
      0.9547296762466431,
      0.9555559158325195,
      0.9549910426139832,
      0.9561806917190552,
      0.9567404985427856,
      0.9655118584632874,
      0.9672741889953613,
      0.9619971513748169,
      0.9677841067314148,
      0.9732370376586914,
      0.968436062335968,
      0.9682022333145142,
      0.974247932434082,
      0.9733879566192627,
      0.968926191329956,
      0.9740024209022522,
      0.9779378771781921,
      0.9728121161460876,
      0.9703816175460815,
      0.9706313610076904,
      0.9690604209899902,
      0.9565220475196838,
      0.9561530351638794,
      0.94632887840271,
      0.923101544380188,
      0.9997842907905579,
      0.9998895525932312,
      0.9999487996101379,
      0.9998407363891602,
      0.9998000264167786,
      0.9995279312133789,
      0.9959598183631897,
      0.997983992099762,
      0.9927853345870972,
      0.9934219717979431,
      0.999216616153717,
      0.9999240040779114,
      0.9999147653579712,
      0.9999162554740906,
      0.9999549984931946,
      0.9999339580535889,
      0.999934732913971,
      0.9999609589576721,
      0.9999253153800964,
      0.9999444484710693,
      0.9999698400497437,
      0.9999626874923706,
      0.999963641166687,
      0.9999524354934692,
      0.9998556971549988,
      0.999600350856781,
      0.9992513656616211,
      0.9993457198143005,
      0.9962455034255981,
      0.9966649413108826,
      0.9881749153137207,
      0.9821226000785828,
      0.990303635597229,
      0.9825077056884766,
      0.9899212121963501,
      0.9980034232139587,
      0.9995079040527344,
      0.9998729228973389,
      0.9998608231544495,
      0.9999457597732544,
      0.9999634623527527,
      0.9999125003814697,
      0.9998886585235596,
      0.9999605417251587,
      0.9999634623527527,
      0.9999762773513794,
      0.9999522566795349,
      0.9999650716781616,
      0.9999805688858032,
      0.9999698400497437,
      0.9999687075614929,
      0.9999440312385559,
      0.9998924732208252,
      0.9988576769828796,
      0.998302161693573,
      0.9994059205055237,
      0.9944045543670654,
      0.995179295539856,
      0.9829961657524109,
      0.977935791015625,
      0.9918397068977356,
      0.9902553558349609,
      0.99838787317276,
      0.9999032616615295,
      0.9999282360076904,
      0.9999579787254333,
      0.9999851584434509,
      0.9999609589576721,
      0.9999512434005737,
      0.999986469745636,
      0.9999759793281555,
      0.9999569654464722,
      0.9999387264251709,
      0.9999659061431885,
      0.9999725818634033,
      0.9999757409095764,
      0.9999198317527771,
      0.9999036192893982,
      0.9989514350891113,
      0.9960246086120605,
      0.9888204336166382,
      0.986351728439331,
      0.979221761226654,
      0.967311680316925,
      0.9807738661766052,
      0.9912711977958679,
      0.9989070296287537,
      0.999275803565979,
      0.9927592277526855,
      0.9942712187767029,
      0.9824857711791992,
      0.9748885631561279,
      0.9876094460487366,
      0.980486273765564,
      0.9955782890319824,
      0.9997149705886841,
      0.9999262094497681,
      0.9999550580978394,
      0.999966561794281,
      0.999958872795105,
      0.9999719858169556,
      0.9999290108680725,
      0.9999589920043945,
      0.9999704360961914,
      0.9999682903289795,
      0.9999691247940063,
      0.9999431371688843,
      0.9999319314956665,
      0.9998015761375427,
      0.9980291128158569,
      0.9994952082633972,
      0.998843789100647,
      0.9935299158096313,
      0.9948829412460327,
      0.9862957000732422,
      0.9780915975570679,
      0.988943338394165,
      0.9867857098579407,
      0.9970439076423645,
      0.9997667670249939,
      0.9999503493309021,
      0.9999645948410034,
      0.999954342842102,
      0.9999642968177795,
      0.9999468326568604,
      0.999961793422699,
      0.9999375939369202,
      0.9999488592147827,
      0.9999354481697083,
      0.999950110912323,
      0.9999741315841675,
      0.9999529719352722,
      0.9999104738235474,
      0.9999134540557861,
      0.9998546242713928,
      0.9996469616889954,
      0.9984884262084961,
      0.9989845752716064,
      0.9937241077423096,
      0.9958211779594421,
      0.9924322366714478,
      0.9883912205696106,
      0.9954531192779541,
      0.9993343949317932,
      0.9998792409896851,
      0.999691367149353,
      0.9996972680091858,
      0.9998245239257812,
      0.9998173117637634,
      0.9997934103012085
    ],
    [
      0.9505108594894409,
      0.9643585681915283,
      0.972663938999176,
      0.9752040505409241,
      0.9777756929397583,
      0.9796282052993774,
      0.9814861416816711,
      0.9812930822372437,
      0.9851847290992737,
      0.9865082502365112,
      0.983262836933136,
      0.9839355945587158,
      0.9864116311073303,
      0.9842916131019592,
      0.9806482195854187,
      0.9821922183036804,
      0.9825654625892639,
      0.9789440631866455,
      0.975686252117157,
      0.9765288233757019,
      0.9750269055366516,
      0.9686474800109863,
      0.9672795534133911,
      0.9647520780563354,
      0.9609819650650024,
      0.9647876024246216,
      0.9634250998497009,
      0.9571034908294678,
      0.9652114510536194,
      0.9642347693443298,
      0.9587399959564209,
      0.9506545066833496,
      0.9554854035377502,
      0.9592137336730957,
      0.9653822183609009,
      0.9668362736701965,
      0.9596707820892334,
      0.9612107276916504,
      0.9644179344177246,
      0.9616720676422119,
      0.9678605198860168,
      0.9700012803077698,
      0.9659520387649536,
      0.9706202745437622,
      0.9708549380302429,
      0.966533362865448,
      0.9682312607765198,
      0.9689272046089172,
      0.9705401659011841,
      0.9695414900779724,
      0.9693767428398132,
      0.969939112663269,
      0.9758485555648804,
      0.9762301445007324,
      0.9728736877441406,
      0.9773751497268677,
      0.9810695052146912,
      0.9774790406227112,
      0.9786080121994019,
      0.9812238216400146,
      0.9801149368286133,
      0.9779620170593262,
      0.9814774990081787,
      0.9836088418960571,
      0.9800341129302979,
      0.9782205820083618,
      0.9778522253036499,
      0.976621150970459,
      0.9666813015937805,
      0.9646866321563721,
      0.955214262008667,
      0.9338576793670654,
      0.9997849464416504,
      0.9998907446861267,
      0.9999495148658752,
      0.9998465776443481,
      0.9998265504837036,
      0.999633252620697,
      0.9972127079963684,
      0.9987185597419739,
      0.995215892791748,
      0.9954816102981567,
      0.9994837045669556,
      0.9999371767044067,
      0.9999201893806458,
      0.9999102354049683,
      0.9999575018882751,
      0.9999352693557739,
      0.9999354481697083,
      0.9999622702598572,
      0.9999268054962158,
      0.999945342540741,
      0.9999707341194153,
      0.9999634027481079,
      0.9999646544456482,
      0.9999561309814453,
      0.9998677968978882,
      0.9997125864028931,
      0.9996071457862854,
      0.9996340274810791,
      0.9977978467941284,
      0.9979278445243835,
      0.9921690225601196,
      0.988005518913269,
      0.9933000206947327,
      0.9874798059463501,
      0.9927695393562317,
      0.9985359311103821,
      0.9996262192726135,
      0.99988853931427,
      0.999869704246521,
      0.9999510049819946,
      0.9999653697013855,
      0.9999164938926697,
      0.9998915195465088,
      0.9999618530273438,
      0.9999648332595825,
      0.9999775290489197,
      0.9999538660049438,
      0.999966025352478,
      0.9999807476997375,
      0.9999710321426392,
      0.999970018863678,
      0.9999503493309021,
      0.9999121427536011,
      0.9992651343345642,
      0.9990969300270081,
      0.9996387362480164,
      0.9965292811393738,
      0.9973734021186829,
      0.9890266060829163,
      0.9848432540893555,
      0.9940586090087891,
      0.9930814504623413,
      0.9989086389541626,
      0.9999219179153442,
      0.9999377131462097,
      0.9999608993530273,
      0.9999858736991882,
      0.9999623894691467,
      0.9999530911445618,
      0.9999870657920837,
      0.9999772310256958,
      0.9999583959579468,
      0.999940812587738,
      0.9999674558639526,
      0.999973714351654,
      0.9999768733978271,
      0.9999289512634277,
      0.999916672706604,
      0.9993721842765808,
      0.9967731833457947,
      0.9918827414512634,
      0.9907709360122681,
      0.9864552617073059,
      0.9784402847290039,
      0.9872793555259705,
      0.9943197965621948,
      0.9992749094963074,
      0.9995652437210083,
      0.99509197473526,
      0.9962356686592102,
      0.9886753559112549,
      0.9830739498138428,
      0.9913012385368347,
      0.987073540687561,
      0.9970136284828186,
      0.999813437461853,
      0.9999375939369202,
      0.9999586939811707,
      0.9999678134918213,
      0.9999603629112244,
      0.999972403049469,
      0.9999328255653381,
      0.9999604821205139,
      0.999971866607666,
      0.9999693632125854,
      0.9999706745147705,
      0.9999494552612305,
      0.9999397993087769,
      0.9998283386230469,
      0.9988439083099365,
      0.9996933937072754,
      0.9993079304695129,
      0.995898425579071,
      0.9967027306556702,
      0.9909461736679077,
      0.9847149848937988,
      0.992311418056488,
      0.9912734627723694,
      0.9979360103607178,
      0.9998152256011963,
      0.9999560713768005,
      0.9999671578407288,
      0.9999566674232483,
      0.9999663233757019,
      0.9999486804008484,
      0.999963641166687,
      0.9999399781227112,
      0.99994957447052,
      0.9999358057975769,
      0.9999513626098633,
      0.999975323677063,
      0.9999570250511169,
      0.9999168515205383,
      0.999921441078186,
      0.9998739361763,
      0.9996940493583679,
      0.9990926384925842,
      0.999363362789154,
      0.9960223436355591,
      0.9970828294754028,
      0.9947852492332458,
      0.9923281073570251,
      0.996793270111084,
      0.9995746612548828,
      0.9998899698257446,
      0.9997485280036926,
      0.9997490048408508,
      0.9998425841331482,
      0.9998417496681213,
      0.9998113512992859
    ],
    [
      0.959559440612793,
      0.9716454744338989,
      0.9804003834724426,
      0.981918215751648,
      0.9833784103393555,
      0.985137939453125,
      0.9864502549171448,
      0.9860389828681946,
      0.9892081618309021,
      0.9901974201202393,
      0.9875516295433044,
      0.9889235496520996,
      0.9903088212013245,
      0.9885095357894897,
      0.9867265224456787,
      0.9880513548851013,
      0.9880292415618896,
      0.9853440523147583,
      0.9845982193946838,
      0.9845781326293945,
      0.9835038185119629,
      0.9802990555763245,
      0.9803034067153931,
      0.9786638617515564,
      0.9759892225265503,
      0.977940559387207,
      0.9767601490020752,
      0.9731696844100952,
      0.9792380928993225,
      0.9776754975318909,
      0.9730415344238281,
      0.9673367738723755,
      0.9708164930343628,
      0.9726685285568237,
      0.9742819666862488,
      0.975447416305542,
      0.9727628231048584,
      0.9726150035858154,
      0.9762184619903564,
      0.9750698804855347,
      0.9800105094909668,
      0.9820175170898438,
      0.9798429608345032,
      0.982450544834137,
      0.9830693602561951,
      0.9806783199310303,
      0.9813417196273804,
      0.9814839363098145,
      0.9821022748947144,
      0.9811862111091614,
      0.9809198975563049,
      0.9820888042449951,
      0.98401939868927,
      0.9836792945861816,
      0.9826643466949463,
      0.9852843284606934,
      0.987045407295227,
      0.9853301644325256,
      0.9863635897636414,
      0.9869995713233948,
      0.9859969019889832,
      0.9857441782951355,
      0.987328827381134,
      0.9876577258110046,
      0.9853276014328003,
      0.9840673208236694,
      0.9834192395210266,
      0.9823648929595947,
      0.975315511226654,
      0.9721487760543823,
      0.9629058241844177,
      0.9441822171211243,
      0.9997867941856384,
      0.999893307685852,
      0.9999517202377319,
      0.999856173992157,
      0.9998483061790466,
      0.99973464012146,
      0.9984128475189209,
      0.999300479888916,
      0.9973214864730835,
      0.9973558783531189,
      0.9997106194496155,
      0.9999468326568604,
      0.9999253749847412,
      0.9999129176139832,
      0.9999603629112244,
      0.9999357461929321,
      0.9999362826347351,
      0.9999635219573975,
      0.9999284744262695,
      0.9999464750289917,
      0.9999715685844421,
      0.9999625086784363,
      0.999965488910675,
      0.9999594688415527,
      0.9998862743377686,
      0.9998224973678589,
      0.9998138546943665,
      0.9997881650924683,
      0.9988527297973633,
      0.9988606572151184,
      0.9956914186477661,
      0.9928840398788452,
      0.9961347579956055,
      0.9920051097869873,
      0.995368242263794,
      0.9991925954818726,
      0.9997365474700928,
      0.9999018907546997,
      0.999877393245697,
      0.9999551773071289,
      0.9999672770500183,
      0.9999187588691711,
      0.999893844127655,
      0.999963104724884,
      0.9999663233757019,
      0.9999787211418152,
      0.9999558329582214,
      0.9999669194221497,
      0.999981701374054,
      0.9999697804450989,
      0.9999704360961914,
      0.9999560117721558,
      0.9999313950538635,
      0.9996052384376526,
      0.9996147751808167,
      0.9997828602790833,
      0.9983571171760559,
      0.9987391829490662,
      0.9934363961219788,
      0.9906309247016907,
      0.9967032670974731,
      0.996027946472168,
      0.9995008707046509,
      0.9999402761459351,
      0.9999480843544006,
      0.9999628663063049,
      0.9999868273735046,
      0.9999632239341736,
      0.9999547004699707,
      0.9999876618385315,
      0.9999784231185913,
      0.9999600052833557,
      0.9999428391456604,
      0.9999684691429138,
      0.999974250793457,
      0.9999775886535645,
      0.9999386072158813,
      0.9999357461929321,
      0.9997388124465942,
      0.998633623123169,
      0.9950925707817078,
      0.9945436716079712,
      0.9914780259132385,
      0.987163245677948,
      0.9925457239151001,
      0.9967013597488403,
      0.9996219873428345,
      0.9997421503067017,
      0.9973718523979187,
      0.9979919791221619,
      0.9930855631828308,
      0.9892220497131348,
      0.9944896697998047,
      0.9921593070030212,
      0.9984481930732727,
      0.9998781681060791,
      0.9999461770057678,
      0.9999610185623169,
      0.9999688267707825,
      0.9999613761901855,
      0.9999743103981018,
      0.9999355673789978,
      0.9999619126319885,
      0.9999731183052063,
      0.9999701976776123,
      0.9999715089797974,
      0.9999549984931946,
      0.9999459385871887,
      0.9998651742935181,
      0.9995193481445312,
      0.999832808971405,
      0.9996153712272644,
      0.9979022145271301,
      0.998141884803772,
      0.9944918155670166,
      0.9901968240737915,
      0.9949336051940918,
      0.9948770999908447,
      0.9987609386444092,
      0.9998558759689331,
      0.9999600052833557,
      0.9999685287475586,
      0.9999597072601318,
      0.9999675750732422,
      0.9999498724937439,
      0.9999649524688721,
      0.9999411106109619,
      0.9999523162841797,
      0.9999383687973022,
      0.9999523758888245,
      0.9999762177467346,
      0.9999610185623169,
      0.9999194145202637,
      0.9999294281005859,
      0.999893069267273,
      0.9997493028640747,
      0.9995493292808533,
      0.9996643662452698,
      0.9980145692825317,
      0.9984703063964844,
      0.997025191783905,
      0.9954169392585754,
      0.9978528022766113,
      0.9997280836105347,
      0.9999091029167175,
      0.9998011589050293,
      0.9997837543487549,
      0.9998587369918823,
      0.999855637550354,
      0.9998064041137695
    ],
    [
      0.9662088751792908,
      0.9766968488693237,
      0.9851495027542114,
      0.986233115196228,
      0.9869337677955627,
      0.9888500571250916,
      0.9901612997055054,
      0.9895025491714478,
      0.9924618601799011,
      0.9937044382095337,
      0.9912049770355225,
      0.9925099015235901,
      0.9939165711402893,
      0.9920808672904968,
      0.9910032153129578,
      0.991945207118988,
      0.9919580817222595,
      0.9896517395973206,
      0.98970627784729,
      0.9892370700836182,
      0.9885955452919006,
      0.9873203635215759,
      0.9879395961761475,
      0.9863510131835938,
      0.9844915270805359,
      0.9863331913948059,
      0.9863978624343872,
      0.9845613241195679,
      0.9870284795761108,
      0.9866533279418945,
      0.9844540357589722,
      0.9806581139564514,
      0.9828011989593506,
      0.9835051894187927,
      0.9818097949028015,
      0.982157826423645,
      0.9812608361244202,
      0.9808468818664551,
      0.9838998913764954,
      0.9826583862304688,
      0.9867136478424072,
      0.9881579279899597,
      0.9869574904441833,
      0.9887611865997314,
      0.9892327189445496,
      0.9877767562866211,
      0.9876334071159363,
      0.9884122014045715,
      0.9882053136825562,
      0.987270712852478,
      0.9877676367759705,
      0.9885398149490356,
      0.9889844059944153,
      0.9885230660438538,
      0.9885688424110413,
      0.9898636341094971,
      0.9909725785255432,
      0.9903232455253601,
      0.9906936883926392,
      0.9910274744033813,
      0.9903884530067444,
      0.9903342127799988,
      0.9908118844032288,
      0.9908086657524109,
      0.9893094301223755,
      0.988241970539093,
      0.9871982932090759,
      0.9862884879112244,
      0.9812108874320984,
      0.9774782657623291,
      0.9689499735832214,
      0.9530231356620789,
      0.9997791647911072,
      0.9998951554298401,
      0.9999555349349976,
      0.9998613595962524,
      0.9998679757118225,
      0.9998122453689575,
      0.999049961566925,
      0.9995883107185364,
      0.9985859394073486,
      0.9985682368278503,
      0.9997944235801697,
      0.999952495098114,
      0.9999250769615173,
      0.9999141097068787,
      0.9999609589576721,
      0.9999350309371948,
      0.9999363422393799,
      0.9999644756317139,
      0.999929666519165,
      0.9999474287033081,
      0.9999722242355347,
      0.9999630451202393,
      0.9999658465385437,
      0.9999614953994751,
      0.9998949766159058,
      0.9998775124549866,
      0.9998992681503296,
      0.9998700022697449,
      0.999474823474884,
      0.9994653463363647,
      0.9980524182319641,
      0.9967427253723145,
      0.9981183409690857,
      0.9957689642906189,
      0.9974129796028137,
      0.99959397315979,
      0.9998233318328857,
      0.9999141693115234,
      0.9998820424079895,
      0.9999579191207886,
      0.9999682903289795,
      0.9999194741249084,
      0.9998946785926819,
      0.9999637007713318,
      0.9999671578407288,
      0.999979555606842,
      0.9999570846557617,
      0.9999675750732422,
      0.9999821782112122,
      0.9999699592590332,
      0.9999704957008362,
      0.9999598264694214,
      0.9999433159828186,
      0.9997782111167908,
      0.9998196363449097,
      0.9998624324798584,
      0.9992173314094543,
      0.9993893504142761,
      0.9964714646339417,
      0.9952564239501953,
      0.9985623359680176,
      0.9982855916023254,
      0.999769926071167,
      0.9999521970748901,
      0.9999545812606812,
      0.9999630451202393,
      0.9999860525131226,
      0.9999633431434631,
      0.999955415725708,
      0.999987781047821,
      0.9999791383743286,
      0.9999611973762512,
      0.9999441504478455,
      0.999968945980072,
      0.999974250793457,
      0.9999778270721436,
      0.9999439120292664,
      0.9999465942382812,
      0.9998570084571838,
      0.9993973970413208,
      0.9973098635673523,
      0.9972122311592102,
      0.9949467182159424,
      0.9931789040565491,
      0.9958825707435608,
      0.9982305765151978,
      0.9998071193695068,
      0.9998325109481812,
      0.9988489747047424,
      0.9989984035491943,
      0.9964787364006042,
      0.9944018125534058,
      0.9970085620880127,
      0.9958210587501526,
      0.9992563724517822,
      0.9999130368232727,
      0.9999531507492065,
      0.9999617338180542,
      0.9999677538871765,
      0.999960720539093,
      0.99997478723526,
      0.9999374151229858,
      0.9999629259109497,
      0.9999738335609436,
      0.9999706149101257,
      0.9999716877937317,
      0.9999578595161438,
      0.9999494552612305,
      0.9998995065689087,
      0.9997780919075012,
      0.9999045133590698,
      0.9997663497924805,
      0.9990437030792236,
      0.9990555644035339,
      0.9975641369819641,
      0.9951756596565247,
      0.9974259734153748,
      0.9976686239242554,
      0.9994413256645203,
      0.9998953938484192,
      0.9999642968177795,
      0.9999687671661377,
      0.9999622106552124,
      0.9999681711196899,
      0.9999507665634155,
      0.9999658465385437,
      0.9999424815177917,
      0.9999545812606812,
      0.9999406337738037,
      0.9999536275863647,
      0.9999768137931824,
      0.9999635815620422,
      0.9999216198921204,
      0.9999353885650635,
      0.9999063611030579,
      0.9997865557670593,
      0.9997463226318359,
      0.9998134970664978,
      0.9989734292030334,
      0.9992411136627197,
      0.998536229133606,
      0.9977982044219971,
      0.9988648295402527,
      0.9998375773429871,
      0.999923586845398,
      0.9998429417610168,
      0.9998188614845276,
      0.9998717308044434,
      0.9998683929443359,
      0.9998173117637634
    ],
    [
      0.9712601900100708,
      0.9811033606529236,
      0.9887586832046509,
      0.9891087412834167,
      0.9897503852844238,
      0.9918060302734375,
      0.9927927851676941,
      0.9923906922340393,
      0.994905948638916,
      0.9961234927177429,
      0.9945215582847595,
      0.9954525232315063,
      0.9965449571609497,
      0.9955960512161255,
      0.9951258301734924,
      0.9954719543457031,
      0.995445191860199,
      0.9930853843688965,
      0.992953896522522,
      0.9926599264144897,
      0.9918110966682434,
      0.9909030795097351,
      0.9914274215698242,
      0.9903937578201294,
      0.988902747631073,
      0.9905531406402588,
      0.9906219840049744,
      0.9893603324890137,
      0.9908914566040039,
      0.9908632040023804,
      0.9891884922981262,
      0.9865014553070068,
      0.988402783870697,
      0.9885210990905762,
      0.9859681725502014,
      0.9860907793045044,
      0.9862611293792725,
      0.9857563376426697,
      0.9890142679214478,
      0.9879083037376404,
      0.9907662272453308,
      0.9914001822471619,
      0.9907724261283875,
      0.9924805164337158,
      0.9923903346061707,
      0.9913876056671143,
      0.9910756945610046,
      0.9919004440307617,
      0.991516649723053,
      0.990750789642334,
      0.9914143085479736,
      0.9919129014015198,
      0.9926380515098572,
      0.992087185382843,
      0.9923076033592224,
      0.9931442737579346,
      0.9945884943008423,
      0.9938812255859375,
      0.9937544465065002,
      0.9941406846046448,
      0.9934981465339661,
      0.9930527806282043,
      0.9934355020523071,
      0.9934622645378113,
      0.9918320178985596,
      0.9906248450279236,
      0.9894934296607971,
      0.9888923764228821,
      0.984715461730957,
      0.9809523820877075,
      0.9739057421684265,
      0.9602354168891907,
      0.999779999256134,
      0.9998952746391296,
      0.9999560713768005,
      0.9998645782470703,
      0.9998811483383179,
      0.9998572468757629,
      0.9994553327560425,
      0.9997369647026062,
      0.999174952507019,
      0.9992069602012634,
      0.999846339225769,
      0.9999562501907349,
      0.9999236464500427,
      0.9999140501022339,
      0.9999607801437378,
      0.9999338388442993,
      0.9999356865882874,
      0.9999648928642273,
      0.999930202960968,
      0.9999479651451111,
      0.9999725818634033,
      0.9999630451202393,
      0.9999659061431885,
      0.9999626278877258,
      0.99989914894104,
      0.9999035000801086,
      0.999936044216156,
      0.9999060034751892,
      0.9997433423995972,
      0.9997305870056152,
      0.9991614818572998,
      0.9984542727470398,
      0.9991403818130493,
      0.9979071021080017,
      0.9987816214561462,
      0.9997727870941162,
      0.9998752474784851,
      0.9999220371246338,
      0.9998842477798462,
      0.9999597668647766,
      0.9999685883522034,
      0.999919056892395,
      0.9998946189880371,
      0.9999639987945557,
      0.9999676942825317,
      0.9999800324440002,
      0.9999577403068542,
      0.9999679923057556,
      0.9999824166297913,
      0.9999698400497437,
      0.9999703168869019,
      0.999961793422699,
      0.9999498128890991,
      0.9998601675033569,
      0.9998931288719177,
      0.9998993277549744,
      0.9995831847190857,
      0.9997354745864868,
      0.9984126687049866,
      0.9980172514915466,
      0.999319851398468,
      0.9992005228996277,
      0.9998706579208374,
      0.9999597072601318,
      0.9999583959579468,
      0.9999628663063049,
      0.9999859929084778,
      0.9999634623527527,
      0.9999557733535767,
      0.9999878406524658,
      0.9999794960021973,
      0.9999616146087646,
      0.9999445080757141,
      0.999968945980072,
      0.9999740123748779,
      0.9999773502349854,
      0.9999463558197021,
      0.9999518990516663,
      0.9999035596847534,
      0.999663233757019,
      0.9985334277153015,
      0.9987163543701172,
      0.9975429773330688,
      0.9967638254165649,
      0.9978786110877991,
      0.9991201758384705,
      0.999886691570282,
      0.9998764991760254,
      0.9994179606437683,
      0.9995188117027283,
      0.9985038638114929,
      0.9976770877838135,
      0.9986132383346558,
      0.9980841279029846,
      0.9996218085289001,
      0.9999325275421143,
      0.9999576210975647,
      0.9999619126319885,
      0.9999687671661377,
      0.999960720539093,
      0.9999751448631287,
      0.9999382495880127,
      0.9999632835388184,
      0.9999740123748779,
      0.9999704957008362,
      0.9999712705612183,
      0.9999587535858154,
      0.9999513626098633,
      0.9999215006828308,
      0.999869167804718,
      0.9999310970306396,
      0.9998326897621155,
      0.9994867444038391,
      0.9995111227035522,
      0.9989103078842163,
      0.9978535771369934,
      0.998809814453125,
      0.9989567399024963,
      0.9997100234031677,
      0.9999215602874756,
      0.9999668598175049,
      0.9999687671661377,
      0.9999634027481079,
      0.9999679923057556,
      0.9999503493309021,
      0.9999664425849915,
      0.9999433755874634,
      0.9999557137489319,
      0.9999416470527649,
      0.9999539852142334,
      0.9999769330024719,
      0.9999649524688721,
      0.9999218583106995,
      0.9999379515647888,
      0.9999133944511414,
      0.9998067617416382,
      0.9998289942741394,
      0.9998692274093628,
      0.9994409084320068,
      0.9995763301849365,
      0.9993445873260498,
      0.9989396929740906,
      0.9994474649429321,
      0.9998949766159058,
      0.9999338388442993,
      0.9998728632926941,
      0.9998463988304138,
      0.999879002571106,
      0.9998764991760254,
      0.9998254776000977
    ],
    [
      0.9751476645469666,
      0.9843464493751526,
      0.9908214211463928,
      0.9909215569496155,
      0.9917428493499756,
      0.9936597943305969,
      0.9943069219589233,
      0.994243860244751,
      0.9962702989578247,
      0.9973471164703369,
      0.9963176250457764,
      0.9968170523643494,
      0.9977589249610901,
      0.9973475933074951,
      0.9970065951347351,
      0.9972043037414551,
      0.9974604249000549,
      0.995911180973053,
      0.9953478574752808,
      0.9955479502677917,
      0.9949746131896973,
      0.9938517212867737,
      0.9939148426055908,
      0.9930840730667114,
      0.9919993281364441,
      0.9934784770011902,
      0.9931606650352478,
      0.9921581149101257,
      0.9936017394065857,
      0.9935762882232666,
      0.991848349571228,
      0.9897840619087219,
      0.9916825294494629,
      0.991235613822937,
      0.9892855286598206,
      0.989153265953064,
      0.9893072843551636,
      0.9896658658981323,
      0.9923027753829956,
      0.9912334680557251,
      0.9936660528182983,
      0.9939334392547607,
      0.9933484196662903,
      0.9950284957885742,
      0.9946297407150269,
      0.9938145279884338,
      0.9937295317649841,
      0.9944384694099426,
      0.9940071702003479,
      0.9938169121742249,
      0.9943223595619202,
      0.9942029118537903,
      0.9953770041465759,
      0.9948647022247314,
      0.9949379563331604,
      0.9957688450813293,
      0.9968518018722534,
      0.996300220489502,
      0.9962930083274841,
      0.9965432286262512,
      0.9959166049957275,
      0.995415449142456,
      0.9956236481666565,
      0.9953495860099792,
      0.9939759969711304,
      0.9926737546920776,
      0.9915540814399719,
      0.9908157587051392,
      0.9871457815170288,
      0.983839750289917,
      0.9777911305427551,
      0.9653867483139038,
      0.9997783303260803,
      0.9998945593833923,
      0.9999563097953796,
      0.999866247177124,
      0.9998888373374939,
      0.9998824000358582,
      0.9996441602706909,
      0.9998195171356201,
      0.9995381236076355,
      0.9995145797729492,
      0.9998800158500671,
      0.999959409236908,
      0.9999231100082397,
      0.999915361404419,
      0.9999604821205139,
      0.9999338984489441,
      0.9999374151229858,
      0.999966025352478,
      0.9999318718910217,
      0.9999486207962036,
      0.9999727010726929,
      0.999963104724884,
      0.9999657273292542,
      0.9999628663063049,
      0.9999043345451355,
      0.999914288520813,
      0.9999515414237976,
      0.9999256134033203,
      0.9998517036437988,
      0.9998488426208496,
      0.9996418952941895,
      0.999282717704773,
      0.9995980858802795,
      0.9990352392196655,
      0.9993447065353394,
      0.9998565912246704,
      0.9999082088470459,
      0.999927818775177,
      0.9998859167098999,
      0.9999611377716064,
      0.9999688267707825,
      0.9999187588691711,
      0.9998944401741028,
      0.9999640583992004,
      0.9999680519104004,
      0.9999804496765137,
      0.9999582171440125,
      0.9999682903289795,
      0.9999825954437256,
      0.9999697208404541,
      0.9999698996543884,
      0.9999626874923706,
      0.9999532103538513,
      0.9998964071273804,
      0.9999200105667114,
      0.9999179244041443,
      0.9998001456260681,
      0.9998717308044434,
      0.9991976618766785,
      0.9990532398223877,
      0.9997063875198364,
      0.9996152520179749,
      0.9999194145202637,
      0.99996417760849,
      0.9999613165855408,
      0.999962568283081,
      0.9999858140945435,
      0.9999637603759766,
      0.9999557137489319,
      0.9999878406524658,
      0.999979555606842,
      0.9999610781669617,
      0.9999428987503052,
      0.9999685287475586,
      0.9999735951423645,
      0.9999768137931824,
      0.9999471306800842,
      0.9999542236328125,
      0.9999204277992249,
      0.9997658133506775,
      0.999207615852356,
      0.999454140663147,
      0.9986114501953125,
      0.9982478618621826,
      0.9988153576850891,
      0.9994696974754333,
      0.9999182224273682,
      0.9999009966850281,
      0.9996603727340698,
      0.9997486472129822,
      0.9992201328277588,
      0.9988600611686707,
      0.9992716908454895,
      0.9990692138671875,
      0.9997968673706055,
      0.9999434947967529,
      0.9999604225158691,
      0.9999616742134094,
      0.9999690055847168,
      0.9999603033065796,
      0.9999752640724182,
      0.9999386072158813,
      0.9999633431434631,
      0.9999741315841675,
      0.9999703764915466,
      0.9999707341194153,
      0.9999591112136841,
      0.9999515414237976,
      0.9999301433563232,
      0.9999021291732788,
      0.9999422430992126,
      0.9998646378517151,
      0.9996708631515503,
      0.9997198581695557,
      0.9994657635688782,
      0.9988939762115479,
      0.9993829131126404,
      0.9995049238204956,
      0.9998152256011963,
      0.9999356269836426,
      0.9999685883522034,
      0.9999687075614929,
      0.9999639391899109,
      0.9999678730964661,
      0.9999503493309021,
      0.9999666213989258,
      0.9999438524246216,
      0.9999563694000244,
      0.9999423027038574,
      0.9999545216560364,
      0.9999771118164062,
      0.9999656677246094,
      0.9999225735664368,
      0.9999395608901978,
      0.9999173879623413,
      0.9998177289962769,
      0.9998653531074524,
      0.9998976588249207,
      0.9996502995491028,
      0.9997186064720154,
      0.9996418952941895,
      0.9994792938232422,
      0.999689519405365,
      0.9999244809150696,
      0.9999397397041321,
      0.9998885989189148,
      0.9998687505722046,
      0.9998833537101746,
      0.9998812675476074,
      0.9998295903205872
    ]
  ],
  "rfd_device": "NVIDIA A30",
  "rfd_time": 65,
  "rfd_con_ref_pdb_idx": [],
  "rfd_con_hal_pdb_idx": [],
  "rfd_con_ref_idx0": [],
  "rfd_con_hal_idx0": [],
  "rfd_complex_con_ref_pdb_idx": "[('E', 6), ('E', 7), ('E', 8), ('E', 9), ('E', 10), ('E', 11), ('E', 12), ('E', 13), ('E', 14), ('E', 15), ('E', 16), ('E', 17), ('E', 18), ('E', 19), ('E', 20), ('E', 21), ('E', 22), ('E', 23), ('E', 24), ('E', 25), ('E', 26), ('E', 27), ('E', 28), ('E', 29), ('E', 30), ('E', 31), ('E', 32), ('E', 33), ('E', 34), ('E', 35), ('E', 36), ('E', 37), ('E', 38), ('E', 39), ('E', 40), ('E', 41), ('E', 42), ('E', 43), ('E', 44), ('E', 45), ('E', 46), ('E', 47), ('E', 48), ('E', 49), ('E', 50), ('E', 51), ('E', 52), ('E', 53), ('E', 54), ('E', 55), ('E', 56), ('E', 57), ('E', 58), ('E', 59), ('E', 60), ('E', 61), ('E', 62), ('E', 63), ('E', 64), ('E', 65), ('E', 66), ('E', 67), ('E', 68), ('E', 69), ('E', 70), ('E', 71), ('E', 72), ('E', 73), ('E', 74), ('E', 75), ('E', 76), ('E', 77), ('E', 78), ('E', 79), ('E', 80), ('E', 81), ('E', 82), ('E', 83), ('E', 84), ('E', 85), ('E', 86), ('E', 87), ('E', 88), ('E', 89), ('E', 90), ('E', 91), ('E', 92), ('E', 93), ('E', 94), ('E', 95), ('E', 96), ('E', 97), ('E', 98), ('E', 99), ('E', 100), ('E', 101), ('E', 102), ('E', 103), ('E', 104), ('E', 105), ('E', 106), ('E', 107), ('E', 108), ('E', 109), ('E', 110), ('E', 111), ('E', 112), ('E', 113), ('E', 114), ('E', 115), ('E', 116), ('E', 117), ('E', 118), ('E', 119), ('E', 120), ('E', 121), ('E', 122), ('E', 123), ('E', 124), ('E', 125), ('E', 126), ('E', 127), ('E', 128), ('E', 129), ('E', 130), ('E', 131), ('E', 132), ('E', 133), ('E', 134), ('E', 135), ('E', 136), ('E', 137), ('E', 138), ('E', 139), ('E', 140), ('E', 141), ('E', 142), ('E', 143), ('E', 144), ('E', 145), ('E', 146), ('E', 147), ('E', 148), ('E', 149), ('E', 150), ('E', 151), ('E', 152), ('E', 153), ('E', 154), ('E', 155)]",
  "rfd_complex_con_hal_pdb_idx": "[('B', 73), ('B', 74), ('B', 75), ('B', 76), ('B', 77), ('B', 78), ('B', 79), ('B', 80), ('B', 81), ('B', 82), ('B', 83), ('B', 84), ('B', 85), ('B', 86), ('B', 87), ('B', 88), ('B', 89), ('B', 90), ('B', 91), ('B', 92), ('B', 93), ('B', 94), ('B', 95), ('B', 96), ('B', 97), ('B', 98), ('B', 99), ('B', 100), ('B', 101), ('B', 102), ('B', 103), ('B', 104), ('B', 105), ('B', 106), ('B', 107), ('B', 108), ('B', 109), ('B', 110), ('B', 111), ('B', 112), ('B', 113), ('B', 114), ('B', 115), ('B', 116), ('B', 117), ('B', 118), ('B', 119), ('B', 120), ('B', 121), ('B', 122), ('B', 123), ('B', 124), ('B', 125), ('B', 126), ('B', 127), ('B', 128), ('B', 129), ('B', 130), ('B', 131), ('B', 132), ('B', 133), ('B', 134), ('B', 135), ('B', 136), ('B', 137), ('B', 138), ('B', 139), ('B', 140), ('B', 141), ('B', 142), ('B', 143), ('B', 144), ('B', 145), ('B', 146), ('B', 147), ('B', 148), ('B', 149), ('B', 150), ('B', 151), ('B', 152), ('B', 153), ('B', 154), ('B', 155), ('B', 156), ('B', 157), ('B', 158), ('B', 159), ('B', 160), ('B', 161), ('B', 162), ('B', 163), ('B', 164), ('B', 165), ('B', 166), ('B', 167), ('B', 168), ('B', 169), ('B', 170), ('B', 171), ('B', 172), ('B', 173), ('B', 174), ('B', 175), ('B', 176), ('B', 177), ('B', 178), ('B', 179), ('B', 180), ('B', 181), ('B', 182), ('B', 183), ('B', 184), ('B', 185), ('B', 186), ('B', 187), ('B', 188), ('B', 189), ('B', 190), ('B', 191), ('B', 192), ('B', 193), ('B', 194), ('B', 195), ('B', 196), ('B', 197), ('B', 198), ('B', 199), ('B', 200), ('B', 201), ('B', 202), ('B', 203), ('B', 204), ('B', 205), ('B', 206), ('B', 207), ('B', 208), ('B', 209), ('B', 210), ('B', 211), ('B', 212), ('B', 213), ('B', 214), ('B', 215), ('B', 216), ('B', 217), ('B', 218), ('B', 219), ('B', 220), ('B', 221), ('B', 222)]",
  "rfd_receptor_con_ref_pdb_idx": "[('E', 6), ('E', 7), ('E', 8), ('E', 9), ('E', 10), ('E', 11), ('E', 12), ('E', 13), ('E', 14), ('E', 15), ('E', 16), ('E', 17), ('E', 18), ('E', 19), ('E', 20), ('E', 21), ('E', 22), ('E', 23), ('E', 24), ('E', 25), ('E', 26), ('E', 27), ('E', 28), ('E', 29), ('E', 30), ('E', 31), ('E', 32), ('E', 33), ('E', 34), ('E', 35), ('E', 36), ('E', 37), ('E', 38), ('E', 39), ('E', 40), ('E', 41), ('E', 42), ('E', 43), ('E', 44), ('E', 45), ('E', 46), ('E', 47), ('E', 48), ('E', 49), ('E', 50), ('E', 51), ('E', 52), ('E', 53), ('E', 54), ('E', 55), ('E', 56), ('E', 57), ('E', 58), ('E', 59), ('E', 60), ('E', 61), ('E', 62), ('E', 63), ('E', 64), ('E', 65), ('E', 66), ('E', 67), ('E', 68), ('E', 69), ('E', 70), ('E', 71), ('E', 72), ('E', 73), ('E', 74), ('E', 75), ('E', 76), ('E', 77), ('E', 78), ('E', 79), ('E', 80), ('E', 81), ('E', 82), ('E', 83), ('E', 84), ('E', 85), ('E', 86), ('E', 87), ('E', 88), ('E', 89), ('E', 90), ('E', 91), ('E', 92), ('E', 93), ('E', 94), ('E', 95), ('E', 96), ('E', 97), ('E', 98), ('E', 99), ('E', 100), ('E', 101), ('E', 102), ('E', 103), ('E', 104), ('E', 105), ('E', 106), ('E', 107), ('E', 108), ('E', 109), ('E', 110), ('E', 111), ('E', 112), ('E', 113), ('E', 114), ('E', 115), ('E', 116), ('E', 117), ('E', 118), ('E', 119), ('E', 120), ('E', 121), ('E', 122), ('E', 123), ('E', 124), ('E', 125), ('E', 126), ('E', 127), ('E', 128), ('E', 129), ('E', 130), ('E', 131), ('E', 132), ('E', 133), ('E', 134), ('E', 135), ('E', 136), ('E', 137), ('E', 138), ('E', 139), ('E', 140), ('E', 141), ('E', 142), ('E', 143), ('E', 144), ('E', 145), ('E', 146), ('E', 147), ('E', 148), ('E', 149), ('E', 150), ('E', 151), ('E', 152), ('E', 153), ('E', 154), ('E', 155)]",
  "rfd_receptor_con_hal_pdb_idx": "[('B', 73), ('B', 74), ('B', 75), ('B', 76), ('B', 77), ('B', 78), ('B', 79), ('B', 80), ('B', 81), ('B', 82), ('B', 83), ('B', 84), ('B', 85), ('B', 86), ('B', 87), ('B', 88), ('B', 89), ('B', 90), ('B', 91), ('B', 92), ('B', 93), ('B', 94), ('B', 95), ('B', 96), ('B', 97), ('B', 98), ('B', 99), ('B', 100), ('B', 101), ('B', 102), ('B', 103), ('B', 104), ('B', 105), ('B', 106), ('B', 107), ('B', 108), ('B', 109), ('B', 110), ('B', 111), ('B', 112), ('B', 113), ('B', 114), ('B', 115), ('B', 116), ('B', 117), ('B', 118), ('B', 119), ('B', 120), ('B', 121), ('B', 122), ('B', 123), ('B', 124), ('B', 125), ('B', 126), ('B', 127), ('B', 128), ('B', 129), ('B', 130), ('B', 131), ('B', 132), ('B', 133), ('B', 134), ('B', 135), ('B', 136), ('B', 137), ('B', 138), ('B', 139), ('B', 140), ('B', 141), ('B', 142), ('B', 143), ('B', 144), ('B', 145), ('B', 146), ('B', 147), ('B', 148), ('B', 149), ('B', 150), ('B', 151), ('B', 152), ('B', 153), ('B', 154), ('B', 155), ('B', 156), ('B', 157), ('B', 158), ('B', 159), ('B', 160), ('B', 161), ('B', 162), ('B', 163), ('B', 164), ('B', 165), ('B', 166), ('B', 167), ('B', 168), ('B', 169), ('B', 170), ('B', 171), ('B', 172), ('B', 173), ('B', 174), ('B', 175), ('B', 176), ('B', 177), ('B', 178), ('B', 179), ('B', 180), ('B', 181), ('B', 182), ('B', 183), ('B', 184), ('B', 185), ('B', 186), ('B', 187), ('B', 188), ('B', 189), ('B', 190), ('B', 191), ('B', 192), ('B', 193), ('B', 194), ('B', 195), ('B', 196), ('B', 197), ('B', 198), ('B', 199), ('B', 200), ('B', 201), ('B', 202), ('B', 203), ('B', 204), ('B', 205), ('B', 206), ('B', 207), ('B', 208), ('B', 209), ('B', 210), ('B', 211), ('B', 212), ('B', 213), ('B', 214), ('B', 215), ('B', 216), ('B', 217), ('B', 218), ('B', 219), ('B', 220), ('B', 221), ('B', 222)]",
  "rfd_complex_con_ref_idx0": [
    0,
    1,
    2,
    3,
    4,
    5,
    6,
    7,
    8,
    9,
    10,
    11,
    12,
    13,
    14,
    15,
    16,
    17,
    18,
    19,
    20,
    21,
    22,
    23,
    24,
    25,
    26,
    27,
    28,
    29,
    30,
    31,
    32,
    33,
    34,
    35,
    36,
    37,
    38,
    39,
    40,
    41,
    42,
    43,
    44,
    45,
    46,
    47,
    48,
    49,
    50,
    51,
    52,
    53,
    54,
    55,
    56,
    57,
    58,
    59,
    60,
    61,
    62,
    63,
    64,
    65,
    66,
    67,
    68,
    69,
    70,
    71,
    72,
    73,
    74,
    75,
    76,
    77,
    78,
    79,
    80,
    81,
    82,
    83,
    84,
    85,
    86,
    87,
    88,
    89,
    90,
    91,
    92,
    93,
    94,
    95,
    96,
    97,
    98,
    99,
    100,
    101,
    102,
    103,
    104,
    105,
    106,
    107,
    108,
    109,
    110,
    111,
    112,
    113,
    114,
    115,
    116,
    117,
    118,
    119,
    120,
    121,
    122,
    123,
    124,
    125,
    126,
    127,
    128,
    129,
    130,
    131,
    132,
    133,
    134,
    135,
    136,
    137,
    138,
    139,
    140,
    141,
    142,
    143,
    144,
    145,
    146,
    147,
    148,
    149
  ],
  "rfd_complex_con_hal_idx0": [
    72,
    73,
    74,
    75,
    76,
    77,
    78,
    79,
    80,
    81,
    82,
    83,
    84,
    85,
    86,
    87,
    88,
    89,
    90,
    91,
    92,
    93,
    94,
    95,
    96,
    97,
    98,
    99,
    100,
    101,
    102,
    103,
    104,
    105,
    106,
    107,
    108,
    109,
    110,
    111,
    112,
    113,
    114,
    115,
    116,
    117,
    118,
    119,
    120,
    121,
    122,
    123,
    124,
    125,
    126,
    127,
    128,
    129,
    130,
    131,
    132,
    133,
    134,
    135,
    136,
    137,
    138,
    139,
    140,
    141,
    142,
    143,
    144,
    145,
    146,
    147,
    148,
    149,
    150,
    151,
    152,
    153,
    154,
    155,
    156,
    157,
    158,
    159,
    160,
    161,
    162,
    163,
    164,
    165,
    166,
    167,
    168,
    169,
    170,
    171,
    172,
    173,
    174,
    175,
    176,
    177,
    178,
    179,
    180,
    181,
    182,
    183,
    184,
    185,
    186,
    187,
    188,
    189,
    190,
    191,
    192,
    193,
    194,
    195,
    196,
    197,
    198,
    199,
    200,
    201,
    202,
    203,
    204,
    205,
    206,
    207,
    208,
    209,
    210,
    211,
    212,
    213,
    214,
    215,
    216,
    217,
    218,
    219,
    220,
    221
  ],
  "rfd_receptor_con_ref_idx0": [
    0,
    1,
    2,
    3,
    4,
    5,
    6,
    7,
    8,
    9,
    10,
    11,
    12,
    13,
    14,
    15,
    16,
    17,
    18,
    19,
    20,
    21,
    22,
    23,
    24,
    25,
    26,
    27,
    28,
    29,
    30,
    31,
    32,
    33,
    34,
    35,
    36,
    37,
    38,
    39,
    40,
    41,
    42,
    43,
    44,
    45,
    46,
    47,
    48,
    49,
    50,
    51,
    52,
    53,
    54,
    55,
    56,
    57,
    58,
    59,
    60,
    61,
    62,
    63,
    64,
    65,
    66,
    67,
    68,
    69,
    70,
    71,
    72,
    73,
    74,
    75,
    76,
    77,
    78,
    79,
    80,
    81,
    82,
    83,
    84,
    85,
    86,
    87,
    88,
    89,
    90,
    91,
    92,
    93,
    94,
    95,
    96,
    97,
    98,
    99,
    100,
    101,
    102,
    103,
    104,
    105,
    106,
    107,
    108,
    109,
    110,
    111,
    112,
    113,
    114,
    115,
    116,
    117,
    118,
    119,
    120,
    121,
    122,
    123,
    124,
    125,
    126,
    127,
    128,
    129,
    130,
    131,
    132,
    133,
    134,
    135,
    136,
    137,
    138,
    139,
    140,
    141,
    142,
    143,
    144,
    145,
    146,
    147,
    148,
    149
  ],
  "rfd_receptor_con_hal_idx0": [
    0,
    1,
    2,
    3,
    4,
    5,
    6,
    7,
    8,
    9,
    10,
    11,
    12,
    13,
    14,
    15,
    16,
    17,
    18,
    19,
    20,
    21,
    22,
    23,
    24,
    25,
    26,
    27,
    28,
    29,
    30,
    31,
    32,
    33,
    34,
    35,
    36,
    37,
    38,
    39,
    40,
    41,
    42,
    43,
    44,
    45,
    46,
    47,
    48,
    49,
    50,
    51,
    52,
    53,
    54,
    55,
    56,
    57,
    58,
    59,
    60,
    61,
    62,
    63,
    64,
    65,
    66,
    67,
    68,
    69,
    70,
    71,
    72,
    73,
    74,
    75,
    76,
    77,
    78,
    79,
    80,
    81,
    82,
    83,
    84,
    85,
    86,
    87,
    88,
    89,
    90,
    91,
    92,
    93,
    94,
    95,
    96,
    97,
    98,
    99,
    100,
    101,
    102,
    103,
    104,
    105,
    106,
    107,
    108,
    109,
    110,
    111,
    112,
    113,
    114,
    115,
    116,
    117,
    118,
    119,
    120,
    121,
    122,
    123,
    124,
    125,
    126,
    127,
    128,
    129,
    130,
    131,
    132,
    133,
    134,
    135,
    136,
    137,
    138,
    139,
    140,
    141,
    142,
    143,
    144,
    145,
    146,
    147,
    148,
    149
  ],
  "rfd_inpaint_str": [
    false,
    false,
    false,
    false,
    false,
    false,
    false,
    false,
    false,
    false,
    false,
    false,
    false,
    false,
    false,
    false,
    false,
    false,
    false,
    false,
    false,
    false,
    false,
    false,
    false,
    false,
    false,
    false,
    false,
    false,
    false,
    false,
    false,
    false,
    false,
    false,
    false,
    false,
    false,
    false,
    false,
    false,
    false,
    false,
    false,
    false,
    false,
    false,
    false,
    false,
    false,
    false,
    false,
    false,
    false,
    false,
    false,
    false,
    false,
    false,
    false,
    false,
    false,
    false,
    false,
    false,
    false,
    false,
    false,
    false,
    false,
    false,
    true,
    true,
    true,
    true,
    true,
    true,
    true,
    true,
    true,
    true,
    true,
    true,
    true,
    true,
    true,
    true,
    true,
    true,
    true,
    true,
    true,
    true,
    true,
    true,
    true,
    true,
    true,
    true,
    true,
    true,
    true,
    true,
    true,
    true,
    true,
    true,
    true,
    true,
    true,
    true,
    true,
    true,
    true,
    true,
    true,
    true,
    true,
    true,
    true,
    true,
    true,
    true,
    true,
    true,
    true,
    true,
    true,
    true,
    true,
    true,
    true,
    true,
    true,
    true,
    true,
    true,
    true,
    true,
    true,
    true,
    true,
    true,
    true,
    true,
    true,
    true,
    true,
    true,
    true,
    true,
    true,
    true,
    true,
    true,
    true,
    true,
    true,
    true,
    true,
    true,
    true,
    true,
    true,
    true,
    true,
    true,
    true,
    true,
    true,
    true,
    true,
    true,
    true,
    true,
    true,
    true,
    true,
    true,
    true,
    true,
    true,
    true,
    true,
    true,
    true,
    true,
    true,
    true,
    true,
    true,
    true,
    true,
    true,
    true,
    true,
    true,
    true,
    true,
    true,
    true,
    true,
    true,
    true,
    true,
    true,
    true,
    true,
    true,
    true,
    true,
    true,
    true,
    true,
    true,
    true,
    true,
    true,
    true,
    true,
    true
  ],
  "rfd_inpaint_seq": [
    false,
    false,
    false,
    false,
    false,
    false,
    false,
    false,
    false,
    false,
    false,
    false,
    false,
    false,
    false,
    false,
    false,
    false,
    false,
    false,
    false,
    false,
    false,
    false,
    false,
    false,
    false,
    false,
    false,
    false,
    false,
    false,
    false,
    false,
    false,
    false,
    false,
    false,
    false,
    false,
    false,
    false,
    false,
    false,
    false,
    false,
    false,
    false,
    false,
    false,
    false,
    false,
    false,
    false,
    false,
    false,
    false,
    false,
    false,
    false,
    false,
    false,
    false,
    false,
    false,
    false,
    false,
    false,
    false,
    false,
    false,
    false,
    true,
    true,
    true,
    true,
    true,
    true,
    true,
    true,
    true,
    true,
    true,
    true,
    true,
    true,
    true,
    true,
    true,
    true,
    true,
    true,
    true,
    true,
    true,
    true,
    true,
    true,
    true,
    true,
    true,
    true,
    true,
    true,
    true,
    true,
    true,
    true,
    true,
    true,
    true,
    true,
    true,
    true,
    true,
    true,
    true,
    true,
    true,
    true,
    true,
    true,
    true,
    true,
    true,
    true,
    true,
    true,
    true,
    true,
    true,
    true,
    true,
    true,
    true,
    true,
    true,
    true,
    true,
    true,
    true,
    true,
    true,
    true,
    true,
    true,
    true,
    true,
    true,
    true,
    true,
    true,
    true,
    true,
    true,
    true,
    true,
    true,
    true,
    true,
    true,
    true,
    true,
    true,
    true,
    true,
    true,
    true,
    true,
    true,
    true,
    true,
    true,
    true,
    true,
    true,
    true,
    true,
    true,
    true,
    true,
    true,
    true,
    true,
    true,
    true,
    true,
    true,
    true,
    true,
    true,
    true,
    true,
    true,
    true,
    true,
    true,
    true,
    true,
    true,
    true,
    true,
    true,
    true,
    true,
    true,
    true,
    true,
    true,
    true,
    true,
    true,
    true,
    true,
    true,
    true,
    true,
    true,
    true,
    true,
    true,
    true
  ],
  "rfd_sampled_mask": [
    "E6-155/0",
    "72-72"
  ],
  "rfd_mask_1d": [
    false,
    false,
    false,
    false,
    false,
    false,
    false,
    false,
    false,
    false,
    false,
    false,
    false,
    false,
    false,
    false,
    false,
    false,
    false,
    false,
    false,
    false,
    false,
    false,
    false,
    false,
    false,
    false,
    false,
    false,
    false,
    false,
    false,
    false,
    false,
    false,
    false,
    false,
    false,
    false,
    false,
    false,
    false,
    false,
    false,
    false,
    false,
    false,
    false,
    false,
    false,
    false,
    false,
    false,
    false,
    false,
    false,
    false,
    false,
    false,
    false,
    false,
    false,
    false,
    false,
    false,
    false,
    false,
    false,
    false,
    false,
    false,
    true,
    true,
    true,
    true,
    true,
    true,
    true,
    true,
    true,
    true,
    true,
    true,
    true,
    true,
    true,
    true,
    true,
    true,
    true,
    true,
    true,
    true,
    true,
    true,
    true,
    true,
    true,
    true,
    true,
    true,
    true,
    true,
    true,
    true,
    true,
    true,
    true,
    true,
    true,
    true,
    true,
    true,
    true,
    true,
    true,
    true,
    true,
    true,
    true,
    true,
    true,
    true,
    true,
    true,
    true,
    true,
    true,
    true,
    true,
    true,
    true,
    true,
    true,
    true,
    true,
    true,
    true,
    true,
    true,
    true,
    true,
    true,
    true,
    true,
    true,
    true,
    true,
    true,
    true,
    true,
    true,
    true,
    true,
    true,
    true,
    true,
    true,
    true,
    true,
    true,
    true,
    true,
    true,
    true,
    true,
    true,
    true,
    true,
    true,
    true,
    true,
    true,
    true,
    true,
    true,
    true,
    true,
    true,
    true,
    true,
    true,
    true,
    true,
    true,
    true,
    true,
    true,
    true,
    true,
    true,
    true,
    true,
    true,
    true,
    true,
    true,
    true,
    true,
    true,
    true,
    true,
    true,
    true,
    true,
    true,
    true,
    true,
    true,
    true,
    true,
    true,
    true,
    true,
    true,
    true,
    true,
    true,
    true,
    true,
    true
  ]
}
```
