## Supplementary File 1 for "ProteinDJ: a high-performance and modular protein design pipeline": fold_32.json

```
{
  "fold_id": 32,
  "rfd_config": {
    "inference": {
      "input_pdb": "4zxb_ir.pdb",
      "num_designs": 25,
      "design_startnum": 25,
      "ckpt_override_path": null,
      "symmetry": null,
      "recenter": true,
      "radius": 10.0,
      "model_only_neighbors": false,
      "output_prefix": "./rfd_results/fold",
      "write_trajectory": false,
      "scaffold_guided": false,
      "model_runner": "SelfConditioning",
      "cautious": true,
      "align_motif": true,
      "symmetric_self_cond": true,
      "final_step": 1,
      "deterministic": false,
      "trb_save_ckpt_path": "/app/RFdiffusion/models/Complex_base_ckpt.pt",
      "schedule_directory_path": "/app/RFdiffusion/schedules",
      "model_directory_path": "/app/RFdiffusion/models"
    },
    "contigmap": {
      "contigs": [
        "E6-155/0 50-100"
      ],
      "inpaint_seq": null,
      "inpaint_str": null,
      "inpaint_str_helix": null,
      "inpaint_str_strand": null,
      "inpaint_str_loop": null,
      "provide_seq": null,
      "length": null
    },
    "model": {
      "n_extra_block": 4,
      "n_main_block": 32,
      "n_ref_block": 4,
      "d_msa": 256,
      "d_msa_full": 64,
      "d_pair": 128,
      "d_templ": 64,
      "n_head_msa": 8,
      "n_head_pair": 4,
      "n_head_templ": 4,
      "d_hidden": 32,
      "d_hidden_templ": 32,
      "p_drop": 0.15,
      "SE3_param_full": {
        "num_layers": 1,
        "num_channels": 32,
        "num_degrees": 2,
        "n_heads": 4,
        "div": 4,
        "l0_in_features": 8,
        "l0_out_features": 8,
        "l1_in_features": 3,
        "l1_out_features": 2,
        "num_edge_features": 32
      },
      "SE3_param_topk": {
        "num_layers": 1,
        "num_channels": 32,
        "num_degrees": 2,
        "n_heads": 4,
        "div": 4,
        "l0_in_features": 64,
        "l0_out_features": 64,
        "l1_in_features": 3,
        "l1_out_features": 2,
        "num_edge_features": 64
      },
      "freeze_track_motif": false,
      "use_motif_timestep": true
    },
    "diffuser": {
      "T": 50,
      "b_0": 0.01,
      "b_T": 0.07,
      "schedule_type": "linear",
      "so3_type": "igso3",
      "crd_scale": 0.25,
      "partial_T": null,
      "so3_schedule_type": "linear",
      "min_b": 1.5,
      "max_b": 2.5,
      "min_sigma": 0.02,
      "max_sigma": 1.5
    },
    "denoiser": {
      "noise_scale_ca": 0,
      "final_noise_scale_ca": 1,
      "ca_noise_schedule_type": "constant",
      "noise_scale_frame": 0,
      "final_noise_scale_frame": 1,
      "frame_noise_schedule_type": "constant"
    },
    "ppi": {
      "hotspot_res": [
        "E64",
        "E88",
        "E96"
      ]
    },
    "potentials": {
      "guiding_potentials": null,
      "guide_scale": 10,
      "guide_decay": "constant",
      "olig_inter_all": null,
      "olig_intra_all": null,
      "olig_custom_contact": null,
      "substrate": null
    },
    "contig_settings": {
      "ref_idx": null,
      "hal_idx": null,
      "idx_rf": null,
      "inpaint_seq_tensor": null
    },
    "preprocess": {
      "sidechain_input": false,
      "motif_sidechain_input": true,
      "d_t1d": 24,
      "d_t2d": 44,
      "prob_self_cond": 0.5,
      "str_self_cond": true,
      "predict_previous": false
    },
    "logging": {
      "inputs": false
    },
    "scaffoldguided": {
      "scaffoldguided": false,
      "target_pdb": false,
      "target_path": null,
      "scaffold_list": null,
      "scaffold_dir": null,
      "sampled_insertion": 0,
      "sampled_N": 0,
      "sampled_C": 0,
      "ss_mask": 0,
      "systematic": false,
      "target_ss": null,
      "target_adj": null,
      "mask_loops": true,
      "contig_crop": null
    }
  },
  "rfd_plddt": [
    [
      0.10565722733736038,
      0.11118844151496887,
      0.10960186272859573,
      0.10532023012638092,
      0.10261610150337219,
      0.09429871290922165,
      0.09283292293548584,
      0.09209571778774261,
      0.08784690499305725,
      0.080193892121315,
      0.08056604862213135,
      0.08440598845481873,
      0.0805308073759079,
      0.07890640944242477,
      0.0789966955780983,
      0.07940727472305298,
      0.08496137708425522,
      0.08162286877632141,
      0.08154112845659256,
      0.08194637298583984,
      0.08650316298007965,
      0.08216433227062225,
      0.07927851378917694,
      0.07810857146978378,
      0.07892113924026489,
      0.08080823719501495,
      0.08599495142698288,
      0.08503665775060654,
      0.0897464007139206,
      0.08749593794345856,
      0.08731140196323395,
      0.09530842304229736,
      0.0997873991727829,
      0.0993044525384903,
      0.09445568919181824,
      0.09661649167537689,
      0.09895376861095428,
      0.093452587723732,
      0.09603593498468399,
      0.09469591081142426,
      0.08806923776865005,
      0.09272567927837372,
      0.09862429648637772,
      0.0984257161617279,
      0.09947474300861359,
      0.10978658497333527,
      0.1107667088508606,
      0.10471346229314804,
      0.10522059351205826,
      0.10950784385204315,
      0.10723337531089783,
      0.11287622898817062,
      0.11794936656951904,
      0.12130510807037354,
      0.11711724102497101,
      0.12420080602169037,
      0.1301162838935852,
      0.1332709640264511,
      0.14417850971221924,
      0.15483281016349792,
      0.1578342318534851,
      0.15234142541885376,
      0.9870319366455078,
      0.9867933988571167,
      0.9786264300346375,
      0.9579905867576599,
      0.9366432428359985,
      0.9241481423377991,
      0.8919111490249634,
      0.9035511612892151,
      0.8724733591079712,
      0.8796263933181763,
      0.9423955678939819,
      0.9785892367362976,
      0.9755440354347229,
      0.9687104821205139,
      0.9892876148223877,
      0.9920248985290527,
      0.9890744686126709,
      0.9948247075080872,
      0.9945892691612244,
      0.9943220615386963,
      0.9955859184265137,
      0.9961140751838684,
      0.9952965974807739,
      0.9910673499107361,
      0.9768908023834229,
      0.9461497068405151,
      0.922386646270752,
      0.9501082301139832,
      0.9139554500579834,
      0.9259027242660522,
      0.8836373090744019,
      0.8510712385177612,
      0.8954051733016968,
      0.8879900574684143,
      0.9317319393157959,
      0.9691653251647949,
      0.980355978012085,
      0.9931349754333496,
      0.9931094646453857,
      0.9951543211936951,
      0.9975201487541199,
      0.9971350431442261,
      0.9966605305671692,
      0.9981153011322021,
      0.9984838366508484,
      0.9986917972564697,
      0.9975084066390991,
      0.9968928098678589,
      0.9983863234519958,
      0.9975924491882324,
      0.9973394870758057,
      0.9956105947494507,
      0.9853301048278809,
      0.9526500701904297,
      0.9385952353477478,
      0.9644831418991089,
      0.9323951005935669,
      0.931019127368927,
      0.8926841020584106,
      0.885084867477417,
      0.9352153539657593,
      0.9568679332733154,
      0.9854379892349243,
      0.9959409832954407,
      0.9978782534599304,
      0.9989514946937561,
      0.9992572069168091,
      0.9980449676513672,
      0.9976846575737,
      0.999239444732666,
      0.9992645382881165,
      0.9977308511734009,
      0.9962242841720581,
      0.9982560276985168,
      0.9978489875793457,
      0.9978613257408142,
      0.9961010813713074,
      0.991553008556366,
      0.9701632261276245,
      0.9527257680892944,
      0.8976352214813232,
      0.8779215812683105,
      0.8468131422996521,
      0.8104286193847656,
      0.8720385432243347,
      0.9044041633605957,
      0.943814218044281,
      0.9637305736541748,
      0.9325721263885498,
      0.9353634119033813,
      0.8997111916542053,
      0.8833878636360168,
      0.9347831010818481,
      0.9458277821540833,
      0.9858197569847107,
      0.9953502416610718,
      0.9983193874359131,
      0.9990819692611694,
      0.9991970062255859,
      0.999019205570221,
      0.9990144968032837,
      0.9972730875015259,
      0.9969857335090637,
      0.9986273050308228,
      0.997947633266449,
      0.9980254173278809,
      0.9973064064979553,
      0.9939867854118347,
      0.9813116192817688,
      0.943021833896637,
      0.9452612400054932,
      0.9555256366729736,
      0.9212342500686646,
      0.9339613914489746,
      0.8992041349411011,
      0.8817892074584961,
      0.9408846497535706,
      0.9568124413490295,
      0.9900408387184143,
      0.9952409863471985,
      0.9985177516937256,
      0.9990548491477966,
      0.9982600808143616,
      0.9978677034378052,
      0.9985831379890442,
      0.9988618493080139,
      0.9974689483642578,
      0.9966343641281128,
      0.9948188066482544,
      0.9972497820854187,
      0.9986917972564697,
      0.9969190955162048,
      0.9932417869567871,
      0.9826376438140869,
      0.9762669801712036,
      0.9484825134277344,
      0.9205229878425598,
      0.9351356029510498,
      0.9158821702003479,
      0.942009687423706,
      0.9283065795898438,
      0.9049087762832642,
      0.9523594975471497,
      0.9785987734794617,
      0.9877806305885315,
      0.9661479592323303,
      0.9712786078453064,
      0.9866523146629333,
      0.9886375069618225,
      0.9934686422348022
    ],
    [
      0.10727684199810028,
      0.11094261705875397,
      0.10909686982631683,
      0.10570626705884933,
      0.10145004093647003,
      0.0934494286775589,
      0.09401393681764603,
      0.09650766849517822,
      0.09592600166797638,
      0.08846990764141083,
      0.0874694287776947,
      0.09071582555770874,
      0.08591434359550476,
      0.08768029510974884,
      0.08999312669038773,
      0.08740847557783127,
      0.09201314300298691,
      0.09356872737407684,
      0.09532105177640915,
      0.09425254166126251,
      0.09835860133171082,
      0.09467445313930511,
      0.08930322527885437,
      0.08755019307136536,
      0.08717265725135803,
      0.08513558655977249,
      0.0859951376914978,
      0.08655039966106415,
      0.08894771337509155,
      0.09492065757513046,
      0.09361116588115692,
      0.09281760454177856,
      0.09645184874534607,
      0.09884900599718094,
      0.09244270622730255,
      0.09342432022094727,
      0.09356708079576492,
      0.09217546880245209,
      0.08610822260379791,
      0.08558301627635956,
      0.08581781387329102,
      0.08568444103002548,
      0.08852016180753708,
      0.09531232714653015,
      0.09400436282157898,
      0.10210739076137543,
      0.10558132827281952,
      0.10548113286495209,
      0.11379826813936234,
      0.11469396203756332,
      0.10804232954978943,
      0.11172385513782501,
      0.11964714527130127,
      0.12012750655412674,
      0.12375282496213913,
      0.1315087080001831,
      0.13943733274936676,
      0.14681613445281982,
      0.164910227060318,
      0.18857890367507935,
      0.23371827602386475,
      0.20796635746955872,
      0.9924924969673157,
      0.9916651248931885,
      0.9850083589553833,
      0.9632141590118408,
      0.9414499998092651,
      0.9312281608581543,
      0.8937318325042725,
      0.9086194038391113,
      0.8750461339950562,
      0.8804867267608643,
      0.9474260807037354,
      0.9826200008392334,
      0.9807902574539185,
      0.9779694080352783,
      0.9928098917007446,
      0.9952017664909363,
      0.9932309985160828,
      0.997054398059845,
      0.9970921277999878,
      0.9970676898956299,
      0.9977256059646606,
      0.9980243444442749,
      0.9969879388809204,
      0.9925784468650818,
      0.9786725640296936,
      0.9481798410415649,
      0.9273145198822021,
      0.9533498287200928,
      0.9144747257232666,
      0.9288376569747925,
      0.8878177404403687,
      0.8463538289070129,
      0.8957366943359375,
      0.8834068775177002,
      0.9262977838516235,
      0.9675579071044922,
      0.9762674570083618,
      0.9901065230369568,
      0.9906941652297974,
      0.9949206113815308,
      0.9972374439239502,
      0.9961252212524414,
      0.9963643550872803,
      0.9983309507369995,
      0.9985651969909668,
      0.9989718198776245,
      0.9975210428237915,
      0.9979152679443359,
      0.9988716840744019,
      0.9980959892272949,
      0.997850239276886,
      0.9959116578102112,
      0.9848037958145142,
      0.9537710547447205,
      0.9415990710258484,
      0.968407392501831,
      0.9362071752548218,
      0.9377070665359497,
      0.8984398245811462,
      0.8822093605995178,
      0.938073992729187,
      0.9529681205749512,
      0.9832517504692078,
      0.9959105849266052,
      0.9975341558456421,
      0.998875081539154,
      0.9993833303451538,
      0.9977596402168274,
      0.9973866939544678,
      0.9993774890899658,
      0.9993801116943359,
      0.9974355697631836,
      0.996054470539093,
      0.9983778595924377,
      0.997592031955719,
      0.9979124665260315,
      0.9961012005805969,
      0.9907215237617493,
      0.9664671421051025,
      0.9471466541290283,
      0.8938701748847961,
      0.8706564903259277,
      0.8461440205574036,
      0.8049035668373108,
      0.8637003898620605,
      0.9025864005088806,
      0.9435776472091675,
      0.9663496613502502,
      0.9363177418708801,
      0.9444805383682251,
      0.9057959318161011,
      0.8846567869186401,
      0.9375154972076416,
      0.9431250095367432,
      0.9837074279785156,
      0.995437741279602,
      0.9979034066200256,
      0.9988970756530762,
      0.9992249608039856,
      0.9989691972732544,
      0.9991418719291687,
      0.9970873594284058,
      0.9965702295303345,
      0.9984352588653564,
      0.9970996379852295,
      0.9973292350769043,
      0.996766984462738,
      0.9923868775367737,
      0.9769442677497864,
      0.935921311378479,
      0.9380943179130554,
      0.9525858163833618,
      0.9200659394264221,
      0.9357092976570129,
      0.9020078182220459,
      0.8801621198654175,
      0.9377689957618713,
      0.9476568698883057,
      0.9866442680358887,
      0.9944769144058228,
      0.9977927803993225,
      0.9984409809112549,
      0.9974294900894165,
      0.9958521127700806,
      0.996882975101471,
      0.9979354739189148,
      0.9949945211410522,
      0.9946617484092712,
      0.9909648299217224,
      0.9949586987495422,
      0.9979600310325623,
      0.9951639771461487,
      0.9881986379623413,
      0.9705694913864136,
      0.9620272517204285,
      0.9214856028556824,
      0.9008194208145142,
      0.9197553396224976,
      0.9063476920127869,
      0.93409264087677,
      0.9153854846954346,
      0.8920214176177979,
      0.9391066431999207,
      0.9697633385658264,
      0.980707049369812,
      0.9495100975036621,
      0.954103410243988,
      0.976456344127655,
      0.9815550446510315,
      0.988819420337677
    ],
    [
      0.10952216386795044,
      0.1129278615117073,
      0.11098115146160126,
      0.11226733773946762,
      0.11142519861459732,
      0.10068856179714203,
      0.09932864457368851,
      0.10414648056030273,
      0.1007189080119133,
      0.0954299122095108,
      0.09269985556602478,
      0.09468021243810654,
      0.08939865976572037,
      0.09079120308160782,
      0.09072820842266083,
      0.08597448468208313,
      0.0919688493013382,
      0.09054967761039734,
      0.09060724824666977,
      0.09028232842683792,
      0.0940948873758316,
      0.08634860068559647,
      0.08118029683828354,
      0.0825296938419342,
      0.08205553889274597,
      0.08251555263996124,
      0.08411042392253876,
      0.08584009855985641,
      0.08754359185695648,
      0.0947004109621048,
      0.09315729886293411,
      0.09168440103530884,
      0.09545651078224182,
      0.09924919158220291,
      0.09390690177679062,
      0.0950234979391098,
      0.09793791174888611,
      0.09892917424440384,
      0.08601260930299759,
      0.08556962013244629,
      0.08711846172809601,
      0.08572293817996979,
      0.08950139582157135,
      0.09884773194789886,
      0.09866239875555038,
      0.10547399520874023,
      0.10804267227649689,
      0.10710785537958145,
      0.11580893397331238,
      0.11463698744773865,
      0.11141201853752136,
      0.114951491355896,
      0.12545505166053772,
      0.12709729373455048,
      0.13257545232772827,
      0.1428581029176712,
      0.1505131721496582,
      0.16359443962574005,
      0.18410533666610718,
      0.2142212688922882,
      0.253262996673584,
      0.24110954999923706,
      0.9932382702827454,
      0.9925574660301208,
      0.9864205718040466,
      0.965747058391571,
      0.9441177845001221,
      0.9344647526741028,
      0.8957188129425049,
      0.9098734855651855,
      0.8746634125709534,
      0.8785259127616882,
      0.9463922381401062,
      0.982930064201355,
      0.9808863997459412,
      0.9781610369682312,
      0.993086040019989,
      0.9954690933227539,
      0.9936109781265259,
      0.9973400831222534,
      0.9974654316902161,
      0.997484564781189,
      0.9980947971343994,
      0.9983208179473877,
      0.9973947405815125,
      0.9933297038078308,
      0.9802387356758118,
      0.9514511227607727,
      0.9318376779556274,
      0.9563520550727844,
      0.9172617793083191,
      0.9299845695495605,
      0.8874496221542358,
      0.8416045904159546,
      0.8939077854156494,
      0.8792852163314819,
      0.9231599569320679,
      0.9669392108917236,
      0.9755574464797974,
      0.9902467131614685,
      0.9910984039306641,
      0.9951525330543518,
      0.9974768161773682,
      0.9966452717781067,
      0.996928334236145,
      0.9985821843147278,
      0.998802661895752,
      0.9991316199302673,
      0.9978384971618652,
      0.9982290267944336,
      0.9990463852882385,
      0.9983198046684265,
      0.9980304837226868,
      0.9962801933288574,
      0.9858886003494263,
      0.9570364952087402,
      0.9458101987838745,
      0.9714595079421997,
      0.9388481378555298,
      0.9410334825515747,
      0.8993857502937317,
      0.8821462392807007,
      0.9372777938842773,
      0.9515590071678162,
      0.9828622341156006,
      0.9959549903869629,
      0.9976062774658203,
      0.998946487903595,
      0.9994332790374756,
      0.9980605244636536,
      0.9978157877922058,
      0.9994550943374634,
      0.9994469285011292,
      0.9976624846458435,
      0.9963152408599854,
      0.9984729886054993,
      0.997758150100708,
      0.9980517029762268,
      0.996411144733429,
      0.9913294315338135,
      0.9691698551177979,
      0.9499408602714539,
      0.8970025777816772,
      0.8707327842712402,
      0.8462792634963989,
      0.805761456489563,
      0.8636373281478882,
      0.9019513726234436,
      0.9461444020271301,
      0.9690244197845459,
      0.9388296604156494,
      0.9472320675849915,
      0.9075384736061096,
      0.8857032060623169,
      0.9378924369812012,
      0.9418323040008545,
      0.9835047721862793,
      0.9955020546913147,
      0.9979807734489441,
      0.9989573359489441,
      0.9992712140083313,
      0.9990625381469727,
      0.9992205500602722,
      0.9972463846206665,
      0.9967784285545349,
      0.9985847473144531,
      0.9972941279411316,
      0.9974688291549683,
      0.9969310760498047,
      0.9925788044929504,
      0.977580189704895,
      0.9370447397232056,
      0.9391766786575317,
      0.9545190930366516,
      0.9218062162399292,
      0.937515139579773,
      0.9025797247886658,
      0.8801147937774658,
      0.9373083114624023,
      0.9461148977279663,
      0.986162006855011,
      0.9944993853569031,
      0.9978473782539368,
      0.9985252022743225,
      0.9975302815437317,
      0.995872974395752,
      0.9970097541809082,
      0.9980356693267822,
      0.9950092434883118,
      0.9944494962692261,
      0.9906778335571289,
      0.9949800372123718,
      0.9980291128158569,
      0.9951814413070679,
      0.9879026412963867,
      0.9697808027267456,
      0.9600203037261963,
      0.9187629222869873,
      0.8987669944763184,
      0.9187769889831543,
      0.9060312509536743,
      0.9340448379516602,
      0.914942741394043,
      0.8895570635795593,
      0.9376156330108643,
      0.9684949517250061,
      0.9800528287887573,
      0.9469519853591919,
      0.9521716833114624,
      0.9752769470214844,
      0.980815052986145,
      0.9885562658309937
    ],
    [
      0.10871688276529312,
      0.1099521815776825,
      0.10895964503288269,
      0.11074823886156082,
      0.10888327658176422,
      0.09980453550815582,
      0.10083496570587158,
      0.10448428988456726,
      0.10272631049156189,
      0.09400690346956253,
      0.09038454294204712,
      0.09474196285009384,
      0.08965025842189789,
      0.08962193876504898,
      0.08703115582466125,
      0.0839979276061058,
      0.08500957489013672,
      0.08388547599315643,
      0.08300190418958664,
      0.08030427992343903,
      0.08939065039157867,
      0.07908940315246582,
      0.07751423120498657,
      0.07611296325922012,
      0.07580997049808502,
      0.07443390786647797,
      0.0771065279841423,
      0.08174598217010498,
      0.08119876682758331,
      0.08374616503715515,
      0.08599117398262024,
      0.08665960282087326,
      0.08804870396852493,
      0.09275099635124207,
      0.08834197372198105,
      0.08613765984773636,
      0.08911779522895813,
      0.09504145383834839,
      0.08192670345306396,
      0.08742345869541168,
      0.08440954983234406,
      0.08585003018379211,
      0.0952640101313591,
      0.10517868399620056,
      0.10167583078145981,
      0.109429731965065,
      0.10952447354793549,
      0.11146729439496994,
      0.12027028948068619,
      0.11781281232833862,
      0.11751610785722733,
      0.1211298406124115,
      0.13296984136104584,
      0.13374434411525726,
      0.13866472244262695,
      0.1483478844165802,
      0.1567527949810028,
      0.1725543737411499,
      0.1930406540632248,
      0.22534246742725372,
      0.26971912384033203,
      0.2606039047241211,
      0.9934943318367004,
      0.99275141954422,
      0.9867000579833984,
      0.9659213423728943,
      0.9442116618156433,
      0.9354859590530396,
      0.8965870141983032,
      0.9111480116844177,
      0.875096321105957,
      0.8793883919715881,
      0.947508692741394,
      0.9836696982383728,
      0.9813573360443115,
      0.9786294102668762,
      0.9933416247367859,
      0.9956987500190735,
      0.9938024282455444,
      0.9974796772003174,
      0.997641384601593,
      0.9976577758789062,
      0.9982494711875916,
      0.9984447360038757,
      0.9975332617759705,
      0.9935077428817749,
      0.9802075624465942,
      0.9512632489204407,
      0.9326958060264587,
      0.9574094414710999,
      0.9177613854408264,
      0.9314426183700562,
      0.8868638873100281,
      0.8394157886505127,
      0.894885778427124,
      0.8806132078170776,
      0.9247898459434509,
      0.9677631258964539,
      0.9768700003623962,
      0.9909058809280396,
      0.9916895031929016,
      0.9955198168754578,
      0.9976517558097839,
      0.996898889541626,
      0.9971492886543274,
      0.9986857175827026,
      0.9988937377929688,
      0.9992046356201172,
      0.9980081915855408,
      0.9983841180801392,
      0.9991287589073181,
      0.998432457447052,
      0.9980929493904114,
      0.9963729977607727,
      0.9859145283699036,
      0.9572255611419678,
      0.9464353322982788,
      0.9723142385482788,
      0.9395231008529663,
      0.9414013624191284,
      0.8999953269958496,
      0.8814151287078857,
      0.9384307861328125,
      0.9526575803756714,
      0.9835444688796997,
      0.996185839176178,
      0.9977559447288513,
      0.9990214705467224,
      0.9994645118713379,
      0.9981776475906372,
      0.9979655146598816,
      0.9994951486587524,
      0.9994771480560303,
      0.9977611899375916,
      0.9964755177497864,
      0.9985617399215698,
      0.9979262948036194,
      0.9981476068496704,
      0.9964781403541565,
      0.9913396239280701,
      0.9698358774185181,
      0.9492471218109131,
      0.8960676789283752,
      0.870250403881073,
      0.8474233746528625,
      0.8086442947387695,
      0.8631184101104736,
      0.9027925729751587,
      0.9455713629722595,
      0.9686615467071533,
      0.9395672082901001,
      0.9478234052658081,
      0.9042727947235107,
      0.8851425647735596,
      0.9385316371917725,
      0.9426561594009399,
      0.9840559959411621,
      0.9957306981086731,
      0.9980800151824951,
      0.9990243315696716,
      0.9993075132369995,
      0.9991385340690613,
      0.9992991089820862,
      0.9973491430282593,
      0.9969570636749268,
      0.9987112879753113,
      0.9975773692131042,
      0.9976050853729248,
      0.9969622492790222,
      0.9924410581588745,
      0.9767153263092041,
      0.9352297186851501,
      0.9375823736190796,
      0.9532656669616699,
      0.9217011332511902,
      0.9376435875892639,
      0.9023600816726685,
      0.8798468112945557,
      0.9377112984657288,
      0.946925163269043,
      0.9865258932113647,
      0.9946916103363037,
      0.9979302883148193,
      0.9985962510108948,
      0.9976008534431458,
      0.9959940910339355,
      0.9971909523010254,
      0.9981522560119629,
      0.9953936338424683,
      0.9949595332145691,
      0.9912716150283813,
      0.9953700304031372,
      0.998152494430542,
      0.9952963590621948,
      0.9883615970611572,
      0.969789445400238,
      0.9607074856758118,
      0.917799711227417,
      0.8963958024978638,
      0.9177474975585938,
      0.9050057530403137,
      0.9324911832809448,
      0.9137190580368042,
      0.8888362646102905,
      0.93763267993927,
      0.9686273336410522,
      0.9801512956619263,
      0.9466620683670044,
      0.9518586993217468,
      0.9751877188682556,
      0.9808589220046997,
      0.9886185526847839
    ],
    [
      0.12020392715930939,
      0.12217971682548523,
      0.11953876912593842,
      0.11913550645112991,
      0.12236255407333374,
      0.1082247868180275,
      0.10917863249778748,
      0.11458569020032883,
      0.1130421832203865,
      0.10268182307481766,
      0.10011665523052216,
      0.10605814307928085,
      0.09706807136535645,
      0.10218039900064468,
      0.09523279964923859,
      0.09291711449623108,
      0.09351754188537598,
      0.0967627614736557,
      0.09152443706989288,
      0.0882972776889801,
      0.0967460498213768,
      0.08675571531057358,
      0.0843924731016159,
      0.08202457427978516,
      0.07823765277862549,
      0.07510346919298172,
      0.07932708412408829,
      0.08126108348369598,
      0.08291503041982651,
      0.084734246134758,
      0.08659886568784714,
      0.08612044155597687,
      0.08596930652856827,
      0.09174713492393494,
      0.09020420163869858,
      0.08825555443763733,
      0.09099677205085754,
      0.09783267974853516,
      0.08249849081039429,
      0.08958054333925247,
      0.08699803799390793,
      0.08971931040287018,
      0.09392857551574707,
      0.11068300157785416,
      0.1108945906162262,
      0.11376790702342987,
      0.1139286458492279,
      0.11445541679859161,
      0.1257021576166153,
      0.12226590514183044,
      0.12588071823120117,
      0.12986457347869873,
      0.1439126431941986,
      0.14344806969165802,
      0.15242299437522888,
      0.16501611471176147,
      0.1776515543460846,
      0.20208320021629333,
      0.23042738437652588,
      0.2613705098628998,
      0.2993272840976715,
      0.2889840304851532,
      0.9941117167472839,
      0.9933654069900513,
      0.9876985549926758,
      0.9673041105270386,
      0.9462621212005615,
      0.9379247426986694,
      0.8983254432678223,
      0.9127631187438965,
      0.8751224875450134,
      0.8784973621368408,
      0.9478245973587036,
      0.984189510345459,
      0.9819697737693787,
      0.9793847799301147,
      0.9937248826026917,
      0.9960646033287048,
      0.9942595362663269,
      0.9977487325668335,
      0.9979790449142456,
      0.9980000257492065,
      0.9985153675079346,
      0.9986815452575684,
      0.9978381991386414,
      0.9940255880355835,
      0.9810466766357422,
      0.9533545970916748,
      0.9361557364463806,
      0.9607586860656738,
      0.9200071692466736,
      0.9330681562423706,
      0.8864443302154541,
      0.836314857006073,
      0.8945974707603455,
      0.8771595358848572,
      0.9246818423271179,
      0.968152642250061,
      0.9778079390525818,
      0.9918545484542847,
      0.9926738142967224,
      0.996066689491272,
      0.997971773147583,
      0.9973931908607483,
      0.9976466298103333,
      0.9989181160926819,
      0.9991167783737183,
      0.999350368976593,
      0.99837726354599,
      0.9986920356750488,
      0.9992819428443909,
      0.9986838102340698,
      0.9983065128326416,
      0.996674120426178,
      0.9867842197418213,
      0.9597045183181763,
      0.9498570561408997,
      0.9747254848480225,
      0.9414887428283691,
      0.9430687427520752,
      0.9006955623626709,
      0.8798301219940186,
      0.938823401927948,
      0.9524028301239014,
      0.9839356541633606,
      0.9963756799697876,
      0.9979676008224487,
      0.9991163611412048,
      0.9995138049125671,
      0.998500406742096,
      0.9983741641044617,
      0.9995749592781067,
      0.999544084072113,
      0.998075008392334,
      0.9968556761741638,
      0.9987607002258301,
      0.998246431350708,
      0.998338520526886,
      0.9967962503433228,
      0.9920066595077515,
      0.9718703627586365,
      0.9514169096946716,
      0.8989872932434082,
      0.8714205026626587,
      0.8484306335449219,
      0.8136448860168457,
      0.8662878274917603,
      0.9030182361602783,
      0.947826623916626,
      0.9706413149833679,
      0.9414318203926086,
      0.9489881992340088,
      0.902852475643158,
      0.8838910460472107,
      0.9382032752037048,
      0.9419454336166382,
      0.9843677282333374,
      0.9959042072296143,
      0.9982383847236633,
      0.9991276860237122,
      0.9993754625320435,
      0.9992527961730957,
      0.9994085431098938,
      0.9976125955581665,
      0.997309684753418,
      0.9989297986030579,
      0.997971773147583,
      0.9979323148727417,
      0.9972215294837952,
      0.9928820133209229,
      0.9772661328315735,
      0.9367894530296326,
      0.9395559430122375,
      0.9557434916496277,
      0.9244641065597534,
      0.9383225440979004,
      0.8986857533454895,
      0.8774786591529846,
      0.937221884727478,
      0.9453576803207397,
      0.9868590235710144,
      0.9949889779090881,
      0.9981124401092529,
      0.9987792372703552,
      0.9978134632110596,
      0.9964456558227539,
      0.9976184964179993,
      0.9984440207481384,
      0.9959716796875,
      0.9954850077629089,
      0.992024838924408,
      0.995875358581543,
      0.9983986020088196,
      0.995678722858429,
      0.9888991713523865,
      0.9706249237060547,
      0.9624117612838745,
      0.918779730796814,
      0.8980998992919922,
      0.9198285341262817,
      0.9064617156982422,
      0.9330868721008301,
      0.913731575012207,
      0.8878701329231262,
      0.9377588629722595,
      0.9689695239067078,
      0.9807673096656799,
      0.9470980167388916,
      0.951701819896698,
      0.9757130146026611,
      0.981555700302124,
      0.9892645478248596
    ],
    [
      0.12936139106750488,
      0.1355004906654358,
      0.1278822273015976,
      0.12804055213928223,
      0.1325433850288391,
      0.11492996662855148,
      0.11472425609827042,
      0.12263081967830658,
      0.11876536905765533,
      0.10839682817459106,
      0.10806034505367279,
      0.11612103879451752,
      0.10467024892568588,
      0.10810083150863647,
      0.10080586373806,
      0.09789872169494629,
      0.09800119698047638,
      0.10122904181480408,
      0.0960492193698883,
      0.09269753843545914,
      0.09833119064569473,
      0.08759625256061554,
      0.08750933408737183,
      0.08594907820224762,
      0.08179182559251785,
      0.07603870332241058,
      0.08058160543441772,
      0.08193109929561615,
      0.08070914447307587,
      0.08502461761236191,
      0.0874408558011055,
      0.08438719809055328,
      0.08449962735176086,
      0.09066297113895416,
      0.09147182106971741,
      0.09017317742109299,
      0.0919443666934967,
      0.0983230471611023,
      0.0843086987733841,
      0.08948836475610733,
      0.08764711022377014,
      0.08854632079601288,
      0.09007908403873444,
      0.11025303602218628,
      0.11208902299404144,
      0.1132132038474083,
      0.11287367343902588,
      0.11571095883846283,
      0.12709617614746094,
      0.12199273705482483,
      0.12635064125061035,
      0.13181987404823303,
      0.14445555210113525,
      0.14475026726722717,
      0.1550636887550354,
      0.166958287358284,
      0.17878203094005585,
      0.2067023068666458,
      0.2327367216348648,
      0.2603487968444824,
      0.29430052638053894,
      0.29876509308815,
      0.9942690134048462,
      0.9933757781982422,
      0.9874786138534546,
      0.9663763642311096,
      0.9455834627151489,
      0.9371130466461182,
      0.8985337615013123,
      0.9130376577377319,
      0.8746888637542725,
      0.8774807453155518,
      0.9471279382705688,
      0.9840519428253174,
      0.981906533241272,
      0.9792568683624268,
      0.9937568306922913,
      0.9961349368095398,
      0.9943323135375977,
      0.9978184700012207,
      0.9981001615524292,
      0.9981241226196289,
      0.9985799193382263,
      0.9987419843673706,
      0.9978450536727905,
      0.9939138889312744,
      0.9804577231407166,
      0.9520757794380188,
      0.9361041188240051,
      0.9613749980926514,
      0.9204058051109314,
      0.9333877563476562,
      0.8863080143928528,
      0.8348912596702576,
      0.8937655687332153,
      0.8767534494400024,
      0.9237362742424011,
      0.9678826332092285,
      0.9776937961578369,
      0.9919813871383667,
      0.9928741455078125,
      0.9961885809898376,
      0.9980684518814087,
      0.9975643157958984,
      0.9978161454200745,
      0.998991072177887,
      0.9991883039474487,
      0.9993983507156372,
      0.9985142350196838,
      0.9988067746162415,
      0.9993242621421814,
      0.9987576007843018,
      0.9983411431312561,
      0.9966534376144409,
      0.986568808555603,
      0.9592762589454651,
      0.9505956768989563,
      0.975444495677948,
      0.9419846534729004,
      0.9433637857437134,
      0.9013482332229614,
      0.8789184093475342,
      0.9386295676231384,
      0.951569676399231,
      0.9837132096290588,
      0.9963540434837341,
      0.9979787468910217,
      0.9991336464881897,
      0.9995277523994446,
      0.9986137747764587,
      0.9985044002532959,
      0.9995991587638855,
      0.999563455581665,
      0.9981785416603088,
      0.9969906210899353,
      0.9988161325454712,
      0.9983466863632202,
      0.9983900189399719,
      0.9968445301055908,
      0.9920608401298523,
      0.9721938371658325,
      0.9514331817626953,
      0.8992239236831665,
      0.8721367716789246,
      0.8488749861717224,
      0.816062867641449,
      0.8669055104255676,
      0.9059977531433105,
      0.9486806988716125,
      0.9714516997337341,
      0.9422543048858643,
      0.9495658278465271,
      0.9087048768997192,
      0.8841702342033386,
      0.9381939172744751,
      0.9415587186813354,
      0.9842203259468079,
      0.9959152340888977,
      0.9982773661613464,
      0.9991554021835327,
      0.9993894100189209,
      0.9993035793304443,
      0.9994416236877441,
      0.9977016448974609,
      0.99742192029953,
      0.9989898800849915,
      0.998084545135498,
      0.9980188608169556,
      0.9973123669624329,
      0.9930243492126465,
      0.9775712490081787,
      0.9374803304672241,
      0.9403864145278931,
      0.956060528755188,
      0.9240111112594604,
      0.9394006133079529,
      0.8998779058456421,
      0.8781030178070068,
      0.9377695918083191,
      0.9459021687507629,
      0.9870666265487671,
      0.9951857328414917,
      0.9982274770736694,
      0.9988690614700317,
      0.9979575276374817,
      0.9967880249023438,
      0.9978375434875488,
      0.9985669851303101,
      0.9962599873542786,
      0.9957507848739624,
      0.9924969673156738,
      0.9961032867431641,
      0.9984972476959229,
      0.9958716630935669,
      0.9893496036529541,
      0.971451997756958,
      0.9636930227279663,
      0.9203556776046753,
      0.8992372751235962,
      0.9212355613708496,
      0.9076326489448547,
      0.9344050884246826,
      0.9161885380744934,
      0.8897758722305298,
      0.939455509185791,
      0.9702708721160889,
      0.982088029384613,
      0.9497121572494507,
      0.9537853002548218,
      0.9772535562515259,
      0.9826807379722595,
      0.9899537563323975
    ],
    [
      0.14999182522296906,
      0.15740840137004852,
      0.14511090517044067,
      0.14408434927463531,
      0.14681455492973328,
      0.13056576251983643,
      0.12655840814113617,
      0.13576936721801758,
      0.13128292560577393,
      0.12024705111980438,
      0.11840896308422089,
      0.12597514688968658,
      0.11764223873615265,
      0.11529317498207092,
      0.1091902107000351,
      0.1084185391664505,
      0.10512790083885193,
      0.10843560844659805,
      0.10374674201011658,
      0.1015671119093895,
      0.10442119836807251,
      0.09384950995445251,
      0.093351349234581,
      0.09001293778419495,
      0.08665766566991806,
      0.08067083358764648,
      0.08208493888378143,
      0.0847293958067894,
      0.08441299945116043,
      0.08765687793493271,
      0.08843307197093964,
      0.08781027048826218,
      0.0917641744017601,
      0.09630075097084045,
      0.09750135242938995,
      0.09623993188142776,
      0.09859351813793182,
      0.10543890297412872,
      0.09188482910394669,
      0.0960470587015152,
      0.09315221756696701,
      0.09788335859775543,
      0.09597321599721909,
      0.11545959860086441,
      0.11839695274829865,
      0.1175798624753952,
      0.11840307712554932,
      0.1222417950630188,
      0.13234743475914001,
      0.12684769928455353,
      0.1342254877090454,
      0.13784150779247284,
      0.15133200585842133,
      0.15207184851169586,
      0.1677539050579071,
      0.18122848868370056,
      0.19574320316314697,
      0.2286403328180313,
      0.2552482783794403,
      0.28157728910446167,
      0.31234681606292725,
      0.32355350255966187,
      0.9948471188545227,
      0.99396812915802,
      0.9884313344955444,
      0.967606782913208,
      0.9465276002883911,
      0.9388037919998169,
      0.8995465636253357,
      0.9139658212661743,
      0.8741722702980042,
      0.8769974112510681,
      0.9476021528244019,
      0.9847245812416077,
      0.9824567437171936,
      0.979817271232605,
      0.9940310716629028,
      0.9964073300361633,
      0.9946758151054382,
      0.9980084300041199,
      0.9983342289924622,
      0.9983739852905273,
      0.9987772703170776,
      0.9989120960235596,
      0.9980587959289551,
      0.9942129254341125,
      0.980939507484436,
      0.952892541885376,
      0.9376547932624817,
      0.9628587961196899,
      0.9215689301490784,
      0.9343015551567078,
      0.8856896758079529,
      0.8314653635025024,
      0.8919236660003662,
      0.8727670907974243,
      0.9224622845649719,
      0.9674896597862244,
      0.9774792790412903,
      0.9921013712882996,
      0.9931845664978027,
      0.9964107871055603,
      0.9982271790504456,
      0.9978049397468567,
      0.9980753064155579,
      0.99909907579422,
      0.9992954730987549,
      0.9994804263114929,
      0.9987406730651855,
      0.9990023374557495,
      0.9994196891784668,
      0.9989200830459595,
      0.9984539747238159,
      0.9967659711837769,
      0.9866878986358643,
      0.9597435593605042,
      0.9517822861671448,
      0.976354718208313,
      0.9426196217536926,
      0.9437884092330933,
      0.9005865454673767,
      0.8765885829925537,
      0.9380824565887451,
      0.9501381516456604,
      0.9831728339195251,
      0.9963332414627075,
      0.997995913028717,
      0.9991685152053833,
      0.9995509386062622,
      0.9987526535987854,
      0.9987004995346069,
      0.9996443390846252,
      0.9995949864387512,
      0.9983575940132141,
      0.9972782731056213,
      0.9989537596702576,
      0.9985612034797668,
      0.9984865784645081,
      0.9969390630722046,
      0.992152750492096,
      0.9723227620124817,
      0.9509954452514648,
      0.8994755148887634,
      0.8725442886352539,
      0.84804368019104,
      0.8149641752243042,
      0.8654596209526062,
      0.9059826135635376,
      0.9491012096405029,
      0.9719690084457397,
      0.9429281949996948,
      0.9496204853057861,
      0.9100097417831421,
      0.883738100528717,
      0.9371387958526611,
      0.9398036003112793,
      0.9835662245750427,
      0.995873212814331,
      0.9983120560646057,
      0.9991918802261353,
      0.9994103312492371,
      0.9993714690208435,
      0.9994932413101196,
      0.9978537559509277,
      0.9976685047149658,
      0.9991166591644287,
      0.9983134269714355,
      0.998196542263031,
      0.9974079728126526,
      0.9931097030639648,
      0.9773089289665222,
      0.9370772838592529,
      0.9402992725372314,
      0.956433892250061,
      0.9236685037612915,
      0.9390130043029785,
      0.8991824984550476,
      0.8767458200454712,
      0.9365806579589844,
      0.9442471265792847,
      0.9866743087768555,
      0.9952149391174316,
      0.998289942741394,
      0.998948335647583,
      0.9980323910713196,
      0.9969518184661865,
      0.9980243444442749,
      0.9986895322799683,
      0.9965093731880188,
      0.9959697127342224,
      0.9928435683250427,
      0.9963889122009277,
      0.9986279606819153,
      0.9960105419158936,
      0.989452600479126,
      0.9712514281272888,
      0.9633432030677795,
      0.919097363948822,
      0.8980942368507385,
      0.920280933380127,
      0.9067364931106567,
      0.9337625503540039,
      0.9159390330314636,
      0.8896962404251099,
      0.9383944869041443,
      0.9696069955825806,
      0.9816327095031738,
      0.949043333530426,
      0.9536836743354797,
      0.9776556491851807,
      0.9830129146575928,
      0.9902814626693726
    ],
    [
      0.17946304380893707,
      0.18660405278205872,
      0.1755642145872116,
      0.17244479060173035,
      0.17373211681842804,
      0.15177688002586365,
      0.147312730550766,
      0.15538457036018372,
      0.15283900499343872,
      0.13660122454166412,
      0.1300906538963318,
      0.13784950971603394,
      0.13047504425048828,
      0.12568844854831696,
      0.11423198133707047,
      0.11623769998550415,
      0.11797703802585602,
      0.11083818972110748,
      0.10712088644504547,
      0.10512319207191467,
      0.10839013755321503,
      0.099098339676857,
      0.09956061840057373,
      0.09746057540178299,
      0.09150199592113495,
      0.0847996175289154,
      0.08933617174625397,
      0.09006375074386597,
      0.08714581280946732,
      0.08887022733688354,
      0.09078128635883331,
      0.09063851833343506,
      0.09299203008413315,
      0.101076140999794,
      0.10349070280790329,
      0.10300729423761368,
      0.10402218997478485,
      0.11238644272089005,
      0.0992729663848877,
      0.10220564901828766,
      0.09983062744140625,
      0.10621538013219833,
      0.09872603416442871,
      0.11938123404979706,
      0.12483351677656174,
      0.12519940733909607,
      0.12186644971370697,
      0.12697182595729828,
      0.13845820724964142,
      0.1378163993358612,
      0.14782579243183136,
      0.14951474964618683,
      0.1619400680065155,
      0.16838717460632324,
      0.19328470528125763,
      0.20788699388504028,
      0.2291458696126938,
      0.2703370451927185,
      0.2999025881290436,
      0.3185799717903137,
      0.3393300175666809,
      0.357234925031662,
      0.9957240223884583,
      0.994872510433197,
      0.9896911978721619,
      0.9684322476387024,
      0.9468218088150024,
      0.9387995600700378,
      0.8970464468002319,
      0.9135894775390625,
      0.8721556663513184,
      0.8759370446205139,
      0.9483524560928345,
      0.9851436614990234,
      0.9830875992774963,
      0.9801907539367676,
      0.9942631125450134,
      0.9967286586761475,
      0.9950715899467468,
      0.9982430338859558,
      0.998647928237915,
      0.9987305998802185,
      0.9990476965904236,
      0.9991654753684998,
      0.9983852505683899,
      0.994580864906311,
      0.9814538955688477,
      0.9535167217254639,
      0.9387071132659912,
      0.9633390307426453,
      0.9213389158248901,
      0.9342694282531738,
      0.8820339441299438,
      0.8271176815032959,
      0.890538215637207,
      0.8707113265991211,
      0.9241932034492493,
      0.9685692191123962,
      0.979949414730072,
      0.9937195777893066,
      0.9947350025177002,
      0.9972513318061829,
      0.9986659288406372,
      0.9983784556388855,
      0.9985477924346924,
      0.999297559261322,
      0.9994716644287109,
      0.999598503112793,
      0.999086856842041,
      0.9992839097976685,
      0.9995566010475159,
      0.9991862773895264,
      0.9986743927001953,
      0.9969392418861389,
      0.9869627952575684,
      0.9602059125900269,
      0.9528636336326599,
      0.9770383834838867,
      0.9428333044052124,
      0.9431294202804565,
      0.8975021243095398,
      0.8739203810691833,
      0.9383988380432129,
      0.950658917427063,
      0.9841486811637878,
      0.9965539574623108,
      0.9981642961502075,
      0.999251663684845,
      0.9995957016944885,
      0.9990471005439758,
      0.9990487098693848,
      0.9997103214263916,
      0.9996474981307983,
      0.9986586570739746,
      0.9977760314941406,
      0.9991756677627563,
      0.9989444613456726,
      0.9987810850143433,
      0.9971697926521301,
      0.9926089644432068,
      0.9732721447944641,
      0.9521775245666504,
      0.9001882672309875,
      0.872866690158844,
      0.846747875213623,
      0.8167285919189453,
      0.8675352334976196,
      0.9075085520744324,
      0.9502931833267212,
      0.9726576805114746,
      0.9433550834655762,
      0.9490385055541992,
      0.9076884388923645,
      0.8817795515060425,
      0.9367436170578003,
      0.9395595788955688,
      0.9838402271270752,
      0.995941698551178,
      0.9984407424926758,
      0.9992618560791016,
      0.9994433522224426,
      0.9994683265686035,
      0.9995607137680054,
      0.9980953931808472,
      0.9982025027275085,
      0.9993146657943726,
      0.9987086653709412,
      0.9985418915748596,
      0.9976295232772827,
      0.9936109781265259,
      0.9778851270675659,
      0.9381033182144165,
      0.941398561000824,
      0.9572373628616333,
      0.9234800338745117,
      0.9391329884529114,
      0.8953138589859009,
      0.8755850791931152,
      0.9364967346191406,
      0.9446977376937866,
      0.9873338937759399,
      0.9954958558082581,
      0.9984766840934753,
      0.9991039633750916,
      0.9982367157936096,
      0.9974440336227417,
      0.9984338283538818,
      0.9989359974861145,
      0.997134804725647,
      0.9965326189994812,
      0.9939109086990356,
      0.9970606565475464,
      0.9988387227058411,
      0.9963874220848083,
      0.9902739524841309,
      0.9722943305969238,
      0.96480792760849,
      0.9203963279724121,
      0.9001032710075378,
      0.9213118553161621,
      0.9075760841369629,
      0.9345171451568604,
      0.9166245460510254,
      0.8900810480117798,
      0.9394264221191406,
      0.9709351062774658,
      0.9831029176712036,
      0.9509254693984985,
      0.955064594745636,
      0.979257345199585,
      0.9844297170639038,
      0.9913387298583984
    ],
    [
      0.21318300068378448,
      0.22855180501937866,
      0.2096388339996338,
      0.20062078535556793,
      0.20290759205818176,
      0.17878878116607666,
      0.17145761847496033,
      0.17378681898117065,
      0.16977716982364655,
      0.1527116596698761,
      0.14238058030605316,
      0.14779171347618103,
      0.14133848249912262,
      0.13734841346740723,
      0.12253665924072266,
      0.12507900595664978,
      0.12570874392986298,
      0.12048272043466568,
      0.11779708415269852,
      0.11649347841739655,
      0.11865338683128357,
      0.10879366099834442,
      0.11064916849136353,
      0.10910411179065704,
      0.09854613244533539,
      0.09368548542261124,
      0.09795938432216644,
      0.0967232808470726,
      0.09739729762077332,
      0.09507203102111816,
      0.09976652264595032,
      0.10378751903772354,
      0.10543327033519745,
      0.11373913288116455,
      0.11411011219024658,
      0.11012043058872223,
      0.11217889189720154,
      0.11922857910394669,
      0.10901998728513718,
      0.10991066694259644,
      0.1096668690443039,
      0.11737999320030212,
      0.1058274582028389,
      0.12588092684745789,
      0.1323203444480896,
      0.13046419620513916,
      0.13049635291099548,
      0.13999012112617493,
      0.14811661839485168,
      0.146537184715271,
      0.15684974193572998,
      0.15808120369911194,
      0.17235730588436127,
      0.17881803214550018,
      0.20646628737449646,
      0.2235148549079895,
      0.2438782900571823,
      0.28882336616516113,
      0.3152938783168793,
      0.3333619236946106,
      0.3541486859321594,
      0.37668922543525696,
      0.9959492087364197,
      0.9950202703475952,
      0.9897692203521729,
      0.9676685929298401,
      0.9465388059616089,
      0.9386894106864929,
      0.8953473567962646,
      0.9122155904769897,
      0.8705859780311584,
      0.8741620182991028,
      0.9485018849372864,
      0.9851819276809692,
      0.9830701947212219,
      0.9797860980033875,
      0.9941484332084656,
      0.9966887831687927,
      0.9950065016746521,
      0.9982554316520691,
      0.9987111687660217,
      0.998827338218689,
      0.9991129636764526,
      0.9992468953132629,
      0.998474657535553,
      0.9945452809333801,
      0.9811006188392639,
      0.9536765813827515,
      0.9391770362854004,
      0.9637753963470459,
      0.9218102097511292,
      0.934397280216217,
      0.8814171552658081,
      0.8267808556556702,
      0.8889970779418945,
      0.8713677525520325,
      0.9253917932510376,
      0.9687333703041077,
      0.9804986119270325,
      0.9940378069877625,
      0.9950142502784729,
      0.9974052309989929,
      0.9987503290176392,
      0.9985350370407104,
      0.9986637830734253,
      0.9993520975112915,
      0.999512255191803,
      0.9996345639228821,
      0.9992235898971558,
      0.9993791580200195,
      0.999609649181366,
      0.9993144273757935,
      0.9987843632698059,
      0.9969803690910339,
      0.9869147539138794,
      0.9605899453163147,
      0.9536786675453186,
      0.9776237607002258,
      0.943215012550354,
      0.9435398578643799,
      0.8954830169677734,
      0.8723164200782776,
      0.9383047819137573,
      0.9510722160339355,
      0.9843471050262451,
      0.9966058731079102,
      0.9982121586799622,
      0.9992865920066833,
      0.9996176362037659,
      0.9991530179977417,
      0.9991537928581238,
      0.9997338652610779,
      0.9996773600578308,
      0.9988585114479065,
      0.9980933666229248,
      0.9992928504943848,
      0.9991428256034851,
      0.9989176988601685,
      0.9972648620605469,
      0.9926710724830627,
      0.9726391434669495,
      0.9519166350364685,
      0.9006844162940979,
      0.8724740743637085,
      0.8423502445220947,
      0.810590386390686,
      0.8639991283416748,
      0.9079442620277405,
      0.9518089294433594,
      0.9736653566360474,
      0.9438989758491516,
      0.949142336845398,
      0.909808874130249,
      0.8772842288017273,
      0.9368544220924377,
      0.9398744106292725,
      0.9837764501571655,
      0.9959782958030701,
      0.9984825849533081,
      0.9993043541908264,
      0.9994648098945618,
      0.9995193481445312,
      0.9996187686920166,
      0.998278021812439,
      0.9985067844390869,
      0.9994224309921265,
      0.9989422559738159,
      0.9987303614616394,
      0.9977443218231201,
      0.9939046502113342,
      0.9784222841262817,
      0.9391378164291382,
      0.9424078464508057,
      0.9580914974212646,
      0.9240355491638184,
      0.9391759634017944,
      0.8978379964828491,
      0.8748902678489685,
      0.9363510608673096,
      0.9443140029907227,
      0.9873191118240356,
      0.9955302476882935,
      0.9985195994377136,
      0.9991573691368103,
      0.9983177781105042,
      0.9976212382316589,
      0.998596727848053,
      0.9990469217300415,
      0.9974296689033508,
      0.9968283176422119,
      0.9944651126861572,
      0.9973981976509094,
      0.9989578723907471,
      0.9966340661048889,
      0.9906015992164612,
      0.9734196662902832,
      0.9660519957542419,
      0.921610414981842,
      0.8997339606285095,
      0.9215094447135925,
      0.9082272052764893,
      0.9344701766967773,
      0.9170846343040466,
      0.8904929161071777,
      0.9392514824867249,
      0.9709956049919128,
      0.9832649827003479,
      0.9512125253677368,
      0.9554742574691772,
      0.9798451662063599,
      0.9849374890327454,
      0.991675078868866
    ],
    [
      0.2426542043685913,
      0.26131176948547363,
      0.2503241300582886,
      0.2398996651172638,
      0.24243995547294617,
      0.21340584754943848,
      0.20091906189918518,
      0.20134881138801575,
      0.19080542027950287,
      0.17101535201072693,
      0.15921179950237274,
      0.16313686966896057,
      0.1531783640384674,
      0.1486372947692871,
      0.13627982139587402,
      0.1362447589635849,
      0.14045655727386475,
      0.13186398148536682,
      0.12867246568202972,
      0.1272544264793396,
      0.13469478487968445,
      0.12228360772132874,
      0.1257757693529129,
      0.12429152429103851,
      0.12011609971523285,
      0.11345739662647247,
      0.11983123421669006,
      0.11309568583965302,
      0.12034371495246887,
      0.12563437223434448,
      0.12899945676326752,
      0.1300186961889267,
      0.13162574172019958,
      0.14069333672523499,
      0.14141328632831573,
      0.1319497972726822,
      0.12864965200424194,
      0.14005212485790253,
      0.13108128309249878,
      0.13258224725723267,
      0.13520310819149017,
      0.14223620295524597,
      0.129426509141922,
      0.14386901259422302,
      0.14808589220046997,
      0.14195194840431213,
      0.14035378396511078,
      0.1561952531337738,
      0.16350094974040985,
      0.16011622548103333,
      0.17193083465099335,
      0.17457909882068634,
      0.18704727292060852,
      0.19479617476463318,
      0.22192730009555817,
      0.2420225739479065,
      0.2687373161315918,
      0.31342920660972595,
      0.3427431583404541,
      0.35297638177871704,
      0.38095182180404663,
      0.4180435240268707,
      0.9964091181755066,
      0.995488166809082,
      0.9902463555335999,
      0.9676492214202881,
      0.9445101022720337,
      0.9354031682014465,
      0.8901473879814148,
      0.9092049598693848,
      0.8669630289077759,
      0.8737112879753113,
      0.9487176537513733,
      0.9849317073822021,
      0.9830447435379028,
      0.979335606098175,
      0.9938281178474426,
      0.996666431427002,
      0.9950723648071289,
      0.9982903003692627,
      0.9988219141960144,
      0.9989782571792603,
      0.9992145895957947,
      0.9993539452552795,
      0.9985814094543457,
      0.9944078326225281,
      0.9806591272354126,
      0.9525656700134277,
      0.9375647306442261,
      0.9611067771911621,
      0.9176265001296997,
      0.9313926696777344,
      0.8783934712409973,
      0.8239196538925171,
      0.8888711929321289,
      0.8731225728988647,
      0.9277180433273315,
      0.9697921276092529,
      0.9821724891662598,
      0.9949982762336731,
      0.9957384467124939,
      0.997772216796875,
      0.9989235997200012,
      0.9987614750862122,
      0.9988377690315247,
      0.9994264245033264,
      0.9995803833007812,
      0.9996769428253174,
      0.9993692636489868,
      0.9994880557060242,
      0.9996630549430847,
      0.9994415044784546,
      0.9988968372344971,
      0.996873676776886,
      0.9861633777618408,
      0.9593484401702881,
      0.9531843662261963,
      0.9769319295883179,
      0.9418846964836121,
      0.9420557618141174,
      0.8924729824066162,
      0.8708080053329468,
      0.9381099939346313,
      0.9527251720428467,
      0.9855262041091919,
      0.99684077501297,
      0.9983980059623718,
      0.9993466138839722,
      0.9996471405029297,
      0.999274492263794,
      0.9992880821228027,
      0.999758780002594,
      0.9997060894966125,
      0.9990857839584351,
      0.998493492603302,
      0.9994105100631714,
      0.9993416666984558,
      0.999064564704895,
      0.9973043203353882,
      0.9925165176391602,
      0.9709523916244507,
      0.950003445148468,
      0.8997794389724731,
      0.8725708723068237,
      0.8378220796585083,
      0.8046561479568481,
      0.8619353771209717,
      0.907628059387207,
      0.9526405930519104,
      0.9738508462905884,
      0.9433948993682861,
      0.9483953714370728,
      0.9095051288604736,
      0.8774370551109314,
      0.9373342990875244,
      0.9413689970970154,
      0.9850447177886963,
      0.9961997866630554,
      0.9986355900764465,
      0.9993611574172974,
      0.9994852542877197,
      0.9995697140693665,
      0.9996395707130432,
      0.9985204935073853,
      0.9988248348236084,
      0.9995152950286865,
      0.9991689920425415,
      0.9989367127418518,
      0.9978665113449097,
      0.9941302537918091,
      0.9785207509994507,
      0.939280092716217,
      0.9431129693984985,
      0.9580768942832947,
      0.9244259595870972,
      0.9386013746261597,
      0.8957734107971191,
      0.8738349676132202,
      0.9368507862091064,
      0.9457747936248779,
      0.988198459148407,
      0.9957892298698425,
      0.9986270666122437,
      0.9992272853851318,
      0.9984052181243896,
      0.997834324836731,
      0.9987832307815552,
      0.9991590976715088,
      0.9977341890335083,
      0.9971296191215515,
      0.9950461387634277,
      0.9977566599845886,
      0.999081552028656,
      0.9968862533569336,
      0.9912177920341492,
      0.9743567109107971,
      0.9670996069908142,
      0.9221967458724976,
      0.9007463455200195,
      0.9216344356536865,
      0.9075274467468262,
      0.9341347217559814,
      0.9164148569107056,
      0.8897091150283813,
      0.9399442672729492,
      0.9718573093414307,
      0.9840076565742493,
      0.952335774898529,
      0.9570637345314026,
      0.981177031993866,
      0.9862198829650879,
      0.9924766421318054
    ],
    [
      0.2732588052749634,
      0.31338319182395935,
      0.2936517000198364,
      0.28976204991340637,
      0.2864212989807129,
      0.260610431432724,
      0.24794621765613556,
      0.2504290044307709,
      0.24067088961601257,
      0.2171681821346283,
      0.20713478326797485,
      0.2088295966386795,
      0.1938357949256897,
      0.18646275997161865,
      0.17733237147331238,
      0.17409908771514893,
      0.18392343819141388,
      0.17672428488731384,
      0.16715611517429352,
      0.17405617237091064,
      0.18891367316246033,
      0.1663648933172226,
      0.1679568588733673,
      0.17139092087745667,
      0.175154447555542,
      0.1668882817029953,
      0.16737030446529388,
      0.15441186726093292,
      0.16976164281368256,
      0.17744135856628418,
      0.17932544648647308,
      0.17427891492843628,
      0.17134219408035278,
      0.17707708477973938,
      0.18145257234573364,
      0.1758967787027359,
      0.16582871973514557,
      0.17519088089466095,
      0.1623116284608841,
      0.16287672519683838,
      0.16482508182525635,
      0.17338156700134277,
      0.16110014915466309,
      0.17208585143089294,
      0.18168216943740845,
      0.17089426517486572,
      0.1630639135837555,
      0.17918972671031952,
      0.18624310195446014,
      0.17992031574249268,
      0.19760501384735107,
      0.20060613751411438,
      0.20709212124347687,
      0.21143142879009247,
      0.2425086945295334,
      0.2611658275127411,
      0.2865442633628845,
      0.3294210433959961,
      0.34772297739982605,
      0.35796844959259033,
      0.38936561346054077,
      0.43055397272109985,
      0.9967144727706909,
      0.9956710934638977,
      0.9899842739105225,
      0.9651424884796143,
      0.9395723938941956,
      0.929892361164093,
      0.8814241886138916,
      0.9057590961456299,
      0.8670945167541504,
      0.8749673962593079,
      0.950251579284668,
      0.9848728179931641,
      0.9831105470657349,
      0.9786964654922485,
      0.9931645393371582,
      0.9966630339622498,
      0.9950625896453857,
      0.9982617497444153,
      0.998921275138855,
      0.9991163015365601,
      0.9992924332618713,
      0.999435305595398,
      0.9985879063606262,
      0.9935476183891296,
      0.9777412414550781,
      0.9471970200538635,
      0.933058500289917,
      0.954998254776001,
      0.9122150540351868,
      0.9275471568107605,
      0.876015841960907,
      0.8232341408729553,
      0.8913938403129578,
      0.8793229460716248,
      0.9350261688232422,
      0.9737645983695984,
      0.9858893752098083,
      0.996415913105011,
      0.9968096017837524,
      0.9982774257659912,
      0.9991239905357361,
      0.9990023970603943,
      0.9990069270133972,
      0.9994933605194092,
      0.9996317625045776,
      0.9997082948684692,
      0.9994927644729614,
      0.999567449092865,
      0.9996925592422485,
      0.9995490908622742,
      0.9989385604858398,
      0.996288001537323,
      0.9835659265518188,
      0.954594612121582,
      0.9496515989303589,
      0.9726510643959045,
      0.9381427764892578,
      0.937545657157898,
      0.8849368095397949,
      0.8684439659118652,
      0.938522458076477,
      0.9573464393615723,
      0.988080620765686,
      0.997154176235199,
      0.998606264591217,
      0.9993911981582642,
      0.9996502995491028,
      0.9993565082550049,
      0.9993609189987183,
      0.9997697472572327,
      0.9997228384017944,
      0.9992610812187195,
      0.9988378882408142,
      0.999507486820221,
      0.9995137453079224,
      0.9991790652275085,
      0.9971098899841309,
      0.9916676878929138,
      0.9676270484924316,
      0.9452727437019348,
      0.8918395042419434,
      0.8676115274429321,
      0.8305791616439819,
      0.7910174131393433,
      0.8576380014419556,
      0.9063761234283447,
      0.9514191746711731,
      0.9717977046966553,
      0.941534161567688,
      0.9449183344841003,
      0.9024462103843689,
      0.8745652437210083,
      0.9375790953636169,
      0.9456484317779541,
      0.9872482419013977,
      0.9964928030967712,
      0.9987966418266296,
      0.9994142651557922,
      0.9995030760765076,
      0.9996122121810913,
      0.9996694922447205,
      0.998836100101471,
      0.9991506934165955,
      0.99961256980896,
      0.9993883371353149,
      0.9991370439529419,
      0.9978363513946533,
      0.994192898273468,
      0.9778487682342529,
      0.9384851455688477,
      0.9432659149169922,
      0.9566928148269653,
      0.9226901531219482,
      0.9359952211380005,
      0.8943476676940918,
      0.8727794885635376,
      0.9378143548965454,
      0.9491175413131714,
      0.9896242618560791,
      0.9961158037185669,
      0.9987813234329224,
      0.9993219971656799,
      0.998570442199707,
      0.9982600808143616,
      0.9990196824073792,
      0.9993130564689636,
      0.9982075095176697,
      0.9976484775543213,
      0.9961051940917969,
      0.9982465505599976,
      0.999238908290863,
      0.9972476363182068,
      0.9921987652778625,
      0.9765121340751648,
      0.970056414604187,
      0.9260976314544678,
      0.9032933115959167,
      0.9232853651046753,
      0.9071676731109619,
      0.93412184715271,
      0.915712833404541,
      0.8892979025840759,
      0.9417340755462646,
      0.9742454886436462,
      0.9858613610267639,
      0.9569487571716309,
      0.9616481065750122,
      0.9844579100608826,
      0.988879919052124,
      0.9938878417015076
    ],
    [
      0.31833991408348083,
      0.3548215627670288,
      0.34308719635009766,
      0.34234365820884705,
      0.35615429282188416,
      0.3387358784675598,
      0.3257097601890564,
      0.33578282594680786,
      0.32429414987564087,
      0.3033132255077362,
      0.30099403858184814,
      0.3046800196170807,
      0.29992252588272095,
      0.29077455401420593,
      0.26404857635498047,
      0.2633000314235687,
      0.26806944608688354,
      0.26277443766593933,
      0.24811579287052155,
      0.24743756651878357,
      0.25618648529052734,
      0.23398995399475098,
      0.21722841262817383,
      0.22675129771232605,
      0.23152264952659607,
      0.20195388793945312,
      0.20801790058612823,
      0.20651313662528992,
      0.21371452510356903,
      0.2229619324207306,
      0.23741601407527924,
      0.24340897798538208,
      0.23463885486125946,
      0.24033261835575104,
      0.24465951323509216,
      0.22760652005672455,
      0.2215421348810196,
      0.23775187134742737,
      0.22579464316368103,
      0.2149648666381836,
      0.2323116660118103,
      0.23365291953086853,
      0.21530267596244812,
      0.23492908477783203,
      0.24266618490219116,
      0.2252093255519867,
      0.22268463671207428,
      0.240780770778656,
      0.2320050299167633,
      0.22926539182662964,
      0.2509966790676117,
      0.25329500436782837,
      0.25813204050064087,
      0.2628973424434662,
      0.28857672214508057,
      0.29685068130493164,
      0.32221317291259766,
      0.35099464654922485,
      0.34319379925727844,
      0.34705060720443726,
      0.37127813696861267,
      0.38927793502807617,
      0.9973068833351135,
      0.996078610420227,
      0.9897210001945496,
      0.9622253775596619,
      0.9383444786071777,
      0.9268304705619812,
      0.8808376789093018,
      0.9074472188949585,
      0.8647832870483398,
      0.8741341829299927,
      0.9528239965438843,
      0.9854727983474731,
      0.9837369322776794,
      0.9787411093711853,
      0.9929583072662354,
      0.9967165589332581,
      0.9950495958328247,
      0.9983344078063965,
      0.9990986585617065,
      0.9993391633033752,
      0.9994286894798279,
      0.9995718598365784,
      0.9986973404884338,
      0.9927288293838501,
      0.9752305150032043,
      0.9450382590293884,
      0.9334805607795715,
      0.949100136756897,
      0.9133115410804749,
      0.9294952750205994,
      0.8794914484024048,
      0.8261265754699707,
      0.8971871733665466,
      0.8884174227714539,
      0.9434407949447632,
      0.9789591431617737,
      0.9910072088241577,
      0.998026967048645,
      0.9981864094734192,
      0.9989550709724426,
      0.9994205832481384,
      0.9993610978126526,
      0.999330461025238,
      0.9996315240859985,
      0.9997413158416748,
      0.9997804760932922,
      0.9996825456619263,
      0.9997173547744751,
      0.9997716546058655,
      0.9996950030326843,
      0.9991160035133362,
      0.9959275126457214,
      0.9816246628761292,
      0.9525725841522217,
      0.9489324688911438,
      0.9686570763587952,
      0.9368604421615601,
      0.9372472763061523,
      0.8821280598640442,
      0.8674950003623962,
      0.9397504329681396,
      0.9613303542137146,
      0.9906864166259766,
      0.9975383877754211,
      0.9988013505935669,
      0.9994753003120422,
      0.9996716380119324,
      0.9995288848876953,
      0.9995653629302979,
      0.9998213052749634,
      0.9997742176055908,
      0.9995341300964355,
      0.9993478059768677,
      0.9996586441993713,
      0.9997197985649109,
      0.9994120597839355,
      0.9971208572387695,
      0.9914547204971313,
      0.9666371941566467,
      0.9452540278434753,
      0.8957772254943848,
      0.8770558834075928,
      0.8290678262710571,
      0.7697684168815613,
      0.8539931774139404,
      0.9083532094955444,
      0.9506533145904541,
      0.9697887301445007,
      0.9408136606216431,
      0.9429736733436584,
      0.8908038139343262,
      0.8617235422134399,
      0.9377226829528809,
      0.9475476741790771,
      0.9887429475784302,
      0.9966930747032166,
      0.9989117383956909,
      0.9994693994522095,
      0.9995213747024536,
      0.9996942281723022,
      0.9997389912605286,
      0.9993003606796265,
      0.999555230140686,
      0.9997442364692688,
      0.9996358752250671,
      0.999421238899231,
      0.9980932474136353,
      0.9950913786888123,
      0.9796040654182434,
      0.9412826895713806,
      0.9452966451644897,
      0.9569233655929565,
      0.9220519065856934,
      0.935660719871521,
      0.8905676603317261,
      0.8679102659225464,
      0.9383317828178406,
      0.9507375955581665,
      0.9904187321662903,
      0.9962796568870544,
      0.9989414215087891,
      0.9994404315948486,
      0.9987744688987732,
      0.9987757802009583,
      0.999332070350647,
      0.9995278120040894,
      0.9988775849342346,
      0.9983619451522827,
      0.9975941181182861,
      0.9989632368087769,
      0.9994609951972961,
      0.9978750348091125,
      0.9941962957382202,
      0.9805066585540771,
      0.9743461608886719,
      0.933022677898407,
      0.9086893796920776,
      0.9268909692764282,
      0.9062240123748779,
      0.9350709915161133,
      0.9162780046463013,
      0.8905686140060425,
      0.942695677280426,
      0.9757429361343384,
      0.9871479868888855,
      0.9592843651771545,
      0.9642798900604248,
      0.9874125719070435,
      0.9912588000297546,
      0.9952393174171448
    ],
    [
      0.3579695224761963,
      0.3884565234184265,
      0.36620938777923584,
      0.3656715154647827,
      0.3919028639793396,
      0.364089697599411,
      0.3599039912223816,
      0.38057851791381836,
      0.36953309178352356,
      0.3505737781524658,
      0.3587225079536438,
      0.3692387342453003,
      0.349900484085083,
      0.3556002378463745,
      0.34259501099586487,
      0.3434528708457947,
      0.34470850229263306,
      0.3454938232898712,
      0.30698299407958984,
      0.303438663482666,
      0.3155423402786255,
      0.28751909732818604,
      0.24927018582820892,
      0.25578418374061584,
      0.2409304678440094,
      0.20553334057331085,
      0.20389482378959656,
      0.21811443567276,
      0.22796788811683655,
      0.21621054410934448,
      0.22986333072185516,
      0.23241958022117615,
      0.2291053831577301,
      0.255651593208313,
      0.2745437026023865,
      0.27167055010795593,
      0.2705543637275696,
      0.2956412732601166,
      0.27968183159828186,
      0.28090184926986694,
      0.3024279475212097,
      0.29707667231559753,
      0.2622572183609009,
      0.2811135947704315,
      0.29885613918304443,
      0.26853862404823303,
      0.2615763545036316,
      0.2860147953033447,
      0.27696603536605835,
      0.2608197033405304,
      0.2829177975654602,
      0.28016170859336853,
      0.27556729316711426,
      0.29004162549972534,
      0.3097176253795624,
      0.29371288418769836,
      0.31292515993118286,
      0.33887335658073425,
      0.3229139447212219,
      0.3233623802661896,
      0.3755520284175873,
      0.40466830134391785,
      0.9976934790611267,
      0.9964348077774048,
      0.9901338219642639,
      0.9612953066825867,
      0.9380559921264648,
      0.926374077796936,
      0.8822572827339172,
      0.9110773801803589,
      0.8761587738990784,
      0.8884502053260803,
      0.9560991525650024,
      0.9864482283592224,
      0.9847136735916138,
      0.979586124420166,
      0.9933815598487854,
      0.9968862533569336,
      0.9952408671379089,
      0.998447835445404,
      0.9992273449897766,
      0.9994655847549438,
      0.9995205402374268,
      0.9996512532234192,
      0.9988152384757996,
      0.9926333427429199,
      0.9743528962135315,
      0.9460692405700684,
      0.9356830716133118,
      0.9488089680671692,
      0.9164289236068726,
      0.9298381805419922,
      0.8854714632034302,
      0.8424488306045532,
      0.903691291809082,
      0.9001668691635132,
      0.9522263407707214,
      0.9839819073677063,
      0.9944418668746948,
      0.9987591505050659,
      0.9988301396369934,
      0.9993144273757935,
      0.9995799660682678,
      0.9995289444923401,
      0.9995015859603882,
      0.9997063875198364,
      0.9997987747192383,
      0.999824583530426,
      0.999771773815155,
      0.9997885227203369,
      0.9998147487640381,
      0.9997602105140686,
      0.9992280006408691,
      0.99598628282547,
      0.9813335537910461,
      0.9531931281089783,
      0.9495352506637573,
      0.9689760804176331,
      0.9321985840797424,
      0.9363853335380554,
      0.88364577293396,
      0.8711251616477966,
      0.942766010761261,
      0.965897798538208,
      0.9927642345428467,
      0.9978526830673218,
      0.9989076256752014,
      0.9995154142379761,
      0.9996945261955261,
      0.9996379613876343,
      0.999668300151825,
      0.9998559951782227,
      0.9998021125793457,
      0.9996640682220459,
      0.9995608329772949,
      0.999728798866272,
      0.9997904300689697,
      0.9995070695877075,
      0.9972316026687622,
      0.9918742775917053,
      0.9664323329925537,
      0.9466888308525085,
      0.901536226272583,
      0.881599485874176,
      0.8318443298339844,
      0.7699260115623474,
      0.8529690504074097,
      0.894838809967041,
      0.9510490894317627,
      0.969386100769043,
      0.9342589378356934,
      0.9422522187232971,
      0.8875343799591064,
      0.8623263835906982,
      0.939972996711731,
      0.9517416954040527,
      0.9903481602668762,
      0.9968106746673584,
      0.9989243149757385,
      0.9994884133338928,
      0.9995207786560059,
      0.9997159242630005,
      0.9997750520706177,
      0.9995197653770447,
      0.9997206330299377,
      0.9997978806495667,
      0.9997299909591675,
      0.9995520710945129,
      0.9982167482376099,
      0.9957277774810791,
      0.9811766743659973,
      0.9432282447814941,
      0.9448158740997314,
      0.9545303583145142,
      0.9201706647872925,
      0.9361203908920288,
      0.8853484988212585,
      0.8656700253486633,
      0.9384156465530396,
      0.9520940780639648,
      0.9904487133026123,
      0.9959721565246582,
      0.9989041090011597,
      0.9994474649429321,
      0.9987396597862244,
      0.9988589882850647,
      0.9994233250617981,
      0.9995825886726379,
      0.9990936517715454,
      0.9985557198524475,
      0.9981234073638916,
      0.9992209672927856,
      0.9995360970497131,
      0.9980475902557373,
      0.9949221611022949,
      0.9804387092590332,
      0.9720383882522583,
      0.9290133118629456,
      0.897949755191803,
      0.9219366312026978,
      0.8987458348274231,
      0.9324235916137695,
      0.9115644693374634,
      0.8887838125228882,
      0.9394289255142212,
      0.9739288091659546,
      0.9855033159255981,
      0.9566750526428223,
      0.9617077112197876,
      0.9859352111816406,
      0.9909224510192871,
      0.9952136278152466
    ],
    [
      0.38959652185440063,
      0.410520076751709,
      0.38735872507095337,
      0.39648085832595825,
      0.42081260681152344,
      0.3992590606212616,
      0.40398305654525757,
      0.4318084418773651,
      0.4285517930984497,
      0.3969229459762573,
      0.428268700838089,
      0.45032936334609985,
      0.4188215434551239,
      0.44142505526542664,
      0.44931158423423767,
      0.43816155195236206,
      0.43181729316711426,
      0.445800244808197,
      0.39300641417503357,
      0.37428122758865356,
      0.38310515880584717,
      0.3406825661659241,
      0.3001213073730469,
      0.28583431243896484,
      0.2746415436267853,
      0.2356797456741333,
      0.22164350748062134,
      0.23016317188739777,
      0.25217539072036743,
      0.23374909162521362,
      0.24007239937782288,
      0.23515890538692474,
      0.2320236712694168,
      0.2694474458694458,
      0.2847196161746979,
      0.2904715836048126,
      0.3011259436607361,
      0.3383258283138275,
      0.32281333208084106,
      0.3273550868034363,
      0.3688383996486664,
      0.35085615515708923,
      0.31209656596183777,
      0.3445327877998352,
      0.3704357147216797,
      0.31655508279800415,
      0.31192904710769653,
      0.35366836190223694,
      0.3309691250324249,
      0.3090035617351532,
      0.33603915572166443,
      0.33720219135284424,
      0.30845680832862854,
      0.3279353976249695,
      0.3479025363922119,
      0.3173561096191406,
      0.3159557580947876,
      0.3579661548137665,
      0.33916813135147095,
      0.31286120414733887,
      0.38620826601982117,
      0.44861459732055664,
      0.9981587529182434,
      0.997188925743103,
      0.9918496608734131,
      0.9649658799171448,
      0.941546618938446,
      0.930594265460968,
      0.8872815370559692,
      0.9130674600601196,
      0.8819646239280701,
      0.9008230566978455,
      0.9605326652526855,
      0.9881653785705566,
      0.9863777160644531,
      0.9814143776893616,
      0.9943958520889282,
      0.9972900152206421,
      0.9957821369171143,
      0.9986603856086731,
      0.9993588328361511,
      0.9995833039283752,
      0.9996203780174255,
      0.9997226595878601,
      0.999050498008728,
      0.9939116835594177,
      0.97727370262146,
      0.9502890110015869,
      0.9402118921279907,
      0.9514791965484619,
      0.9189733862876892,
      0.931303858757019,
      0.889523983001709,
      0.8567608594894409,
      0.9178600907325745,
      0.9150834083557129,
      0.9615037441253662,
      0.9888408184051514,
      0.996798038482666,
      0.9991734623908997,
      0.9991878271102905,
      0.9995250701904297,
      0.9996818900108337,
      0.9996380805969238,
      0.9996095299720764,
      0.9997616410255432,
      0.999837338924408,
      0.9998576045036316,
      0.9998243451118469,
      0.9998381733894348,
      0.9998523592948914,
      0.9998093843460083,
      0.9993876218795776,
      0.9966267347335815,
      0.9835420846939087,
      0.95553058385849,
      0.9510337114334106,
      0.969855546951294,
      0.9328320026397705,
      0.9359992742538452,
      0.8871271014213562,
      0.8806211948394775,
      0.9481067657470703,
      0.971822202205658,
      0.9949958324432373,
      0.9982944130897522,
      0.9990846514701843,
      0.9995951652526855,
      0.9997507333755493,
      0.9997175931930542,
      0.9997349977493286,
      0.9998825788497925,
      0.9998297095298767,
      0.9997425675392151,
      0.9996803402900696,
      0.9997813701629639,
      0.999839186668396,
      0.9996070265769958,
      0.9975842833518982,
      0.9932882189750671,
      0.968580424785614,
      0.9522486925125122,
      0.9054734706878662,
      0.8845844268798828,
      0.831769585609436,
      0.7706095576286316,
      0.8493176698684692,
      0.8937825560569763,
      0.9527887105941772,
      0.9704079627990723,
      0.931735634803772,
      0.9416199326515198,
      0.8890588879585266,
      0.8674912452697754,
      0.9467018246650696,
      0.9584558010101318,
      0.9927725791931152,
      0.9972600936889648,
      0.9989984035491943,
      0.9995111227035522,
      0.9995498061180115,
      0.9997745156288147,
      0.9998089671134949,
      0.9996588826179504,
      0.9998027682304382,
      0.9998360276222229,
      0.9997758865356445,
      0.9996317625045776,
      0.9983732104301453,
      0.9963468313217163,
      0.9827481508255005,
      0.9440138339996338,
      0.9417404532432556,
      0.9529459476470947,
      0.9088531136512756,
      0.9364140033721924,
      0.8811228275299072,
      0.8610660433769226,
      0.9398249387741089,
      0.9532070159912109,
      0.99090576171875,
      0.9957435131072998,
      0.9987778663635254,
      0.9994032382965088,
      0.998613715171814,
      0.9987293481826782,
      0.9994272589683533,
      0.9995866417884827,
      0.9991272687911987,
      0.9985510110855103,
      0.998193085193634,
      0.9993152618408203,
      0.9995533227920532,
      0.9980512857437134,
      0.995064377784729,
      0.9793757200241089,
      0.9679132103919983,
      0.9243578910827637,
      0.8905966281890869,
      0.9160967469215393,
      0.8886424899101257,
      0.9257825016975403,
      0.8997150659561157,
      0.8808963894844055,
      0.933292031288147,
      0.9706793427467346,
      0.9824579954147339,
      0.9445751905441284,
      0.9519125819206238,
      0.9825403094291687,
      0.9893797039985657,
      0.9946334958076477
    ],
    [
      0.4058611989021301,
      0.4343063235282898,
      0.42035382986068726,
      0.43900811672210693,
      0.4609867036342621,
      0.44663169980049133,
      0.4576549232006073,
      0.4902028441429138,
      0.491864413022995,
      0.45961377024650574,
      0.5045719146728516,
      0.5291773080825806,
      0.5026203393936157,
      0.5319039821624756,
      0.5321230888366699,
      0.5168939828872681,
      0.5157631039619446,
      0.5301743149757385,
      0.461483895778656,
      0.4295157790184021,
      0.4412914216518402,
      0.37380310893058777,
      0.31881171464920044,
      0.30463147163391113,
      0.30359363555908203,
      0.26320555806159973,
      0.24239949882030487,
      0.24892964959144592,
      0.2825479507446289,
      0.2663179636001587,
      0.2782931327819824,
      0.26390933990478516,
      0.25585734844207764,
      0.29611513018608093,
      0.316051185131073,
      0.3232727646827698,
      0.3491305112838745,
      0.39317232370376587,
      0.3773289620876312,
      0.3878306448459625,
      0.4302414655685425,
      0.41131699085235596,
      0.37077635526657104,
      0.42492568492889404,
      0.44903329014778137,
      0.37811729311943054,
      0.38899242877960205,
      0.4457840919494629,
      0.41641050577163696,
      0.3840632140636444,
      0.43806302547454834,
      0.43187880516052246,
      0.386594295501709,
      0.41392219066619873,
      0.4346202313899994,
      0.3850729763507843,
      0.37426847219467163,
      0.4417380392551422,
      0.42800596356391907,
      0.3850492835044861,
      0.4829362630844116,
      0.5442798733711243,
      0.9986216425895691,
      0.9979555606842041,
      0.9939616918563843,
      0.9697309732437134,
      0.9476636648178101,
      0.9337207078933716,
      0.8914885520935059,
      0.9157722592353821,
      0.8867942094802856,
      0.9090024828910828,
      0.9647043347358704,
      0.9900805950164795,
      0.9879970550537109,
      0.9833414554595947,
      0.9953820705413818,
      0.9977979063987732,
      0.9966967701911926,
      0.9989435076713562,
      0.9995070099830627,
      0.9996979832649231,
      0.9997131824493408,
      0.9997853636741638,
      0.9992653131484985,
      0.9951794147491455,
      0.9801422357559204,
      0.9550435543060303,
      0.9428281188011169,
      0.9567046761512756,
      0.9224692583084106,
      0.9353047609329224,
      0.8943769931793213,
      0.8626618385314941,
      0.9268467426300049,
      0.926002025604248,
      0.9692142605781555,
      0.9924528002738953,
      0.9981184005737305,
      0.9994328618049622,
      0.9994530081748962,
      0.9996600151062012,
      0.9997644424438477,
      0.9997298717498779,
      0.9997071027755737,
      0.9998136162757874,
      0.9998762607574463,
      0.9998884201049805,
      0.9998696446418762,
      0.9998802542686462,
      0.9998851418495178,
      0.9998486638069153,
      0.9994615912437439,
      0.9970486164093018,
      0.9849201440811157,
      0.9578725099563599,
      0.9535407423973083,
      0.9715114235877991,
      0.9352638721466064,
      0.9400997757911682,
      0.8963958621025085,
      0.893227756023407,
      0.9556494355201721,
      0.9766149520874023,
      0.9962261915206909,
      0.9986275434494019,
      0.9992162585258484,
      0.9996669888496399,
      0.9998019933700562,
      0.9997777938842773,
      0.9997984170913696,
      0.999909520149231,
      0.9998617768287659,
      0.9998094439506531,
      0.9997696876525879,
      0.9998180270195007,
      0.9998676180839539,
      0.9996635317802429,
      0.9977317452430725,
      0.9938132166862488,
      0.9694302678108215,
      0.9551575779914856,
      0.9095919132232666,
      0.8883174657821655,
      0.8295490741729736,
      0.7691848278045654,
      0.8379484415054321,
      0.8908281326293945,
      0.9531013369560242,
      0.9711475372314453,
      0.9319222569465637,
      0.9434884190559387,
      0.8932127356529236,
      0.8763672113418579,
      0.9509487748146057,
      0.9631521701812744,
      0.9942750930786133,
      0.99754798412323,
      0.9990170001983643,
      0.9995063543319702,
      0.9995787143707275,
      0.9998120069503784,
      0.999840259552002,
      0.9997465014457703,
      0.999860405921936,
      0.9998597502708435,
      0.9998109936714172,
      0.9996713995933533,
      0.9983934760093689,
      0.9965404272079468,
      0.9829489588737488,
      0.9437931776046753,
      0.9407153129577637,
      0.9523455500602722,
      0.9038958549499512,
      0.9334340691566467,
      0.8800209760665894,
      0.863637387752533,
      0.9413324594497681,
      0.9529103636741638,
      0.9905179142951965,
      0.9951460361480713,
      0.9984532594680786,
      0.9992720484733582,
      0.9983375072479248,
      0.9983738660812378,
      0.9993610978126526,
      0.999550998210907,
      0.9991182088851929,
      0.9984503984451294,
      0.9982052445411682,
      0.9993558526039124,
      0.9995458126068115,
      0.9980056881904602,
      0.9952912330627441,
      0.9782130718231201,
      0.9640864133834839,
      0.911503255367279,
      0.8845792412757874,
      0.9108936190605164,
      0.8810470104217529,
      0.9203896522521973,
      0.8878815770149231,
      0.8709022402763367,
      0.925629734992981,
      0.9631533026695251,
      0.9782342314720154,
      0.9286025762557983,
      0.9341071248054504,
      0.9745668172836304,
      0.9849807620048523,
      0.9925829172134399
    ],
    [
      0.437152624130249,
      0.4733178913593292,
      0.49043887853622437,
      0.5040861368179321,
      0.5184945464134216,
      0.5322000980377197,
      0.5504498481750488,
      0.5724779367446899,
      0.5753719210624695,
      0.5538924932479858,
      0.5878983736038208,
      0.6078104376792908,
      0.5902941823005676,
      0.6086077690124512,
      0.6073505282402039,
      0.5809969902038574,
      0.5824481844902039,
      0.5903909206390381,
      0.5105404853820801,
      0.48390358686447144,
      0.5052484273910522,
      0.41116267442703247,
      0.34295564889907837,
      0.3326758146286011,
      0.33073973655700684,
      0.2893490493297577,
      0.2645117938518524,
      0.2654014825820923,
      0.30667686462402344,
      0.2975965738296509,
      0.30775701999664307,
      0.2884135842323303,
      0.2783943712711334,
      0.33029353618621826,
      0.346735417842865,
      0.354750394821167,
      0.39844685792922974,
      0.44115644693374634,
      0.4293174743652344,
      0.4438261389732361,
      0.490578830242157,
      0.48136332631111145,
      0.4391684830188751,
      0.46678704023361206,
      0.48863929510116577,
      0.4634481370449066,
      0.4686238169670105,
      0.5033130645751953,
      0.49214571714401245,
      0.4737338423728943,
      0.5445911884307861,
      0.5336115956306458,
      0.4970974922180176,
      0.5333558917045593,
      0.5637667775154114,
      0.5079739689826965,
      0.4875544309616089,
      0.5630173683166504,
      0.5507251024246216,
      0.5114176273345947,
      0.5727972984313965,
      0.6184166669845581,
      0.9988114833831787,
      0.998242199420929,
      0.9948549270629883,
      0.9729084968566895,
      0.9510656595230103,
      0.9354349374771118,
      0.8996924757957458,
      0.9219560623168945,
      0.8947687149047852,
      0.9141591787338257,
      0.9689569473266602,
      0.9918668866157532,
      0.9890262484550476,
      0.9844240546226501,
      0.9961279630661011,
      0.9981115460395813,
      0.9971596598625183,
      0.9991054534912109,
      0.9995869398117065,
      0.9997533559799194,
      0.9997534155845642,
      0.9998136758804321,
      0.9993574619293213,
      0.9960076212882996,
      0.982718288898468,
      0.9592449069023132,
      0.9460403323173523,
      0.9626079201698303,
      0.9305369257926941,
      0.9444004893302917,
      0.9067316651344299,
      0.8762362003326416,
      0.9392626881599426,
      0.9412614703178406,
      0.9765527248382568,
      0.9951775670051575,
      0.9988771080970764,
      0.9995929002761841,
      0.9996116757392883,
      0.9997506737709045,
      0.9998239278793335,
      0.9997882843017578,
      0.9997670650482178,
      0.9998533129692078,
      0.9999011158943176,
      0.9999107718467712,
      0.9998955726623535,
      0.9999032616615295,
      0.9999021291732788,
      0.9998695254325867,
      0.9995191693305969,
      0.997458279132843,
      0.9863409996032715,
      0.9611140489578247,
      0.956528902053833,
      0.9753285050392151,
      0.941146731376648,
      0.9494550228118896,
      0.9045771360397339,
      0.9035757780075073,
      0.9631203413009644,
      0.9820257425308228,
      0.9972760081291199,
      0.9989973902702332,
      0.9993730187416077,
      0.9997368454933167,
      0.9998627305030823,
      0.999833345413208,
      0.9998390674591064,
      0.9999344348907471,
      0.9998936653137207,
      0.9998490810394287,
      0.9998153448104858,
      0.9998416304588318,
      0.9998823404312134,
      0.9996834397315979,
      0.9978599548339844,
      0.9941699504852295,
      0.971122145652771,
      0.9578813314437866,
      0.915929913520813,
      0.8916274905204773,
      0.8331987857818604,
      0.7721807360649109,
      0.8366729021072388,
      0.8903986215591431,
      0.9564610719680786,
      0.9739405512809753,
      0.9340016841888428,
      0.9465395212173462,
      0.8966341614723206,
      0.8808903694152832,
      0.9561159610748291,
      0.9683544635772705,
      0.9951962232589722,
      0.9978166222572327,
      0.9989842772483826,
      0.9994964003562927,
      0.9996176958084106,
      0.9998434782028198,
      0.999870240688324,
      0.9998013973236084,
      0.9998921155929565,
      0.9998767375946045,
      0.9998300671577454,
      0.9996849894523621,
      0.9983705282211304,
      0.9965426325798035,
      0.9830026626586914,
      0.9458602666854858,
      0.9409235119819641,
      0.9540206789970398,
      0.9029359817504883,
      0.9311549663543701,
      0.8765909075737,
      0.8609620332717896,
      0.942520797252655,
      0.9508862495422363,
      0.9893076419830322,
      0.9938714504241943,
      0.9978392720222473,
      0.9990532398223877,
      0.997791051864624,
      0.9973151087760925,
      0.9991215467453003,
      0.9994441866874695,
      0.9989922046661377,
      0.9982971549034119,
      0.9980950355529785,
      0.9993739128112793,
      0.9995108842849731,
      0.9978442788124084,
      0.9951332807540894,
      0.9767295718193054,
      0.9606419205665588,
      0.9024354815483093,
      0.8808978796005249,
      0.9082070589065552,
      0.8687162399291992,
      0.9151898622512817,
      0.8778297901153564,
      0.8526240587234497,
      0.9208967685699463,
      0.9527137875556946,
      0.9702983498573303,
      0.9098275899887085,
      0.9137437343597412,
      0.9638392329216003,
      0.9782628417015076,
      0.9890737533569336
    ],
    [
      0.4837634563446045,
      0.5263986587524414,
      0.5749276280403137,
      0.5895546078681946,
      0.5864855647087097,
      0.598734438419342,
      0.6311364769935608,
      0.6425695419311523,
      0.6392833590507507,
      0.6337875723838806,
      0.6614594459533691,
      0.6663812398910522,
      0.6476096510887146,
      0.6698490381240845,
      0.6689938306808472,
      0.6386772394180298,
      0.6407442688941956,
      0.665987491607666,
      0.5912644267082214,
      0.5587165355682373,
      0.5826869010925293,
      0.5342267751693726,
      0.42640459537506104,
      0.40778106451034546,
      0.42234891653060913,
      0.37075695395469666,
      0.30915555357933044,
      0.3156822919845581,
      0.3503279387950897,
      0.3480772376060486,
      0.33431148529052734,
      0.3156113624572754,
      0.3273768723011017,
      0.3914768099784851,
      0.38039976358413696,
      0.39031240344047546,
      0.457562118768692,
      0.49606141448020935,
      0.4747011065483093,
      0.5100136995315552,
      0.5624486207962036,
      0.5484909415245056,
      0.5274875164031982,
      0.5488277673721313,
      0.5499916076660156,
      0.5380955338478088,
      0.5528305768966675,
      0.587618350982666,
      0.5780893564224243,
      0.5624644756317139,
      0.6246974468231201,
      0.6253460645675659,
      0.5884731411933899,
      0.6144415140151978,
      0.6679776906967163,
      0.6072739958763123,
      0.5945380926132202,
      0.6479217410087585,
      0.6615104675292969,
      0.6126983165740967,
      0.6285914182662964,
      0.6714468002319336,
      0.9989405870437622,
      0.9984109401702881,
      0.9953482747077942,
      0.9731490015983582,
      0.9528614282608032,
      0.9400296211242676,
      0.9062355160713196,
      0.9289989471435547,
      0.9072583913803101,
      0.9216947555541992,
      0.9730833172798157,
      0.9936093091964722,
      0.9906008839607239,
      0.9858699440956116,
      0.9967802166938782,
      0.9984171986579895,
      0.9975267052650452,
      0.9992271661758423,
      0.9996419548988342,
      0.9997879862785339,
      0.9997775554656982,
      0.999830961227417,
      0.9994104504585266,
      0.9965009689331055,
      0.984341025352478,
      0.9616311192512512,
      0.9508364200592041,
      0.9679975509643555,
      0.9385191202163696,
      0.9527938365936279,
      0.920172929763794,
      0.8907347321510315,
      0.9491844177246094,
      0.9507722854614258,
      0.9818137288093567,
      0.9966712594032288,
      0.9992525577545166,
      0.9996805787086487,
      0.9996904730796814,
      0.9998003244400024,
      0.9998570680618286,
      0.9998195171356201,
      0.999798595905304,
      0.9998772740364075,
      0.999914288520813,
      0.9999229907989502,
      0.9999092221260071,
      0.9999164938926697,
      0.999913215637207,
      0.9998838305473328,
      0.9995662569999695,
      0.9977661371231079,
      0.9877239465713501,
      0.9649044275283813,
      0.9609341621398926,
      0.9789937734603882,
      0.9483102560043335,
      0.9577746391296387,
      0.9152156710624695,
      0.9147932529449463,
      0.9714988470077515,
      0.9870904684066772,
      0.9979873299598694,
      0.999228835105896,
      0.9994991421699524,
      0.9997806549072266,
      0.9998946785926819,
      0.9998606443405151,
      0.9998618960380554,
      0.9999471306800842,
      0.9999088644981384,
      0.999870240688324,
      0.9998435378074646,
      0.9998594522476196,
      0.9998956918716431,
      0.9997110366821289,
      0.9980485439300537,
      0.9948015809059143,
      0.974702775478363,
      0.9609681367874146,
      0.9212017059326172,
      0.8965134620666504,
      0.8422492742538452,
      0.78437340259552,
      0.8432936668395996,
      0.8966994285583496,
      0.9606406688690186,
      0.9760112762451172,
      0.937708854675293,
      0.9532040357589722,
      0.9057492017745972,
      0.89179527759552,
      0.962226927280426,
      0.9746905565261841,
      0.9961444735527039,
      0.9981088638305664,
      0.9989835023880005,
      0.9995008707046509,
      0.9996451735496521,
      0.9998603463172913,
      0.9998850226402283,
      0.9998190999031067,
      0.9999067783355713,
      0.9998850226402283,
      0.9998486042022705,
      0.9997053146362305,
      0.9984846115112305,
      0.9969629049301147,
      0.9851114749908447,
      0.9506500363349915,
      0.94383704662323,
      0.9558968544006348,
      0.9059503078460693,
      0.9318180084228516,
      0.874592125415802,
      0.8611218333244324,
      0.9458370208740234,
      0.9521076679229736,
      0.989722728729248,
      0.9936859607696533,
      0.9975529909133911,
      0.9989320039749146,
      0.9976162910461426,
      0.9971190690994263,
      0.9990479350090027,
      0.9994211792945862,
      0.9990232586860657,
      0.9982641339302063,
      0.9982544779777527,
      0.9994338154792786,
      0.9995239973068237,
      0.9978968501091003,
      0.9954525828361511,
      0.9782929420471191,
      0.9633642435073853,
      0.9005308151245117,
      0.8802183866500854,
      0.9072254300117493,
      0.8620074987411499,
      0.9067870378494263,
      0.863656759262085,
      0.8424335718154907,
      0.9192932844161987,
      0.9517751336097717,
      0.9675254821777344,
      0.8965269327163696,
      0.9033342003822327,
      0.9592556953430176,
      0.9755063056945801,
      0.9881303310394287
    ],
    [
      0.5565309524536133,
      0.614769697189331,
      0.6652783155441284,
      0.681904673576355,
      0.6583747267723083,
      0.6766891479492188,
      0.7034202814102173,
      0.6952661275863647,
      0.6936085224151611,
      0.7068259119987488,
      0.7291511297225952,
      0.7217605113983154,
      0.7102327346801758,
      0.7374439835548401,
      0.7361142039299011,
      0.7009437084197998,
      0.7159063220024109,
      0.7563085556030273,
      0.7059963345527649,
      0.6899125576019287,
      0.7208462953567505,
      0.7332026362419128,
      0.6469869017601013,
      0.6570707559585571,
      0.7117519378662109,
      0.641934871673584,
      0.571235179901123,
      0.603635311126709,
      0.5944725275039673,
      0.5380416512489319,
      0.5005622506141663,
      0.5291732549667358,
      0.5364877581596375,
      0.5310559868812561,
      0.561185359954834,
      0.5713145732879639,
      0.6379634737968445,
      0.6688580513000488,
      0.635222315788269,
      0.6670114994049072,
      0.7098005414009094,
      0.6803522109985352,
      0.6772605776786804,
      0.705819308757782,
      0.7086833715438843,
      0.6733624339103699,
      0.6940258145332336,
      0.7305573225021362,
      0.702021062374115,
      0.6845924854278564,
      0.7351199984550476,
      0.7423366904258728,
      0.6973843574523926,
      0.7038873434066772,
      0.7683672308921814,
      0.7263963222503662,
      0.6907075643539429,
      0.7362855672836304,
      0.7652631402015686,
      0.7156959176063538,
      0.6985942125320435,
      0.7388317584991455,
      0.9991514682769775,
      0.9988009333610535,
      0.9966137409210205,
      0.9766319394111633,
      0.955843448638916,
      0.9448764324188232,
      0.9152497053146362,
      0.939844012260437,
      0.9173375964164734,
      0.9303828477859497,
      0.9786421060562134,
      0.9952175617218018,
      0.9926168918609619,
      0.9864653944969177,
      0.9973277449607849,
      0.9988061189651489,
      0.9980962872505188,
      0.9994066953659058,
      0.9997156858444214,
      0.9998320937156677,
      0.9998229742050171,
      0.9998621344566345,
      0.9995465278625488,
      0.9973922371864319,
      0.9878210425376892,
      0.967032790184021,
      0.9565300941467285,
      0.9728502035140991,
      0.9452304840087891,
      0.9607566595077515,
      0.9309916496276855,
      0.9053360819816589,
      0.9598128795623779,
      0.964745044708252,
      0.9895829558372498,
      0.9978489875793457,
      0.99949711561203,
      0.9997523427009583,
      0.9997653365135193,
      0.9998460412025452,
      0.999890148639679,
      0.9998522400856018,
      0.9998296499252319,
      0.9999012351036072,
      0.9999286532402039,
      0.9999377131462097,
      0.9999259114265442,
      0.9999331831932068,
      0.9999315738677979,
      0.9999080300331116,
      0.9996747374534607,
      0.9982529878616333,
      0.9905838370323181,
      0.9717762470245361,
      0.9664446115493774,
      0.9817679524421692,
      0.9541957378387451,
      0.9649451971054077,
      0.9277164936065674,
      0.9282639026641846,
      0.9785981178283691,
      0.9918676614761353,
      0.9986270070075989,
      0.999440610408783,
      0.9996537566184998,
      0.999830961227417,
      0.9999186396598816,
      0.9998851418495178,
      0.9998863339424133,
      0.9999585151672363,
      0.9999252557754517,
      0.9998972415924072,
      0.9998782873153687,
      0.9998890161514282,
      0.9999176263809204,
      0.9997787475585938,
      0.9984720349311829,
      0.9960597157478333,
      0.9826250672340393,
      0.9696530699729919,
      0.9342765212059021,
      0.9053826332092285,
      0.8571170568466187,
      0.8108346462249756,
      0.8615387678146362,
      0.909666895866394,
      0.9688668251037598,
      0.9802985191345215,
      0.9437066316604614,
      0.9618538022041321,
      0.9175686836242676,
      0.9106276631355286,
      0.9703915119171143,
      0.9820688366889954,
      0.9974896907806396,
      0.9986516237258911,
      0.9991864562034607,
      0.9995658993721008,
      0.9996869564056396,
      0.9998789429664612,
      0.999900758266449,
      0.999851644039154,
      0.9999260902404785,
      0.9999053478240967,
      0.9998781085014343,
      0.9997506141662598,
      0.9987671971321106,
      0.9977896213531494,
      0.9899808764457703,
      0.9598578214645386,
      0.9506247043609619,
      0.9635863304138184,
      0.9168102741241455,
      0.9425350427627563,
      0.8878711462020874,
      0.8788435459136963,
      0.9546964168548584,
      0.96463942527771,
      0.9937360286712646,
      0.9954701066017151,
      0.99786776304245,
      0.9989344477653503,
      0.9976496696472168,
      0.9972591400146484,
      0.999085009098053,
      0.9994486570358276,
      0.9990904927253723,
      0.9983157515525818,
      0.9983291029930115,
      0.9995110630989075,
      0.9995629191398621,
      0.998055100440979,
      0.9959440231323242,
      0.9787989258766174,
      0.9636340141296387,
      0.8962942957878113,
      0.875540018081665,
      0.9064445495605469,
      0.8656867146492004,
      0.9040982723236084,
      0.8609679341316223,
      0.8454141020774841,
      0.9268460273742676,
      0.9608674049377441,
      0.9703170657157898,
      0.8931658267974854,
      0.9008206129074097,
      0.9633957147598267,
      0.9798856973648071,
      0.9899694919586182
    ],
    [
      0.629300594329834,
      0.6879265308380127,
      0.7388241291046143,
      0.7469478845596313,
      0.7202545404434204,
      0.7457905411720276,
      0.7696523666381836,
      0.7632881999015808,
      0.766879677772522,
      0.7830957174301147,
      0.7956830859184265,
      0.8000186681747437,
      0.785119891166687,
      0.8091967105865479,
      0.8161424994468689,
      0.7933109998703003,
      0.8072152137756348,
      0.8329217433929443,
      0.8033846020698547,
      0.8046085834503174,
      0.8354761004447937,
      0.8443747162818909,
      0.8125023245811462,
      0.8393928408622742,
      0.8554258346557617,
      0.8417980670928955,
      0.8368270993232727,
      0.8507620692253113,
      0.8547060489654541,
      0.8402988314628601,
      0.8317015767097473,
      0.8339285850524902,
      0.8077199459075928,
      0.8144527673721313,
      0.8107483983039856,
      0.8251667022705078,
      0.8308713436126709,
      0.8002105355262756,
      0.7916502952575684,
      0.8188163042068481,
      0.8210847973823547,
      0.7872068881988525,
      0.8011699318885803,
      0.8131048679351807,
      0.7949363589286804,
      0.7801527976989746,
      0.8057612180709839,
      0.8138197660446167,
      0.786401629447937,
      0.7803217172622681,
      0.8113062381744385,
      0.8085455894470215,
      0.7805728912353516,
      0.7881199717521667,
      0.8289891481399536,
      0.7937146425247192,
      0.7753801345825195,
      0.8041762709617615,
      0.82562255859375,
      0.7838740348815918,
      0.7649597525596619,
      0.7933066487312317,
      0.9993300437927246,
      0.9991732835769653,
      0.9979248046875,
      0.9828723073005676,
      0.9624121785163879,
      0.9537352323532104,
      0.9278337955474854,
      0.9495594501495361,
      0.9298653602600098,
      0.9439597725868225,
      0.9857790470123291,
      0.9968647360801697,
      0.995556652545929,
      0.9899044036865234,
      0.9981831312179565,
      0.9992455244064331,
      0.9988282322883606,
      0.9996340870857239,
      0.9997902512550354,
      0.9998709559440613,
      0.9998739361763,
      0.9998945593833923,
      0.9997055530548096,
      0.9983628988265991,
      0.992343008518219,
      0.9734734296798706,
      0.9652414321899414,
      0.9777419567108154,
      0.9537072777748108,
      0.9677785038948059,
      0.9422832131385803,
      0.9222109317779541,
      0.9742567539215088,
      0.9820110201835632,
      0.9965236186981201,
      0.9990620017051697,
      0.9997204542160034,
      0.9998260736465454,
      0.9998190999031067,
      0.9998883605003357,
      0.9999191164970398,
      0.9998739361763,
      0.9998469948768616,
      0.9999213814735413,
      0.9999400973320007,
      0.9999514222145081,
      0.9999367594718933,
      0.9999451041221619,
      0.99994957447052,
      0.9999282956123352,
      0.9998008608818054,
      0.9989463686943054,
      0.9942028522491455,
      0.9767084121704102,
      0.9714363813400269,
      0.985970675945282,
      0.9630082845687866,
      0.9721688032150269,
      0.9399077296257019,
      0.9422735571861267,
      0.9863548278808594,
      0.9961671829223633,
      0.9993632435798645,
      0.9996991753578186,
      0.9997938871383667,
      0.9998820424079895,
      0.9999434947967529,
      0.9999090433120728,
      0.9999058842658997,
      0.9999692440032959,
      0.9999426007270813,
      0.9999184608459473,
      0.9999015927314758,
      0.9999163150787354,
      0.9999375343322754,
      0.9998654127120972,
      0.999076783657074,
      0.9977465867996216,
      0.9901517629623413,
      0.9787874221801758,
      0.9494045972824097,
      0.9224894046783447,
      0.8777230381965637,
      0.838862419128418,
      0.8854237794876099,
      0.9253233671188354,
      0.9770236611366272,
      0.9843994379043579,
      0.955073356628418,
      0.9696789979934692,
      0.9314959049224854,
      0.9290000200271606,
      0.9792320132255554,
      0.9891807436943054,
      0.9986456036567688,
      0.9992204308509827,
      0.9995598793029785,
      0.9997208118438721,
      0.9997692704200745,
      0.9998976588249207,
      0.9999208450317383,
      0.9998724460601807,
      0.9999366402626038,
      0.9999274015426636,
      0.9999100565910339,
      0.9998393058776855,
      0.9992544054985046,
      0.9989160299301147,
      0.9951423406600952,
      0.973760724067688,
      0.9632139801979065,
      0.9720503091812134,
      0.9300332069396973,
      0.9542800188064575,
      0.906733512878418,
      0.9021139740943909,
      0.9686086773872375,
      0.9757426381111145,
      0.9966668486595154,
      0.9976802468299866,
      0.9987697601318359,
      0.9993123412132263,
      0.9985935688018799,
      0.9988242983818054,
      0.9994982481002808,
      0.9996456503868103,
      0.9994816184043884,
      0.9989492297172546,
      0.9989427924156189,
      0.9996756911277771,
      0.9997273683547974,
      0.9986782073974609,
      0.9973083734512329,
      0.9842679500579834,
      0.971152126789093,
      0.9121263027191162,
      0.8923548460006714,
      0.9202302694320679,
      0.8840017318725586,
      0.9182759523391724,
      0.8806043863296509,
      0.8702419400215149,
      0.9428573250770569,
      0.9738631844520569,
      0.9801245331764221,
      0.9174400568008423,
      0.930227518081665,
      0.9797068238258362,
      0.9900436997413635,
      0.9946367144584656
    ],
    [
      0.6492363810539246,
      0.7097264528274536,
      0.7645086050033569,
      0.7699102759361267,
      0.7485146522521973,
      0.7756410837173462,
      0.7978930473327637,
      0.7911722660064697,
      0.7993581295013428,
      0.8158443570137024,
      0.821622908115387,
      0.8320732116699219,
      0.8177354335784912,
      0.8405945897102356,
      0.8427959084510803,
      0.8265036344528198,
      0.8359490633010864,
      0.853031575679779,
      0.827955961227417,
      0.8280240893363953,
      0.8564502596855164,
      0.8596802353858948,
      0.8321964740753174,
      0.8556947112083435,
      0.872393786907196,
      0.8606675267219543,
      0.8537595272064209,
      0.8677617311477661,
      0.8733312487602234,
      0.8649218678474426,
      0.8551114201545715,
      0.8582664728164673,
      0.8347309231758118,
      0.8378331661224365,
      0.8302427530288696,
      0.8492451310157776,
      0.8512780666351318,
      0.8143752813339233,
      0.8145352005958557,
      0.8422375917434692,
      0.8360826373100281,
      0.8067947030067444,
      0.8289133310317993,
      0.8366783261299133,
      0.8157631754875183,
      0.8108570575714111,
      0.8390390872955322,
      0.8363261818885803,
      0.818610668182373,
      0.8171724081039429,
      0.8424085974693298,
      0.8341577649116516,
      0.8123984932899475,
      0.8234308958053589,
      0.8517960906028748,
      0.8203544616699219,
      0.8035875558853149,
      0.829955518245697,
      0.8452370762825012,
      0.8071724772453308,
      0.7868937849998474,
      0.8125127553939819,
      0.9994115233421326,
      0.9993391633033752,
      0.9984418749809265,
      0.9855009317398071,
      0.9655067324638367,
      0.9572916626930237,
      0.9341131448745728,
      0.9537703394889832,
      0.9361360669136047,
      0.9508278369903564,
      0.9892227053642273,
      0.9976929426193237,
      0.9968479871749878,
      0.9918264746665955,
      0.9985811710357666,
      0.9994156956672668,
      0.9990739226341248,
      0.9997096061706543,
      0.9998161196708679,
      0.9998852014541626,
      0.9998947381973267,
      0.9999093413352966,
      0.9997787475585938,
      0.9988588094711304,
      0.9944049119949341,
      0.9764917492866516,
      0.9687340259552002,
      0.9795740842819214,
      0.9579650163650513,
      0.9712666869163513,
      0.9479092359542847,
      0.9306755065917969,
      0.9803251028060913,
      0.9871146082878113,
      0.9978715181350708,
      0.9994090795516968,
      0.9997930526733398,
      0.9998558163642883,
      0.999839723110199,
      0.9999062418937683,
      0.9999315142631531,
      0.9998814463615417,
      0.9998525977134705,
      0.9999281764030457,
      0.9999439716339111,
      0.9999558329582214,
      0.9999390244483948,
      0.9999491572380066,
      0.9999565482139587,
      0.9999383091926575,
      0.9998588562011719,
      0.9992552995681763,
      0.9962664246559143,
      0.9817084074020386,
      0.9772933721542358,
      0.9877422451972961,
      0.9669598340988159,
      0.9754904508590698,
      0.9457144737243652,
      0.9490779638290405,
      0.9896436333656311,
      0.9976028203964233,
      0.9996062517166138,
      0.9997949004173279,
      0.9998472332954407,
      0.9999033808708191,
      0.9999539852142334,
      0.9999173283576965,
      0.9999116659164429,
      0.9999727010726929,
      0.9999495148658752,
      0.9999257326126099,
      0.999908983707428,
      0.9999273419380188,
      0.9999473690986633,
      0.9999013543128967,
      0.9993366003036499,
      0.9986336827278137,
      0.9933435916900635,
      0.9848267436027527,
      0.9559935927391052,
      0.9302091002464294,
      0.8906487822532654,
      0.8530478477478027,
      0.8969779014587402,
      0.9339194297790527,
      0.9816649556159973,
      0.9865784645080566,
      0.9602471590042114,
      0.9736529588699341,
      0.9383964538574219,
      0.9370660781860352,
      0.9835623502731323,
      0.9926936626434326,
      0.9990564584732056,
      0.9994186758995056,
      0.9996776580810547,
      0.999790370464325,
      0.9998190999031067,
      0.9999110698699951,
      0.9999313950538635,
      0.9998845458030701,
      0.9999411702156067,
      0.9999372959136963,
      0.9999231100082397,
      0.9998743534088135,
      0.9994414448738098,
      0.9992623925209045,
      0.9964255094528198,
      0.9794704914093018,
      0.9699898958206177,
      0.9753385782241821,
      0.9363279938697815,
      0.9594361186027527,
      0.9162343144416809,
      0.911771297454834,
      0.9733285903930664,
      0.9798210859298706,
      0.9974270462989807,
      0.9982353448867798,
      0.9990285038948059,
      0.9994668960571289,
      0.9988561868667603,
      0.9990904331207275,
      0.9995940327644348,
      0.9997112154960632,
      0.9995559453964233,
      0.9991126656532288,
      0.9991376399993896,
      0.9997283816337585,
      0.9997800588607788,
      0.9989398717880249,
      0.9978761672973633,
      0.9882674217224121,
      0.9750107526779175,
      0.9187071323394775,
      0.900986909866333,
      0.9278019666671753,
      0.8912041783332825,
      0.9258586168289185,
      0.88764488697052,
      0.8783600330352783,
      0.9488324522972107,
      0.977822482585907,
      0.9832625389099121,
      0.9241470694541931,
      0.9377890229225159,
      0.9834465384483337,
      0.9918793439865112,
      0.9956520199775696
    ],
    [
      0.6732960939407349,
      0.7287822365760803,
      0.7830593585968018,
      0.7845420837402344,
      0.7684877514839172,
      0.7940561175346375,
      0.8154981136322021,
      0.8079490661621094,
      0.8179478049278259,
      0.8348336219787598,
      0.8382026553153992,
      0.8482125401496887,
      0.8350560665130615,
      0.8554495573043823,
      0.8559572696685791,
      0.8440797328948975,
      0.8514848351478577,
      0.8645474910736084,
      0.8415715098381042,
      0.8424816131591797,
      0.8691921234130859,
      0.871161162853241,
      0.848261296749115,
      0.870968222618103,
      0.8863691687583923,
      0.8764996528625488,
      0.8722678422927856,
      0.8846912980079651,
      0.8923428654670715,
      0.8894034624099731,
      0.8828120231628418,
      0.8887193202972412,
      0.8609338402748108,
      0.8586561679840088,
      0.8509907722473145,
      0.8709028959274292,
      0.8682295083999634,
      0.8273694515228271,
      0.8303898572921753,
      0.8597579002380371,
      0.8466063737869263,
      0.8198414444923401,
      0.8448569774627686,
      0.8512316346168518,
      0.8278598189353943,
      0.8273402452468872,
      0.8560603260993958,
      0.8510080575942993,
      0.8383364677429199,
      0.8382208943367004,
      0.8593761920928955,
      0.8499473929405212,
      0.8324501514434814,
      0.8439112901687622,
      0.8668854236602783,
      0.8398923873901367,
      0.8233567476272583,
      0.8470336198806763,
      0.8591809272766113,
      0.8248680830001831,
      0.8022195100784302,
      0.8266849517822266,
      0.9994498491287231,
      0.9994093179702759,
      0.9986450672149658,
      0.986707329750061,
      0.9675203561782837,
      0.9595268964767456,
      0.938327968120575,
      0.9569340944290161,
      0.9402862787246704,
      0.9554328322410583,
      0.9911362528800964,
      0.9981469511985779,
      0.9974968433380127,
      0.9929433465003967,
      0.9987705945968628,
      0.9994974732398987,
      0.9991825222969055,
      0.9997443556785583,
      0.9998301267623901,
      0.9998924732208252,
      0.9999043345451355,
      0.9999160170555115,
      0.9998075366020203,
      0.9990542531013489,
      0.9952362179756165,
      0.9784833788871765,
      0.9705057740211487,
      0.9807044267654419,
      0.9606804847717285,
      0.9734528660774231,
      0.9518422484397888,
      0.9359474778175354,
      0.983486533164978,
      0.9894527196884155,
      0.9984301328659058,
      0.9995459318161011,
      0.9998281002044678,
      0.9998710751533508,
      0.9998505711555481,
      0.999915599822998,
      0.9999381303787231,
      0.9998851418495178,
      0.9998554587364197,
      0.9999316334724426,
      0.9999460577964783,
      0.9999580979347229,
      0.9999402165412903,
      0.9999510645866394,
      0.9999603033065796,
      0.9999433755874634,
      0.9998807311058044,
      0.9993830323219299,
      0.9972010850906372,
      0.9844161868095398,
      0.9801608324050903,
      0.9889813661575317,
      0.9693713188171387,
      0.977570652961731,
      0.9496055245399475,
      0.9530329704284668,
      0.9911594390869141,
      0.9981644153594971,
      0.9997045993804932,
      0.9998355507850647,
      0.9998714923858643,
      0.9999135732650757,
      0.9999600648880005,
      0.9999220967292786,
      0.9999157786369324,
      0.9999745488166809,
      0.9999528527259827,
      0.9999301433563232,
      0.9999114274978638,
      0.999932587146759,
      0.9999518394470215,
      0.9999174475669861,
      0.9994590282440186,
      0.9989815950393677,
      0.9951612949371338,
      0.9882175326347351,
      0.9594559669494629,
      0.9351645112037659,
      0.8994051814079285,
      0.8630563616752625,
      0.904533863067627,
      0.9389452934265137,
      0.9840861558914185,
      0.9879856109619141,
      0.9631211161613464,
      0.9759231209754944,
      0.9425501823425293,
      0.9419163465499878,
      0.9858757257461548,
      0.9943309426307678,
      0.9992775917053223,
      0.9995343089103699,
      0.9997366666793823,
      0.9998237490653992,
      0.9998519420623779,
      0.9999178647994995,
      0.9999371767044067,
      0.999890148639679,
      0.999943733215332,
      0.9999440908432007,
      0.9999304413795471,
      0.999896228313446,
      0.999538242816925,
      0.9994249939918518,
      0.9970847368240356,
      0.9828522205352783,
      0.9738435745239258,
      0.9777799844741821,
      0.9400893449783325,
      0.962138831615448,
      0.9212092161178589,
      0.917870819568634,
      0.9764389395713806,
      0.9832093715667725,
      0.9978464841842651,
      0.9985224008560181,
      0.9991790056228638,
      0.9995575547218323,
      0.9990332126617432,
      0.9992806315422058,
      0.999660074710846,
      0.9997591376304626,
      0.9996281266212463,
      0.9992774724960327,
      0.9992853403091431,
      0.9997678995132446,
      0.9998183846473694,
      0.9991191625595093,
      0.9982307553291321,
      0.9902152419090271,
      0.9775534868240356,
      0.9241342544555664,
      0.9063361883163452,
      0.9328083992004395,
      0.8960995078086853,
      0.9305475354194641,
      0.8909093737602234,
      0.8847975134849548,
      0.952857494354248,
      0.9806625843048096,
      0.9854601621627808,
      0.9300003051757812,
      0.9448949098587036,
      0.9869749546051025,
      0.9934355020523071,
      0.9964088201522827
    ],
    [
      0.703547477722168,
      0.7505698800086975,
      0.8039662837982178,
      0.8008542060852051,
      0.7880590558052063,
      0.8140777349472046,
      0.832379937171936,
      0.8226238489151001,
      0.8329343795776367,
      0.8522130250930786,
      0.8502002358436584,
      0.8595147728919983,
      0.8513655662536621,
      0.8683255910873413,
      0.8656346201896667,
      0.8575406074523926,
      0.8652002215385437,
      0.8745744228363037,
      0.8510664701461792,
      0.8540881872177124,
      0.8792847990989685,
      0.8787114024162292,
      0.8584074974060059,
      0.8822293281555176,
      0.8964468240737915,
      0.885267436504364,
      0.8828206062316895,
      0.8954967856407166,
      0.9033879041671753,
      0.9013992547988892,
      0.8969109654426575,
      0.9016127586364746,
      0.8739187717437744,
      0.8689451217651367,
      0.8588178753852844,
      0.8834339380264282,
      0.8787395358085632,
      0.8350738286972046,
      0.8424020409584045,
      0.8723663091659546,
      0.8565871715545654,
      0.8332177996635437,
      0.8585972785949707,
      0.8648859858512878,
      0.8411266207695007,
      0.8433144688606262,
      0.8716608285903931,
      0.8670685887336731,
      0.8566692471504211,
      0.8566101789474487,
      0.8748207688331604,
      0.8661907315254211,
      0.8523352742195129,
      0.8634352684020996,
      0.8823040127754211,
      0.8604640960693359,
      0.8455936312675476,
      0.8650870323181152,
      0.8742085695266724,
      0.8451257348060608,
      0.8214796185493469,
      0.8420989513397217,
      0.9994966387748718,
      0.9994927644729614,
      0.9989000558853149,
      0.988160252571106,
      0.9703262448310852,
      0.9623234272003174,
      0.9424268007278442,
      0.960222601890564,
      0.9441792368888855,
      0.9605026841163635,
      0.9929957985877991,
      0.9986138343811035,
      0.9980725646018982,
      0.9940814971923828,
      0.9989535808563232,
      0.999579906463623,
      0.9993119239807129,
      0.9997800588607788,
      0.9998447299003601,
      0.9999005198478699,
      0.9999148845672607,
      0.9999233484268188,
      0.9998382329940796,
      0.9992533326148987,
      0.9963024258613586,
      0.9812101125717163,
      0.9734458327293396,
      0.9823644161224365,
      0.9633691906929016,
      0.9754917025566101,
      0.9552603960037231,
      0.940269947052002,
      0.9860909581184387,
      0.9915924072265625,
      0.9988081455230713,
      0.9996349811553955,
      0.9998537302017212,
      0.9998828172683716,
      0.9998587369918823,
      0.9999229907989502,
      0.9999431371688843,
      0.9998875856399536,
      0.9998572468757629,
      0.9999344348907471,
      0.9999476671218872,
      0.9999602437019348,
      0.9999412894248962,
      0.9999529123306274,
      0.9999639391899109,
      0.999944269657135,
      0.9998992681503296,
      0.9995011687278748,
      0.9981898069381714,
      0.9873635768890381,
      0.9820262789726257,
      0.9900888204574585,
      0.971538782119751,
      0.9791241884231567,
      0.9528303146362305,
      0.9558733701705933,
      0.9922248721122742,
      0.9986255764961243,
      0.9997652173042297,
      0.9998573660850525,
      0.9998856782913208,
      0.9999196529388428,
      0.9999620914459229,
      0.9999256730079651,
      0.999918520450592,
      0.9999759197235107,
      0.999955415725708,
      0.9999334216117859,
      0.999914824962616,
      0.999937117099762,
      0.9999552369117737,
      0.9999303221702576,
      0.9995605945587158,
      0.9992955923080444,
      0.9967204332351685,
      0.9929008483886719,
      0.9647175073623657,
      0.9410345554351807,
      0.9074245095252991,
      0.8730409145355225,
      0.9119230508804321,
      0.9432886242866516,
      0.986493706703186,
      0.9891794323921204,
      0.9654299020767212,
      0.9772796630859375,
      0.9450240135192871,
      0.9446943998336792,
      0.9869844317436218,
      0.9950770139694214,
      0.9994093179702759,
      0.9996053576469421,
      0.9997639656066895,
      0.9998387694358826,
      0.9998608231544495,
      0.9999213814735413,
      0.9999409317970276,
      0.9998939037322998,
      0.9999454617500305,
      0.9999464750289917,
      0.9999364018440247,
      0.999910831451416,
      0.9996151328086853,
      0.9995610117912292,
      0.997667670249939,
      0.985558032989502,
      0.9767249822616577,
      0.979358971118927,
      0.9428142309188843,
      0.963810384273529,
      0.9228864908218384,
      0.9205157160758972,
      0.9777364134788513,
      0.9846367835998535,
      0.9981321692466736,
      0.9986557364463806,
      0.9992569088935852,
      0.9995980858802795,
      0.9991194605827332,
      0.9993788599967957,
      0.9996949434280396,
      0.9997867941856384,
      0.9996746778488159,
      0.9994112253189087,
      0.999393105506897,
      0.9997983574867249,
      0.9998461604118347,
      0.9992830753326416,
      0.9985322952270508,
      0.9918815493583679,
      0.9799027442932129,
      0.9281824827194214,
      0.9111392498016357,
      0.936284065246582,
      0.8996493816375732,
      0.9321986436843872,
      0.8926392793655396,
      0.8869745135307312,
      0.9539085626602173,
      0.9814674258232117,
      0.9860244989395142,
      0.9321132898330688,
      0.9473273754119873,
      0.9884243011474609,
      0.994139552116394,
      0.9967659711837769
    ],
    [
      0.7195690274238586,
      0.7624136209487915,
      0.8162644505500793,
      0.8116198778152466,
      0.8004165887832642,
      0.8271051645278931,
      0.8435577154159546,
      0.831757128238678,
      0.8429679870605469,
      0.8643425107002258,
      0.8596077561378479,
      0.8669898509979248,
      0.8622671961784363,
      0.8775138854980469,
      0.8723117113113403,
      0.867083728313446,
      0.8739692568778992,
      0.8822457790374756,
      0.8582967519760132,
      0.8619521856307983,
      0.8866691589355469,
      0.8846993446350098,
      0.8654311299324036,
      0.8906012773513794,
      0.9037407636642456,
      0.892052412033081,
      0.8902713060379028,
      0.9031413197517395,
      0.9125368595123291,
      0.9106135964393616,
      0.9057674407958984,
      0.9088307619094849,
      0.881903886795044,
      0.876350462436676,
      0.8649677038192749,
      0.8917162418365479,
      0.8856043219566345,
      0.8412470817565918,
      0.8509966135025024,
      0.880821943283081,
      0.8617156147956848,
      0.8416059017181396,
      0.8679499626159668,
      0.8758814334869385,
      0.8518526554107666,
      0.8541796803474426,
      0.8830274343490601,
      0.8788119554519653,
      0.8693101406097412,
      0.869031548500061,
      0.8866554498672485,
      0.878760576248169,
      0.8658322691917419,
      0.8785290122032166,
      0.8934304714202881,
      0.8748056292533875,
      0.8597326278686523,
      0.8777685761451721,
      0.8857437968254089,
      0.8583583235740662,
      0.8350738883018494,
      0.8535639047622681,
      0.9995201826095581,
      0.9995306134223938,
      0.998977541923523,
      0.9884788990020752,
      0.9716061949729919,
      0.9637708067893982,
      0.9450761675834656,
      0.9623686075210571,
      0.9472664594650269,
      0.9650450348854065,
      0.9944249391555786,
      0.9989070296287537,
      0.998428225517273,
      0.9948071837425232,
      0.9990963339805603,
      0.9996243715286255,
      0.9993691444396973,
      0.999798059463501,
      0.9998525381088257,
      0.9999043941497803,
      0.9999202489852905,
      0.9999272227287292,
      0.9998529553413391,
      0.9993457794189453,
      0.9967166781425476,
      0.9823440313339233,
      0.9751424193382263,
      0.9834320545196533,
      0.9652674198150635,
      0.9769851565361023,
      0.9580591320991516,
      0.9439736604690552,
      0.9881261587142944,
      0.9937066435813904,
      0.9990800023078918,
      0.999697208404541,
      0.9998719692230225,
      0.9998915195465088,
      0.9998642206192017,
      0.9999288320541382,
      0.9999474287033081,
      0.999889612197876,
      0.9998587965965271,
      0.9999364018440247,
      0.9999487400054932,
      0.9999614953994751,
      0.999941885471344,
      0.9999540448188782,
      0.9999658465385437,
      0.9999473094940186,
      0.9999103546142578,
      0.999568521976471,
      0.9986420273780823,
      0.9890575408935547,
      0.984358012676239,
      0.9908820390701294,
      0.9732494354248047,
      0.9803590774536133,
      0.9553871154785156,
      0.9581493735313416,
      0.9930473566055298,
      0.9989137053489685,
      0.999804675579071,
      0.9998762607574463,
      0.9998975396156311,
      0.9999226927757263,
      0.9999646544456482,
      0.9999282360076904,
      0.9999203085899353,
      0.9999760985374451,
      0.9999572038650513,
      0.9999356865882874,
      0.9999172687530518,
      0.9999399185180664,
      0.9999575018882751,
      0.9999386668205261,
      0.9996204376220703,
      0.99946129322052,
      0.997395932674408,
      0.9952710270881653,
      0.9680034518241882,
      0.9449416399002075,
      0.9134835600852966,
      0.880444347858429,
      0.9178282022476196,
      0.9469896554946899,
      0.9881422519683838,
      0.9901092052459717,
      0.9674104452133179,
      0.9787880182266235,
      0.9475288391113281,
      0.9470157027244568,
      0.9877591133117676,
      0.9955152273178101,
      0.9994943737983704,
      0.9996594786643982,
      0.9997881650924683,
      0.9998540282249451,
      0.9998741149902344,
      0.999924898147583,
      0.9999439716339111,
      0.9998964071273804,
      0.9999462366104126,
      0.999950647354126,
      0.9999402165412903,
      0.9999210834503174,
      0.9996672868728638,
      0.9996416568756104,
      0.9980317950248718,
      0.9874904155731201,
      0.9794554114341736,
      0.981103241443634,
      0.9456543922424316,
      0.9657439589500427,
      0.9250677824020386,
      0.9227754473686218,
      0.9786248207092285,
      0.9852899312973022,
      0.9983593821525574,
      0.9987725019454956,
      0.9993227124214172,
      0.9996435642242432,
      0.9992289543151855,
      0.9994820952415466,
      0.999732255935669,
      0.9998157024383545,
      0.9997186064720154,
      0.9995051622390747,
      0.9994856715202332,
      0.9998226165771484,
      0.9998685717582703,
      0.9994226694107056,
      0.9988301992416382,
      0.9938955307006836,
      0.9829517602920532,
      0.9336593747138977,
      0.9168698191642761,
      0.9413859248161316,
      0.9040291905403137,
      0.9347193837165833,
      0.8955819606781006,
      0.889510989189148,
      0.9549176096916199,
      0.982495129108429,
      0.9869487285614014,
      0.9347411394119263,
      0.9502848386764526,
      0.9899461269378662,
      0.9947420358657837,
      0.99715256690979
    ],
    [
      0.7327114939689636,
      0.7744089365005493,
      0.825164794921875,
      0.8207332491874695,
      0.810646116733551,
      0.8375946879386902,
      0.8519954085350037,
      0.8405221104621887,
      0.8520312309265137,
      0.8728532791137695,
      0.866568922996521,
      0.8741679191589355,
      0.871308445930481,
      0.8852241039276123,
      0.8791691660881042,
      0.8754894733428955,
      0.881287157535553,
      0.88944411277771,
      0.8659220933914185,
      0.8699341416358948,
      0.8929011821746826,
      0.8909118175506592,
      0.8722633719444275,
      0.8968215584754944,
      0.9102498292922974,
      0.8987444043159485,
      0.8969190716743469,
      0.9101399183273315,
      0.9208369851112366,
      0.9189453125,
      0.9142684936523438,
      0.9159590005874634,
      0.8903595209121704,
      0.8850781917572021,
      0.8716381788253784,
      0.8989203572273254,
      0.8932828307151794,
      0.8477815389633179,
      0.8583849668502808,
      0.8877882957458496,
      0.8688752055168152,
      0.8491831421852112,
      0.8755738735198975,
      0.885775089263916,
      0.860532283782959,
      0.8621295094490051,
      0.8921072483062744,
      0.8893151879310608,
      0.8788169026374817,
      0.8782568573951721,
      0.8966013193130493,
      0.8892490863800049,
      0.876117467880249,
      0.8889501094818115,
      0.9025126099586487,
      0.8855401873588562,
      0.8710911273956299,
      0.8897222876548767,
      0.8945515751838684,
      0.868766188621521,
      0.8466441035270691,
      0.8634867668151855,
      0.9995431303977966,
      0.9995611906051636,
      0.9990413188934326,
      0.9887281060218811,
      0.9723302125930786,
      0.9650707244873047,
      0.9477273225784302,
      0.964464545249939,
      0.9505335092544556,
      0.9688251614570618,
      0.9953914284706116,
      0.999118983745575,
      0.9986942410469055,
      0.9954279661178589,
      0.9992073178291321,
      0.9996656775474548,
      0.9994227290153503,
      0.9998181462287903,
      0.9998617768287659,
      0.9999092221260071,
      0.9999256134033203,
      0.9999313950538635,
      0.9998650550842285,
      0.9994107484817505,
      0.996974527835846,
      0.98294597864151,
      0.9762693643569946,
      0.9841379523277283,
      0.9670625925064087,
      0.9784926176071167,
      0.9611953496932983,
      0.948036253452301,
      0.989973783493042,
      0.9956088662147522,
      0.9992988705635071,
      0.9997559189796448,
      0.9998889565467834,
      0.9998995661735535,
      0.9998683333396912,
      0.9999336004257202,
      0.99994957447052,
      0.999890148639679,
      0.9998592734336853,
      0.9999380707740784,
      0.9999498724937439,
      0.9999630451202393,
      0.9999432563781738,
      0.9999557137489319,
      0.9999682307243347,
      0.9999510049819946,
      0.9999213814735413,
      0.9996193051338196,
      0.9989185333251953,
      0.990215003490448,
      0.9857367277145386,
      0.9915106892585754,
      0.9749752879142761,
      0.9818594455718994,
      0.9591701626777649,
      0.9625603556632996,
      0.9939804077148438,
      0.9991896748542786,
      0.9998428225517273,
      0.9998944401741028,
      0.9999080896377563,
      0.9999285936355591,
      0.9999672770500183,
      0.9999303817749023,
      0.9999217391014099,
      0.9999759197235107,
      0.999958872795105,
      0.9999383687973022,
      0.9999213218688965,
      0.9999432563781738,
      0.9999598860740662,
      0.9999457001686096,
      0.9996684789657593,
      0.9995715022087097,
      0.997909665107727,
      0.9967239499092102,
      0.9707083702087402,
      0.9484360814094543,
      0.9191958904266357,
      0.8880611658096313,
      0.9239898920059204,
      0.9514937400817871,
      0.9895756244659424,
      0.9909846782684326,
      0.9698707461357117,
      0.9804685115814209,
      0.9519182443618774,
      0.9509754180908203,
      0.9888644218444824,
      0.9960734844207764,
      0.999595046043396,
      0.9997258186340332,
      0.999821126461029,
      0.9998748302459717,
      0.9998909831047058,
      0.9999291896820068,
      0.9999473690986633,
      0.9998972415924072,
      0.9999476075172424,
      0.99995356798172,
      0.9999443888664246,
      0.9999290704727173,
      0.999713659286499,
      0.9997090697288513,
      0.9984418749809265,
      0.9892407655715942,
      0.9821224212646484,
      0.9830557107925415,
      0.9489367008209229,
      0.9681438207626343,
      0.9288085103034973,
      0.9269537925720215,
      0.9795758724212646,
      0.9846910238265991,
      0.9986180067062378,
      0.9989650845527649,
      0.9994515776634216,
      0.9997051358222961,
      0.9993834495544434,
      0.999587893486023,
      0.9997730255126953,
      0.9998446106910706,
      0.9997612237930298,
      0.9995997548103333,
      0.9995818734169006,
      0.9998481869697571,
      0.999890148639679,
      0.9995476007461548,
      0.9990904331207275,
      0.995690107345581,
      0.986233115196228,
      0.9398258924484253,
      0.9226868748664856,
      0.9465669393539429,
      0.9092378616333008,
      0.9384137392044067,
      0.899398148059845,
      0.8941093683242798,
      0.9569661617279053,
      0.9840618371963501,
      0.9883401393890381,
      0.9379106760025024,
      0.954270601272583,
      0.9916945099830627,
      0.9955947995185852,
      0.9976640343666077
    ],
    [
      0.7429898381233215,
      0.7862408757209778,
      0.8330792784690857,
      0.8281280994415283,
      0.8195803165435791,
      0.8469296097755432,
      0.8590109348297119,
      0.8495912551879883,
      0.8606279492378235,
      0.8804327249526978,
      0.8739622831344604,
      0.8818089962005615,
      0.878968358039856,
      0.891567587852478,
      0.8856083750724792,
      0.8821659088134766,
      0.8874064683914185,
      0.8951905369758606,
      0.8719107508659363,
      0.8763551712036133,
      0.8984464406967163,
      0.8964062929153442,
      0.8786575794219971,
      0.902726948261261,
      0.916242778301239,
      0.9055029153823853,
      0.9034497737884521,
      0.9170711636543274,
      0.9284464120864868,
      0.9276606440544128,
      0.9229955077171326,
      0.9242937564849854,
      0.8986269235610962,
      0.8943589925765991,
      0.8795961141586304,
      0.9061973690986633,
      0.9012078046798706,
      0.8552003502845764,
      0.8654748201370239,
      0.8944687843322754,
      0.876399040222168,
      0.8566473722457886,
      0.8823153972625732,
      0.8938823938369751,
      0.8687613010406494,
      0.8691465854644775,
      0.8990259170532227,
      0.8972504138946533,
      0.886176347732544,
      0.8853195309638977,
      0.9040877819061279,
      0.8972160816192627,
      0.8840584754943848,
      0.8965874910354614,
      0.9093050360679626,
      0.8936535120010376,
      0.8801529407501221,
      0.8978691101074219,
      0.9017603397369385,
      0.8772004246711731,
      0.8560436367988586,
      0.8719810247421265,
      0.9995660781860352,
      0.9995912909507751,
      0.9991036057472229,
      0.9890369176864624,
      0.9733679294586182,
      0.9665714502334595,
      0.9507530927658081,
      0.966571569442749,
      0.953213095664978,
      0.9731960296630859,
      0.9967918395996094,
      0.9993278384208679,
      0.9989176988601685,
      0.9958896636962891,
      0.9992987513542175,
      0.9996877908706665,
      0.9994255304336548,
      0.9998283386230469,
      0.999867856502533,
      0.9999129176139832,
      0.9999302625656128,
      0.9999351501464844,
      0.9998772740364075,
      0.9994707107543945,
      0.997248113155365,
      0.983535885810852,
      0.9771980047225952,
      0.9847686290740967,
      0.9688205122947693,
      0.979921817779541,
      0.9641947746276855,
      0.9522101283073425,
      0.9917190074920654,
      0.9970534443855286,
      0.9994800686836243,
      0.9998036026954651,
      0.9999023675918579,
      0.9999056458473206,
      0.9998700618743896,
      0.9999377131462097,
      0.9999509453773499,
      0.9998902082443237,
      0.9998593926429749,
      0.999939501285553,
      0.999951183795929,
      0.9999643564224243,
      0.9999441504478455,
      0.9999570846557617,
      0.9999701976776123,
      0.9999539852142334,
      0.9999296069145203,
      0.9996854662895203,
      0.9991048574447632,
      0.9910208582878113,
      0.9869730472564697,
      0.992315411567688,
      0.9766362905502319,
      0.9833013415336609,
      0.9629520177841187,
      0.966886043548584,
      0.9947392344474792,
      0.999379575252533,
      0.9998706579208374,
      0.9999095797538757,
      0.9999173283576965,
      0.9999338984489441,
      0.9999693632125854,
      0.9999326467514038,
      0.9999245405197144,
      0.999977171421051,
      0.9999606609344482,
      0.9999401569366455,
      0.9999247193336487,
      0.9999459981918335,
      0.9999617338180542,
      0.9999517202377319,
      0.9997169375419617,
      0.9996574521064758,
      0.9982990622520447,
      0.9976573586463928,
      0.9731062650680542,
      0.9526472687721252,
      0.9247591495513916,
      0.8953976035118103,
      0.92986661195755,
      0.9563100337982178,
      0.990916907787323,
      0.991790235042572,
      0.9721821546554565,
      0.9822602272033691,
      0.9567004442214966,
      0.9561785459518433,
      0.990092396736145,
      0.9966456294059753,
      0.9996770620346069,
      0.9997797608375549,
      0.9998509883880615,
      0.9998931884765625,
      0.9999057054519653,
      0.9999324083328247,
      0.9999499320983887,
      0.9998995065689087,
      0.9999483227729797,
      0.9999557137489319,
      0.9999474287033081,
      0.9999366402626038,
      0.9997556209564209,
      0.9997628927230835,
      0.9987624883651733,
      0.9907898902893066,
      0.9845096468925476,
      0.9848105907440186,
      0.9521734714508057,
      0.9706447720527649,
      0.9331949949264526,
      0.9318069219589233,
      0.9815928339958191,
      0.9864084720611572,
      0.9989008903503418,
      0.9991364479064941,
      0.9995753169059753,
      0.9997528791427612,
      0.9994964003562927,
      0.9996678233146667,
      0.9998013377189636,
      0.9998654723167419,
      0.9997901916503906,
      0.9996408820152283,
      0.9996418356895447,
      0.9998635649681091,
      0.9999049305915833,
      0.9996291399002075,
      0.999250590801239,
      0.9966759085655212,
      0.9884264469146729,
      0.9449864625930786,
      0.9278349876403809,
      0.9512891173362732,
      0.9142708778381348,
      0.9423868656158447,
      0.9040892720222473,
      0.8996975421905518,
      0.9613983631134033,
      0.9866447448730469,
      0.9898985624313354,
      0.9424440264701843,
      0.9582173824310303,
      0.9930778741836548,
      0.9964540004730225,
      0.998045027256012
    ],
    [
      0.7515755891799927,
      0.7964478731155396,
      0.8385351300239563,
      0.833717942237854,
      0.8275963664054871,
      0.8548170924186707,
      0.8644628524780273,
      0.856993556022644,
      0.8679459691047668,
      0.8867228627204895,
      0.8800211548805237,
      0.8894572257995605,
      0.8847109079360962,
      0.896786093711853,
      0.8902386426925659,
      0.8876734972000122,
      0.8921494483947754,
      0.8999375104904175,
      0.8773317933082581,
      0.8817858695983887,
      0.9034181833267212,
      0.9017325639724731,
      0.8842757940292358,
      0.9077571630477905,
      0.9209585189819336,
      0.9130840301513672,
      0.9093383550643921,
      0.9226259589195251,
      0.9348124265670776,
      0.9360549449920654,
      0.9311691522598267,
      0.9315053224563599,
      0.9057642221450806,
      0.9010875821113586,
      0.8873204588890076,
      0.9126964807510376,
      0.9095799922943115,
      0.8609762191772461,
      0.8723763823509216,
      0.900322675704956,
      0.8832536339759827,
      0.8624681830406189,
      0.8872254490852356,
      0.8996074795722961,
      0.875176191329956,
      0.8742207288742065,
      0.9042514562606812,
      0.9032342433929443,
      0.8911536335945129,
      0.8905895352363586,
      0.9091034531593323,
      0.9032723903656006,
      0.8900947570800781,
      0.9021891355514526,
      0.9142771363258362,
      0.8996623754501343,
      0.8870463371276855,
      0.9037688970565796,
      0.9074306488037109,
      0.8833908438682556,
      0.8635861873626709,
      0.878635585308075,
      0.9995819330215454,
      0.9996098279953003,
      0.9991075396537781,
      0.9890403151512146,
      0.9741085767745972,
      0.9677931070327759,
      0.9533412456512451,
      0.96830153465271,
      0.9563709497451782,
      0.9760298728942871,
      0.9972518086433411,
      0.999428927898407,
      0.9990419149398804,
      0.9961943626403809,
      0.9993366003036499,
      0.9997072219848633,
      0.9994301199913025,
      0.9998373985290527,
      0.9998728632926941,
      0.9999158978462219,
      0.9999336004257202,
      0.9999338984489441,
      0.9998856782913208,
      0.9994981288909912,
      0.9973418116569519,
      0.9835731387138367,
      0.97754967212677,
      0.9848270416259766,
      0.9701809883117676,
      0.9809215068817139,
      0.9667885899543762,
      0.9555761218070984,
      0.9928039312362671,
      0.9978200197219849,
      0.9995884299278259,
      0.9998353123664856,
      0.999912440776825,
      0.9999106526374817,
      0.9998711347579956,
      0.9999408721923828,
      0.9999529719352722,
      0.9998898506164551,
      0.999859094619751,
      0.9999405741691589,
      0.9999518394470215,
      0.9999653100967407,
      0.9999445676803589,
      0.9999581575393677,
      0.9999716877937317,
      0.9999565482139587,
      0.9999338388442993,
      0.9997283816337585,
      0.9992306232452393,
      0.9914462566375732,
      0.9877933263778687,
      0.9930106401443481,
      0.977952241897583,
      0.9846338629722595,
      0.9662086367607117,
      0.9707193374633789,
      0.995414674282074,
      0.9995129108428955,
      0.9998907446861267,
      0.9999215006828308,
      0.9999281764030457,
      0.9999383091926575,
      0.9999710917472839,
      0.9999340176582336,
      0.9999225735664368,
      0.9999777674674988,
      0.9999622106552124,
      0.9999415874481201,
      0.9999263286590576,
      0.9999488592147827,
      0.9999613165855408,
      0.9999566078186035,
      0.9997636675834656,
      0.9997191429138184,
      0.998583972454071,
      0.9982419013977051,
      0.9746835231781006,
      0.9563472270965576,
      0.9296236038208008,
      0.9017353057861328,
      0.9346882104873657,
      0.9603824019432068,
      0.9919883012771606,
      0.9926116466522217,
      0.9745806455612183,
      0.9839443564414978,
      0.961645245552063,
      0.9609320163726807,
      0.9912999272346497,
      0.9972434639930725,
      0.9997403621673584,
      0.9998223185539246,
      0.9998745322227478,
      0.9999065399169922,
      0.9999135732650757,
      0.9999350309371948,
      0.9999523162841797,
      0.9999017119407654,
      0.9999493956565857,
      0.9999577403068542,
      0.9999505281448364,
      0.9999434947967529,
      0.9997990131378174,
      0.9998039603233337,
      0.9990039467811584,
      0.9922217130661011,
      0.9867597818374634,
      0.9867373704910278,
      0.9561460018157959,
      0.9732414484024048,
      0.937821626663208,
      0.9362961053848267,
      0.9835059642791748,
      0.9879099130630493,
      0.9991154074668884,
      0.9993159770965576,
      0.9996480345726013,
      0.9997878074645996,
      0.9995786547660828,
      0.9997192621231079,
      0.9998206496238708,
      0.9998792409896851,
      0.999812662601471,
      0.9996919631958008,
      0.999690592288971,
      0.9998781085014343,
      0.9999175071716309,
      0.9996964931488037,
      0.9993827939033508,
      0.9973929524421692,
      0.990703821182251,
      0.9502769112586975,
      0.9328626394271851,
      0.9560514688491821,
      0.9189194440841675,
      0.9469863176345825,
      0.909031867980957,
      0.9049320220947266,
      0.9658675789833069,
      0.9890912771224976,
      0.9914414286613464,
      0.9481409788131714,
      0.962516188621521,
      0.9942032098770142,
      0.9970310926437378,
      0.9983353018760681
    ],
    [
      0.7587106227874756,
      0.8034441471099854,
      0.8428603410720825,
      0.8381511569023132,
      0.8343023657798767,
      0.8613770008087158,
      0.8690958023071289,
      0.864410400390625,
      0.8748775720596313,
      0.8926235437393188,
      0.8865324854850769,
      0.8965587615966797,
      0.8910077810287476,
      0.9019136428833008,
      0.8957185745239258,
      0.8937779664993286,
      0.8973540663719177,
      0.9035460948944092,
      0.8835394382476807,
      0.8881347179412842,
      0.9091247320175171,
      0.9081854820251465,
      0.8909656405448914,
      0.9136044979095459,
      0.9261946678161621,
      0.9195596575737,
      0.9158757328987122,
      0.9284183979034424,
      0.941771924495697,
      0.9455809593200684,
      0.9391034841537476,
      0.9399609565734863,
      0.9128522872924805,
      0.9077726006507874,
      0.8965747952461243,
      0.9208377599716187,
      0.9174807667732239,
      0.867985725402832,
      0.8815575242042542,
      0.9074978828430176,
      0.890589714050293,
      0.8686351776123047,
      0.8929157257080078,
      0.9060142636299133,
      0.8812141418457031,
      0.8799393773078918,
      0.9094752073287964,
      0.9088237285614014,
      0.8963900804519653,
      0.8961505889892578,
      0.9139270782470703,
      0.9080404043197632,
      0.8951040506362915,
      0.906680703163147,
      0.9179537296295166,
      0.903868556022644,
      0.8923485279083252,
      0.9079864025115967,
      0.9114933013916016,
      0.8876287937164307,
      0.8692679405212402,
      0.8827662467956543,
      0.9995942711830139,
      0.9996199011802673,
      0.9990800619125366,
      0.9889393448829651,
      0.9748191833496094,
      0.9687976241111755,
      0.9558560252189636,
      0.969676673412323,
      0.9589502811431885,
      0.9782543778419495,
      0.9975851774215698,
      0.999498188495636,
      0.9991006255149841,
      0.9962945580482483,
      0.9993548393249512,
      0.9997254610061646,
      0.9994369149208069,
      0.9998449087142944,
      0.9998780488967896,
      0.999918520450592,
      0.9999361634254456,
      0.9999362826347351,
      0.9998906850814819,
      0.9995015263557434,
      0.9973282814025879,
      0.9835544228553772,
      0.9778304100036621,
      0.9848674535751343,
      0.9715921878814697,
      0.9818422198295593,
      0.9691736698150635,
      0.9596824645996094,
      0.993556022644043,
      0.9982265830039978,
      0.9996578097343445,
      0.9998613595962524,
      0.999919593334198,
      0.9999143481254578,
      0.9998711943626404,
      0.9999430775642395,
      0.9999545216560364,
      0.9998895525932312,
      0.999859094619751,
      0.9999417066574097,
      0.9999526143074036,
      0.9999663233757019,
      0.9999451041221619,
      0.9999589323997498,
      0.9999727606773376,
      0.9999582767486572,
      0.9999382495880127,
      0.9997517466545105,
      0.9993136525154114,
      0.9916707873344421,
      0.9886339902877808,
      0.993313193321228,
      0.9790815114974976,
      0.9859786629676819,
      0.9692987203598022,
      0.9738207459449768,
      0.9959737062454224,
      0.9996052980422974,
      0.9999048709869385,
      0.9999322295188904,
      0.999935507774353,
      0.9999439120292664,
      0.9999725222587585,
      0.9999346137046814,
      0.9999228119850159,
      0.9999781847000122,
      0.9999632835388184,
      0.9999422430992126,
      0.9999269247055054,
      0.9999505877494812,
      0.999962568283081,
      0.9999603629112244,
      0.9997968673706055,
      0.9997607469558716,
      0.998785674571991,
      0.9985008239746094,
      0.9755363464355469,
      0.9588191509246826,
      0.9334278106689453,
      0.9071872234344482,
      0.9385756254196167,
      0.9639760255813599,
      0.9928366541862488,
      0.9934573173522949,
      0.9770246148109436,
      0.9853470921516418,
      0.9663299918174744,
      0.9656036496162415,
      0.9924596548080444,
      0.9977096319198608,
      0.999790608882904,
      0.9998559355735779,
      0.9998955130577087,
      0.9999192357063293,
      0.9999241828918457,
      0.9999374747276306,
      0.9999540448188782,
      0.9999023675918579,
      0.9999497532844543,
      0.9999594688415527,
      0.9999529719352722,
      0.9999486207962036,
      0.99983149766922,
      0.9998325109481812,
      0.999183714389801,
      0.9934213161468506,
      0.9887214303016663,
      0.9886305332183838,
      0.9603919386863708,
      0.976024866104126,
      0.9422199726104736,
      0.9410643577575684,
      0.9856197237968445,
      0.9897885918617249,
      0.9993196725845337,
      0.9994763731956482,
      0.9997269511222839,
      0.9998212456703186,
      0.9996559619903564,
      0.9997609257698059,
      0.999840497970581,
      0.999893069267273,
      0.9998334646224976,
      0.9997262954711914,
      0.9997282028198242,
      0.9998904466629028,
      0.9999276399612427,
      0.9997466802597046,
      0.999477744102478,
      0.9978963732719421,
      0.9925510287284851,
      0.9548498392105103,
      0.9376797676086426,
      0.9608838558197021,
      0.9237020015716553,
      0.951095700263977,
      0.9149806499481201,
      0.9110763072967529,
      0.9713801145553589,
      0.9919564127922058,
      0.9935417175292969,
      0.9550395011901855,
      0.9682367444038391,
      0.9953096508979797,
      0.9976038336753845,
      0.9986298680305481
    ],
    [
      0.7614369988441467,
      0.8096929788589478,
      0.8472357392311096,
      0.8418620824813843,
      0.8407765030860901,
      0.8672201037406921,
      0.8729094862937927,
      0.8699819445610046,
      0.8804407715797424,
      0.8973119854927063,
      0.8919169306755066,
      0.9027531743049622,
      0.8963593244552612,
      0.906407356262207,
      0.900740385055542,
      0.8993358016014099,
      0.9023757576942444,
      0.9096757173538208,
      0.889845609664917,
      0.8944507837295532,
      0.9148187041282654,
      0.914745569229126,
      0.8981541395187378,
      0.9193188548088074,
      0.9319912195205688,
      0.9262270927429199,
      0.9228976964950562,
      0.9354631900787354,
      0.9489872455596924,
      0.954890251159668,
      0.9495373368263245,
      0.9475095868110657,
      0.9225097894668579,
      0.9176052212715149,
      0.904935359954834,
      0.9272967576980591,
      0.9254961013793945,
      0.8768219947814941,
      0.8894627094268799,
      0.913628876209259,
      0.9008783102035522,
      0.8745521903038025,
      0.8983263969421387,
      0.9113154411315918,
      0.8857789039611816,
      0.884385883808136,
      0.9138216376304626,
      0.9126971364021301,
      0.900384783744812,
      0.9003528356552124,
      0.9176282286643982,
      0.9115192890167236,
      0.8986667394638062,
      0.9105362892150879,
      0.9208351373672485,
      0.9075151681900024,
      0.8968876004219055,
      0.9115371108055115,
      0.9151673316955566,
      0.8918014168739319,
      0.8741129040718079,
      0.8868341445922852,
      0.9996023178100586,
      0.9996262788772583,
      0.9990696310997009,
      0.9888821244239807,
      0.9755061268806458,
      0.9698439240455627,
      0.9581874012947083,
      0.9711454510688782,
      0.9609827995300293,
      0.9799945950508118,
      0.9978740215301514,
      0.9995499849319458,
      0.99913090467453,
      0.9963189363479614,
      0.999298095703125,
      0.9997329711914062,
      0.9994121193885803,
      0.9998471140861511,
      0.9998811483383179,
      0.9999200105667114,
      0.9999378323554993,
      0.9999380111694336,
      0.9998944997787476,
      0.999491810798645,
      0.9971978068351746,
      0.9836374521255493,
      0.9781878590583801,
      0.9848873019218445,
      0.9728597402572632,
      0.9826269745826721,
      0.9711674451828003,
      0.9628729820251465,
      0.9941689372062683,
      0.9984933137893677,
      0.9997063875198364,
      0.9998776316642761,
      0.9999257326126099,
      0.9999178051948547,
      0.9998711347579956,
      0.9999449849128723,
      0.9999558925628662,
      0.9998889565467834,
      0.999858558177948,
      0.9999425411224365,
      0.9999532699584961,
      0.9999670386314392,
      0.9999455213546753,
      0.999959409236908,
      0.9999733567237854,
      0.9999596476554871,
      0.9999417662620544,
      0.999771773815155,
      0.9993656873703003,
      0.991798460483551,
      0.9889582991600037,
      0.9935189485549927,
      0.9799991846084595,
      0.9870561361312866,
      0.9718037843704224,
      0.9763802289962769,
      0.9963833093643188,
      0.9996634721755981,
      0.9999150633811951,
      0.9999385476112366,
      0.999941349029541,
      0.9999470710754395,
      0.9999744296073914,
      0.9999359250068665,
      0.9999237060546875,
      0.9999787211418152,
      0.9999642372131348,
      0.9999430179595947,
      0.9999274015426636,
      0.9999518394470215,
      0.9999634623527527,
      0.9999628663063049,
      0.9998190402984619,
      0.9997902512550354,
      0.9989545345306396,
      0.9986113905906677,
      0.9757664203643799,
      0.9605576992034912,
      0.9369984865188599,
      0.9114710688591003,
      0.9415180683135986,
      0.9667044281959534,
      0.993478000164032,
      0.9940535426139832,
      0.978891909122467,
      0.9866560697555542,
      0.9702284336090088,
      0.9691720008850098,
      0.9930291771888733,
      0.997380256652832,
      0.9998131990432739,
      0.9998785257339478,
      0.9999111890792847,
      0.99992835521698,
      0.9999310374259949,
      0.9999392628669739,
      0.9999551177024841,
      0.9999024271965027,
      0.99994957447052,
      0.9999595880508423,
      0.9999542832374573,
      0.9999505877494812,
      0.9998548626899719,
      0.9998524785041809,
      0.9993070960044861,
      0.9942634105682373,
      0.9901607036590576,
      0.9899263978004456,
      0.9639012813568115,
      0.9785577654838562,
      0.9466723799705505,
      0.9451333284378052,
      0.9872973561286926,
      0.9910893440246582,
      0.9994542002677917,
      0.999599039554596,
      0.9997822046279907,
      0.9998490214347839,
      0.9997189044952393,
      0.9997954368591309,
      0.9998565316200256,
      0.9999040961265564,
      0.9998517632484436,
      0.9997686743736267,
      0.999760091304779,
      0.9999008178710938,
      0.9999357461929321,
      0.9997888207435608,
      0.9995630979537964,
      0.9983581304550171,
      0.994473934173584,
      0.959829568862915,
      0.9426050186157227,
      0.9650941491127014,
      0.9282619953155518,
      0.9555232524871826,
      0.9204522371292114,
      0.9168164730072021,
      0.9763069748878479,
      0.9941800832748413,
      0.995380699634552,
      0.9607871174812317,
      0.9731371402740479,
      0.996252179145813,
      0.9980693459510803,
      0.9988740682601929
    ],
    [
      0.7663102149963379,
      0.8149406909942627,
      0.8513128757476807,
      0.8463382720947266,
      0.8477084636688232,
      0.8730881810188293,
      0.8772094249725342,
      0.8773853182792664,
      0.8874109387397766,
      0.9025881290435791,
      0.8976830244064331,
      0.910011351108551,
      0.901965856552124,
      0.9107425808906555,
      0.9056881666183472,
      0.9037902355194092,
      0.9068264961242676,
      0.9124301075935364,
      0.8951917886734009,
      0.8997043371200562,
      0.9208011031150818,
      0.9193937182426453,
      0.9030405282974243,
      0.9257091283798218,
      0.9361631870269775,
      0.9304777383804321,
      0.9277671575546265,
      0.9399923086166382,
      0.9530785083770752,
      0.9602667689323425,
      0.9559049010276794,
      0.9529038667678833,
      0.9296207427978516,
      0.926406979560852,
      0.9114493727684021,
      0.9323239326477051,
      0.9320721626281738,
      0.8863524198532104,
      0.896282434463501,
      0.9192531108856201,
      0.9073678255081177,
      0.8814437389373779,
      0.9034466743469238,
      0.9160473346710205,
      0.8916795253753662,
      0.8888488411903381,
      0.9177955389022827,
      0.9163318872451782,
      0.904164731502533,
      0.9044281244277954,
      0.9209904670715332,
      0.9149460196495056,
      0.9023764133453369,
      0.9145154356956482,
      0.9237411618232727,
      0.9114952683448792,
      0.9015722274780273,
      0.9153150320053101,
      0.9191827178001404,
      0.8963298797607422,
      0.8796274065971375,
      0.8909397125244141,
      0.9996131658554077,
      0.9996294379234314,
      0.9990694522857666,
      0.9888851642608643,
      0.9764137268066406,
      0.9712265729904175,
      0.9607973098754883,
      0.9725710153579712,
      0.9634605646133423,
      0.9816288352012634,
      0.9981263279914856,
      0.9995972514152527,
      0.9991661310195923,
      0.9964214563369751,
      0.9993394613265991,
      0.9997473955154419,
      0.9994086623191833,
      0.9998522400856018,
      0.9998851418495178,
      0.9999222755432129,
      0.9999400973320007,
      0.9999401569366455,
      0.9998970031738281,
      0.9994616508483887,
      0.9963130950927734,
      0.9834024906158447,
      0.9788516759872437,
      0.9852627515792847,
      0.9745049476623535,
      0.9835284948348999,
      0.9731103777885437,
      0.9659079313278198,
      0.9946471452713013,
      0.9986758232116699,
      0.9997408390045166,
      0.9998896718025208,
      0.9999300837516785,
      0.9999200701713562,
      0.9998704791069031,
      0.9999464750289917,
      0.9999570250511169,
      0.9998884797096252,
      0.999858021736145,
      0.9999432563781738,
      0.9999538064002991,
      0.9999679327011108,
      0.999946117401123,
      0.9999600648880005,
      0.9999743103981018,
      0.9999610185623169,
      0.999945342540741,
      0.9997946619987488,
      0.9994145631790161,
      0.9927346706390381,
      0.9895129203796387,
      0.993879497051239,
      0.9812132120132446,
      0.9883320331573486,
      0.9740801453590393,
      0.9787918329238892,
      0.9967355728149414,
      0.9997130036354065,
      0.9999234080314636,
      0.9999440908432007,
      0.9999459385871887,
      0.9999493360519409,
      0.9999751448631287,
      0.9999366998672485,
      0.99992436170578,
      0.9999791383743286,
      0.9999649524688721,
      0.9999436140060425,
      0.9999275803565979,
      0.9999529123306274,
      0.9999640583992004,
      0.9999651312828064,
      0.9998391270637512,
      0.9998178482055664,
      0.999110221862793,
      0.9987534284591675,
      0.9763511419296265,
      0.9629292488098145,
      0.9406402111053467,
      0.9156577587127686,
      0.9445884823799133,
      0.9695192575454712,
      0.9942150712013245,
      0.9946269989013672,
      0.9805853366851807,
      0.9877181649208069,
      0.9734365344047546,
      0.9723325371742249,
      0.9938919544219971,
      0.9980014562606812,
      0.999843955039978,
      0.9998958706855774,
      0.9999241828918457,
      0.9999357461929321,
      0.9999377727508545,
      0.9999395608901978,
      0.9999561309814453,
      0.9999027252197266,
      0.9999496936798096,
      0.999961256980896,
      0.9999555349349976,
      0.9999532103538513,
      0.9998738169670105,
      0.9998699426651001,
      0.9994190335273743,
      0.995110809803009,
      0.9914370179176331,
      0.9910444617271423,
      0.9662259817123413,
      0.9802240133285522,
      0.9512348771095276,
      0.9487290382385254,
      0.9886654615402222,
      0.9921140074729919,
      0.9995606541633606,
      0.9996857643127441,
      0.9998233914375305,
      0.9998694062232971,
      0.9997648596763611,
      0.9998247623443604,
      0.9998682141304016,
      0.999912440776825,
      0.9998653531074524,
      0.9997997879981995,
      0.9997888207435608,
      0.9999085664749146,
      0.9999419450759888,
      0.99982088804245,
      0.9996302127838135,
      0.9987125992774963,
      0.9959034323692322,
      0.9647167921066284,
      0.9476664662361145,
      0.9690671563148499,
      0.9326282143592834,
      0.9595882892608643,
      0.9249019026756287,
      0.921108603477478,
      0.9796332716941833,
      0.9953643083572388,
      0.9965271353721619,
      0.9654777646064758,
      0.9769212007522583,
      0.9968845248222351,
      0.9983923435211182,
      0.9990456104278564
    ],
    [
      0.7702651023864746,
      0.8225993514060974,
      0.8567644357681274,
      0.8521997928619385,
      0.8560738563537598,
      0.8801462054252625,
      0.8828041553497314,
      0.8857598900794983,
      0.8945603966712952,
      0.9088082909584045,
      0.9048100709915161,
      0.9172608852386475,
      0.9073247909545898,
      0.9158042669296265,
      0.9115642309188843,
      0.9085574150085449,
      0.9115514159202576,
      0.9181767702102661,
      0.9008705615997314,
      0.9052948951721191,
      0.92555171251297,
      0.9242085218429565,
      0.9083379507064819,
      0.9299201965332031,
      0.939922571182251,
      0.9372508525848389,
      0.9328626990318298,
      0.9437451362609863,
      0.9570696353912354,
      0.9650749564170837,
      0.9619751572608948,
      0.9582514762878418,
      0.9366295337677002,
      0.935556173324585,
      0.918929934501648,
      0.9373881816864014,
      0.9377759695053101,
      0.8959976434707642,
      0.9030598998069763,
      0.9268953204154968,
      0.9134195446968079,
      0.8879581689834595,
      0.9093900918960571,
      0.9214635491371155,
      0.8971395492553711,
      0.8918396830558777,
      0.9221177697181702,
      0.9210294485092163,
      0.9075464010238647,
      0.9093525409698486,
      0.9248880743980408,
      0.9188237190246582,
      0.9072982668876648,
      0.9190279245376587,
      0.9271841645240784,
      0.9157631397247314,
      0.9069384932518005,
      0.919404923915863,
      0.9227750897407532,
      0.9009090662002563,
      0.8855010271072388,
      0.8954821825027466,
      0.9996095299720764,
      0.9996492862701416,
      0.9991296529769897,
      0.9894301891326904,
      0.9779903292655945,
      0.972898006439209,
      0.9641890525817871,
      0.9740318059921265,
      0.9660152792930603,
      0.9831099510192871,
      0.9982694983482361,
      0.9996297955513,
      0.9991827011108398,
      0.9965043067932129,
      0.9993341565132141,
      0.9997568726539612,
      0.9994059801101685,
      0.9998567700386047,
      0.9998889565467834,
      0.9999244213104248,
      0.9999427795410156,
      0.9999421834945679,
      0.9999030232429504,
      0.9994853734970093,
      0.9965119361877441,
      0.9842669367790222,
      0.9799973368644714,
      0.9860196113586426,
      0.9764794707298279,
      0.9845412969589233,
      0.975167453289032,
      0.9682707786560059,
      0.9950478672981262,
      0.9988218545913696,
      0.9997696876525879,
      0.999900221824646,
      0.9999338984489441,
      0.999921977519989,
      0.9998701810836792,
      0.9999480843544006,
      0.9999580979347229,
      0.9998886585235596,
      0.9998584389686584,
      0.999944269657135,
      0.9999545812606812,
      0.9999685883522034,
      0.999946117401123,
      0.9999600648880005,
      0.9999744296073914,
      0.999963104724884,
      0.9999485611915588,
      0.9998174905776978,
      0.9994892477989197,
      0.9933348298072815,
      0.9902767539024353,
      0.9944087862968445,
      0.9826807975769043,
      0.9895696043968201,
      0.9765055179595947,
      0.9813604354858398,
      0.9970899224281311,
      0.9997551441192627,
      0.9999321103096008,
      0.9999489188194275,
      0.999950110912323,
      0.9999507665634155,
      0.9999759197235107,
      0.9999375343322754,
      0.9999252557754517,
      0.999979555606842,
      0.9999658465385437,
      0.999943733215332,
      0.9999252557754517,
      0.9999532699584961,
      0.9999642968177795,
      0.9999673962593079,
      0.9998584985733032,
      0.9998442530632019,
      0.9992831945419312,
      0.9989031553268433,
      0.9781185388565063,
      0.9661187529563904,
      0.945085883140564,
      0.9204620122909546,
      0.9480280876159668,
      0.972475528717041,
      0.9950575828552246,
      0.9953867197036743,
      0.9826027750968933,
      0.9888997673988342,
      0.9768663048744202,
      0.9759345054626465,
      0.9948917031288147,
      0.9988727569580078,
      0.9998763203620911,
      0.9999129176139832,
      0.9999328255653381,
      0.999943196773529,
      0.9999446272850037,
      0.9999398589134216,
      0.9999585151672363,
      0.999904990196228,
      0.9999505281448364,
      0.9999622106552124,
      0.9999569058418274,
      0.9999557733535767,
      0.9998902082443237,
      0.9998850226402283,
      0.9995166659355164,
      0.995915412902832,
      0.9926224946975708,
      0.9920824766159058,
      0.9694963097572327,
      0.9824928045272827,
      0.9568617343902588,
      0.9532762765884399,
      0.9903926253318787,
      0.9934993386268616,
      0.9996784329414368,
      0.9997649192810059,
      0.9998608231544495,
      0.9998931288719177,
      0.9998036623001099,
      0.9998615384101868,
      0.9998839497566223,
      0.9999217987060547,
      0.9998787641525269,
      0.9998269081115723,
      0.9998126029968262,
      0.9999152421951294,
      0.9999473094940186,
      0.9998461604118347,
      0.9996798038482666,
      0.9989497065544128,
      0.9969712495803833,
      0.968766450881958,
      0.9520574808120728,
      0.9726974964141846,
      0.9373750686645508,
      0.9637548923492432,
      0.9299806356430054,
      0.9273325204849243,
      0.9831880331039429,
      0.9965886473655701,
      0.9976252317428589,
      0.9715752601623535,
      0.9824204444885254,
      0.9976154565811157,
      0.9987871050834656,
      0.9992380738258362
    ],
    [
      0.774793267250061,
      0.8303623199462891,
      0.8623160719871521,
      0.8574165105819702,
      0.8628126978874207,
      0.886414647102356,
      0.8882994651794434,
      0.8934508562088013,
      0.9012652635574341,
      0.9145276546478271,
      0.9109588265419006,
      0.9232196807861328,
      0.913108229637146,
      0.9204879403114319,
      0.9165456891059875,
      0.9130526781082153,
      0.9158622026443481,
      0.9219148755073547,
      0.9065327644348145,
      0.9101992845535278,
      0.9291086792945862,
      0.9278758764266968,
      0.9129876494407654,
      0.9338446855545044,
      0.9423966407775879,
      0.9401953816413879,
      0.9364736080169678,
      0.9463406801223755,
      0.9590572118759155,
      0.9679474830627441,
      0.9656187295913696,
      0.9609477519989014,
      0.9401987791061401,
      0.940995991230011,
      0.9245308041572571,
      0.9407572746276855,
      0.9412971138954163,
      0.9033089280128479,
      0.9086045026779175,
      0.9306836724281311,
      0.9180253148078918,
      0.8936508893966675,
      0.913383960723877,
      0.9259359836578369,
      0.902324914932251,
      0.896072506904602,
      0.9259932041168213,
      0.9257827997207642,
      0.9117540121078491,
      0.9143500924110413,
      0.9285695552825928,
      0.9227968454360962,
      0.9121816158294678,
      0.923052191734314,
      0.9304623603820801,
      0.9197989106178284,
      0.911573588848114,
      0.9228571653366089,
      0.9262224435806274,
      0.9046077728271484,
      0.890073299407959,
      0.8994475603103638,
      0.999625563621521,
      0.999666154384613,
      0.9991726279258728,
      0.9899193644523621,
      0.9792075157165527,
      0.9744859933853149,
      0.9668024778366089,
      0.975510835647583,
      0.9691541194915771,
      0.9843835830688477,
      0.9983457922935486,
      0.9996569752693176,
      0.999213695526123,
      0.996650755405426,
      0.9993632435798645,
      0.9997683763504028,
      0.9994161128997803,
      0.9998631477355957,
      0.9998922348022461,
      0.9999263286590576,
      0.9999449849128723,
      0.9999443292617798,
      0.9999083876609802,
      0.9995091557502747,
      0.996492326259613,
      0.9849454164505005,
      0.9811194539070129,
      0.9867652654647827,
      0.9787463545799255,
      0.9855250120162964,
      0.9770906567573547,
      0.9710088968276978,
      0.9954606890678406,
      0.9989622831344604,
      0.999793529510498,
      0.9999086260795593,
      0.9999372959136963,
      0.9999240040779114,
      0.9998704195022583,
      0.9999496936798096,
      0.9999605417251587,
      0.9998899102210999,
      0.9998591542243958,
      0.999945342540741,
      0.999955415725708,
      0.9999693036079407,
      0.9999467134475708,
      0.9999608397483826,
      0.9999758005142212,
      0.9999628067016602,
      0.9999517798423767,
      0.9998363852500916,
      0.9995474815368652,
      0.9938380718231201,
      0.9910491704940796,
      0.9949866533279419,
      0.9841226935386658,
      0.990672767162323,
      0.9786148071289062,
      0.983231246471405,
      0.9973574876785278,
      0.9997809529304504,
      0.9999382495880127,
      0.9999520182609558,
      0.9999531507492065,
      0.9999529123306274,
      0.9999766945838928,
      0.9999374151229858,
      0.9999265670776367,
      0.9999801516532898,
      0.9999675154685974,
      0.9999451637268066,
      0.9999277591705322,
      0.9999548196792603,
      0.9999649524688721,
      0.9999692440032959,
      0.9998748302459717,
      0.9998667240142822,
      0.9994086027145386,
      0.9990488886833191,
      0.9800235033035278,
      0.9690438508987427,
      0.949315071105957,
      0.9253839254379272,
      0.9515933990478516,
      0.9753325581550598,
      0.9958968758583069,
      0.9961628317832947,
      0.9845247268676758,
      0.9900445342063904,
      0.9796339273452759,
      0.9783827662467957,
      0.9952300786972046,
      0.9987795948982239,
      0.9998870491981506,
      0.9999210238456726,
      0.9999400973320007,
      0.9999481439590454,
      0.9999477863311768,
      0.999940812587738,
      0.9999592900276184,
      0.9999067783355713,
      0.9999504685401917,
      0.9999627470970154,
      0.9999576807022095,
      0.9999580383300781,
      0.9999046921730042,
      0.9998987317085266,
      0.999602735042572,
      0.9967387318611145,
      0.9939563274383545,
      0.9933927059173584,
      0.9727420210838318,
      0.9844955801963806,
      0.9612061381340027,
      0.9567510485649109,
      0.9915763139724731,
      0.9944797158241272,
      0.9997389912605286,
      0.9998157024383545,
      0.999885082244873,
      0.9999074339866638,
      0.9998369216918945,
      0.9998801350593567,
      0.9998951554298401,
      0.9999301433563232,
      0.9998911023139954,
      0.9998525977134705,
      0.9998360872268677,
      0.9999221563339233,
      0.9999525547027588,
      0.9998698234558105,
      0.9997267127037048,
      0.9991645812988281,
      0.9978967308998108,
      0.9731707572937012,
      0.9566642045974731,
      0.9764549732208252,
      0.9418751001358032,
      0.9672187566757202,
      0.9348825812339783,
      0.9322764277458191,
      0.985805869102478,
      0.9975332021713257,
      0.9983158111572266,
      0.9764549732208252,
      0.9864721298217773,
      0.9981715679168701,
      0.9990282654762268,
      0.9993565678596497
    ],
    [
      0.78190678358078,
      0.838551938533783,
      0.8682258725166321,
      0.8625811338424683,
      0.868998110294342,
      0.8917374610900879,
      0.8933836221694946,
      0.8996561169624329,
      0.906587541103363,
      0.9188656210899353,
      0.9162616729736328,
      0.9276853799819946,
      0.9177381992340088,
      0.9243432283401489,
      0.9206205606460571,
      0.9171186089515686,
      0.9197955131530762,
      0.925029993057251,
      0.9108289480209351,
      0.9139888882637024,
      0.9321049451828003,
      0.931148886680603,
      0.9170202612876892,
      0.9368613362312317,
      0.9451043605804443,
      0.9429980516433716,
      0.9400991201400757,
      0.9489562511444092,
      0.9618225693702698,
      0.9706847667694092,
      0.9694867134094238,
      0.9639421701431274,
      0.944587767124176,
      0.9455301761627197,
      0.9283889532089233,
      0.9438737034797668,
      0.9444235563278198,
      0.9091655015945435,
      0.9131340980529785,
      0.9343309998512268,
      0.9224181175231934,
      0.8987534046173096,
      0.9170676469802856,
      0.9297913908958435,
      0.9069406986236572,
      0.9010471701622009,
      0.9295819997787476,
      0.9296908378601074,
      0.9155643582344055,
      0.918692409992218,
      0.9318172335624695,
      0.9264669418334961,
      0.916354238986969,
      0.9266967177391052,
      0.9334720373153687,
      0.9236035346984863,
      0.9159296154975891,
      0.9258654713630676,
      0.9294257164001465,
      0.9090211391448975,
      0.89506995677948,
      0.9022867679595947,
      0.9996362924575806,
      0.9996804594993591,
      0.9992145895957947,
      0.9905874729156494,
      0.980606734752655,
      0.9761698842048645,
      0.96902996301651,
      0.977098822593689,
      0.9711931943893433,
      0.9853895902633667,
      0.9984274506568909,
      0.9996798634529114,
      0.999265193939209,
      0.9969314336776733,
      0.9994145631790161,
      0.9997825026512146,
      0.9994418621063232,
      0.9998692870140076,
      0.9998956918716431,
      0.9999279975891113,
      0.9999470710754395,
      0.9999459981918335,
      0.9999139904975891,
      0.9995609521865845,
      0.9968222379684448,
      0.9859769344329834,
      0.9824038743972778,
      0.9876168370246887,
      0.9801738262176514,
      0.9864396452903748,
      0.9786490201950073,
      0.9730618000030518,
      0.9957653284072876,
      0.9990552663803101,
      0.9998083710670471,
      0.9999144673347473,
      0.9999393820762634,
      0.9999251365661621,
      0.9998694658279419,
      0.9999502897262573,
      0.9999595284461975,
      0.9998884201049805,
      0.9998582005500793,
      0.9999455213546753,
      0.9999560117721558,
      0.9999700784683228,
      0.9999470114707947,
      0.9999611973762512,
      0.9999762177467346,
      0.9999637007713318,
      0.9999547004699707,
      0.999854326248169,
      0.9996083378791809,
      0.9944000244140625,
      0.9918764233589172,
      0.9955406188964844,
      0.9854007959365845,
      0.9915152192115784,
      0.9801275134086609,
      0.9847240447998047,
      0.9975897073745728,
      0.99980229139328,
      0.9999422430992126,
      0.9999552369117737,
      0.9999551773071289,
      0.9999542236328125,
      0.9999776482582092,
      0.9999387264251709,
      0.999927282333374,
      0.9999805092811584,
      0.999968409538269,
      0.9999458193778992,
      0.99992835521698,
      0.9999566078186035,
      0.9999653100967407,
      0.9999706149101257,
      0.9998881220817566,
      0.9998838305473328,
      0.9994982481002808,
      0.9991690516471863,
      0.9821330904960632,
      0.9718195796012878,
      0.9528552889823914,
      0.9300543069839478,
      0.9556460976600647,
      0.9776947498321533,
      0.99660325050354,
      0.9967427849769592,
      0.9859275817871094,
      0.9909310340881348,
      0.9814341068267822,
      0.9802031517028809,
      0.9956042766571045,
      0.9989402294158936,
      0.9998981952667236,
      0.9999276399612427,
      0.9999448657035828,
      0.9999517798423767,
      0.9999511241912842,
      0.9999422430992126,
      0.9999603629112244,
      0.9999076724052429,
      0.9999507665634155,
      0.999963104724884,
      0.9999585151672363,
      0.9999597668647766,
      0.9999155402183533,
      0.9999093413352966,
      0.9996671080589294,
      0.9974244832992554,
      0.9949086904525757,
      0.9943840503692627,
      0.9751865267753601,
      0.9859189391136169,
      0.9636379480361938,
      0.9594117403030396,
      0.9923839569091797,
      0.9951986074447632,
      0.9997706413269043,
      0.9998410940170288,
      0.9999019503593445,
      0.9999169111251831,
      0.9998593330383301,
      0.9998953938484192,
      0.9999027848243713,
      0.999935507774353,
      0.9998989701271057,
      0.9998683333396912,
      0.999849796295166,
      0.9999268054962158,
      0.9999563097953796,
      0.9998845458030701,
      0.9997548460960388,
      0.9992727041244507,
      0.9982492327690125,
      0.9758927822113037,
      0.9602593183517456,
      0.9788852334022522,
      0.9452610611915588,
      0.9698215126991272,
      0.9384337663650513,
      0.936762273311615,
      0.9874973297119141,
      0.9979902505874634,
      0.9986228942871094,
      0.9795057773590088,
      0.9887673854827881,
      0.9985183477401733,
      0.9991646409034729,
      0.9994370341300964
    ],
    [
      0.7892096638679504,
      0.8454703688621521,
      0.8742166757583618,
      0.8678162097930908,
      0.8750613927841187,
      0.8964569568634033,
      0.898531436920166,
      0.9047524333000183,
      0.9114834070205688,
      0.9230051040649414,
      0.9212180376052856,
      0.9317325949668884,
      0.9223544597625732,
      0.9278421401977539,
      0.9245573878288269,
      0.9207185506820679,
      0.9235173463821411,
      0.9279165267944336,
      0.9144803881645203,
      0.9172708988189697,
      0.9346491694450378,
      0.9340910911560059,
      0.920914351940155,
      0.9396277070045471,
      0.9476562142372131,
      0.9460097551345825,
      0.9439958333969116,
      0.9518640041351318,
      0.9650049805641174,
      0.973832905292511,
      0.9735809564590454,
      0.9674097299575806,
      0.9497045874595642,
      0.9503514766693115,
      0.9323815107345581,
      0.9469950199127197,
      0.9478639364242554,
      0.9143499135971069,
      0.917404294013977,
      0.9378088712692261,
      0.9266678690910339,
      0.9034225940704346,
      0.9206743240356445,
      0.9330415725708008,
      0.9115300178527832,
      0.9053493142127991,
      0.9328257441520691,
      0.9331256747245789,
      0.9194818139076233,
      0.9227668046951294,
      0.9350368976593018,
      0.930039644241333,
      0.920164167881012,
      0.9299050569534302,
      0.9362335205078125,
      0.9269307255744934,
      0.9201023578643799,
      0.9290119409561157,
      0.9325668811798096,
      0.9134957194328308,
      0.8993320465087891,
      0.9055185317993164,
      0.9996454119682312,
      0.9996925592422485,
      0.9992426037788391,
      0.991065263748169,
      0.981438159942627,
      0.9774367809295654,
      0.9708502888679504,
      0.9783240556716919,
      0.9729181528091431,
      0.9863440990447998,
      0.9985118508338928,
      0.9997006058692932,
      0.999312698841095,
      0.9971182942390442,
      0.9994533061981201,
      0.9997929334640503,
      0.9994596242904663,
      0.9998737573623657,
      0.9998981356620789,
      0.9999292492866516,
      0.9999487996101379,
      0.999947726726532,
      0.9999184012413025,
      0.999596893787384,
      0.9969944953918457,
      0.9867168664932251,
      0.9834391474723816,
      0.9883050322532654,
      0.9811428785324097,
      0.9872501492500305,
      0.9801011681556702,
      0.9748454093933105,
      0.9960454106330872,
      0.999141275882721,
      0.9998200535774231,
      0.9999188184738159,
      0.9999412298202515,
      0.999925971031189,
      0.9998688697814941,
      0.9999508261680603,
      0.9999597668647766,
      0.9998882412910461,
      0.9998578429222107,
      0.9999458193778992,
      0.999956488609314,
      0.999970555305481,
      0.999947190284729,
      0.9999613761901855,
      0.999976634979248,
      0.9999642372131348,
      0.9999568462371826,
      0.999866783618927,
      0.9996519088745117,
      0.9948339462280273,
      0.9925073981285095,
      0.9959880113601685,
      0.9864651560783386,
      0.9922128915786743,
      0.9814890027046204,
      0.9858507513999939,
      0.997761607170105,
      0.9998165369033813,
      0.9999456405639648,
      0.999957263469696,
      0.9999568462371826,
      0.9999556541442871,
      0.999978244304657,
      0.999939501285553,
      0.9999281167984009,
      0.9999808669090271,
      0.9999690651893616,
      0.9999464750289917,
      0.9999287128448486,
      0.9999571442604065,
      0.999965488910675,
      0.9999715685844421,
      0.9998975992202759,
      0.9998964071273804,
      0.9995685815811157,
      0.9992583394050598,
      0.9836549162864685,
      0.9741472005844116,
      0.955947756767273,
      0.934123158454895,
      0.9592563509941101,
      0.9796656370162964,
      0.9970532655715942,
      0.997168779373169,
      0.9870532751083374,
      0.9916775822639465,
      0.9827483892440796,
      0.981537938117981,
      0.9958729147911072,
      0.999056339263916,
      0.9999051094055176,
      0.9999321699142456,
      0.9999482035636902,
      0.9999545216560364,
      0.99995356798172,
      0.9999431371688843,
      0.9999610185623169,
      0.9999089241027832,
      0.9999509453773499,
      0.9999639391899109,
      0.9999587535858154,
      0.9999610185623169,
      0.9999235272407532,
      0.9999170899391174,
      0.9997117519378662,
      0.9979153871536255,
      0.9956027865409851,
      0.9950742125511169,
      0.9771263003349304,
      0.9869764447212219,
      0.9661393165588379,
      0.9624725580215454,
      0.9929152131080627,
      0.9955746531486511,
      0.9997991919517517,
      0.9998610019683838,
      0.999914824962616,
      0.9999253153800964,
      0.9998764991760254,
      0.9999090433120728,
      0.9999092817306519,
      0.9999399781227112,
      0.9999052286148071,
      0.9998769164085388,
      0.9998613595962524,
      0.9999302625656128,
      0.9999592900276184,
      0.999896228313446,
      0.9997792840003967,
      0.9993508458137512,
      0.9984990954399109,
      0.977849543094635,
      0.963829517364502,
      0.9809595942497253,
      0.9487402439117432,
      0.9721440672874451,
      0.9419608116149902,
      0.9406787157058716,
      0.9887597560882568,
      0.9983263611793518,
      0.9989312291145325,
      0.9819597005844116,
      0.9904652833938599,
      0.998781144618988,
      0.999320387840271,
      0.9995024800300598
    ],
    [
      0.7947405576705933,
      0.8498769998550415,
      0.8780689239501953,
      0.8721987009048462,
      0.8804703950881958,
      0.9000586271286011,
      0.9028024673461914,
      0.909212052822113,
      0.9154961109161377,
      0.9266932010650635,
      0.9253573417663574,
      0.9350463151931763,
      0.9258853793144226,
      0.9306801557540894,
      0.9279202818870544,
      0.9237669706344604,
      0.9264978170394897,
      0.9301797151565552,
      0.9175722599029541,
      0.9202696084976196,
      0.9365895390510559,
      0.9361340999603271,
      0.924031674861908,
      0.9420104622840881,
      0.9495993256568909,
      0.9479390978813171,
      0.9463711977005005,
      0.9540551900863647,
      0.9669085741043091,
      0.9755430221557617,
      0.9756072759628296,
      0.9695142507553101,
      0.9532378911972046,
      0.9539605975151062,
      0.9356038570404053,
      0.949653148651123,
      0.9508808851242065,
      0.9193651080131531,
      0.9215127825737,
      0.9407510161399841,
      0.9312997460365295,
      0.908298671245575,
      0.924213171005249,
      0.9359836578369141,
      0.9161292314529419,
      0.9095539450645447,
      0.9355424046516418,
      0.935941219329834,
      0.9228101968765259,
      0.9262040257453918,
      0.9376270771026611,
      0.9326245188713074,
      0.923068106174469,
      0.9324955940246582,
      0.9383634924888611,
      0.9294478893280029,
      0.9230799078941345,
      0.9313952922821045,
      0.9347673654556274,
      0.9166093468666077,
      0.9022545218467712,
      0.9088174700737,
      0.9996519684791565,
      0.9997011423110962,
      0.9992584586143494,
      0.9914871454238892,
      0.9822255969047546,
      0.9785046577453613,
      0.9724619388580322,
      0.9792497158050537,
      0.9743375778198242,
      0.9872106313705444,
      0.9986003637313843,
      0.9997168183326721,
      0.9993443489074707,
      0.9972423911094666,
      0.9994776844978333,
      0.9997998476028442,
      0.9994615316390991,
      0.9998762607574463,
      0.9998999238014221,
      0.9999302625656128,
      0.999950110912323,
      0.9999489188194275,
      0.9999212622642517,
      0.99961918592453,
      0.9971384406089783,
      0.9873146414756775,
      0.9842848777770996,
      0.9888355731964111,
      0.9821301698684692,
      0.9878950119018555,
      0.9812638759613037,
      0.9763830900192261,
      0.9962579011917114,
      0.999199390411377,
      0.9998284578323364,
      0.9999194145202637,
      0.999942421913147,
      0.9999265670776367,
      0.9998689889907837,
      0.9999516010284424,
      0.9999605417251587,
      0.9998887777328491,
      0.9998583793640137,
      0.9999464154243469,
      0.9999568462371826,
      0.9999709129333496,
      0.9999473690986633,
      0.9999616742134094,
      0.9999769330024719,
      0.9999645948410034,
      0.9999582767486572,
      0.9998751282691956,
      0.9996827244758606,
      0.9951855540275574,
      0.9930572509765625,
      0.9963217973709106,
      0.9873136878013611,
      0.9927501082420349,
      0.982630729675293,
      0.9867892861366272,
      0.9978762269020081,
      0.9998248219490051,
      0.9999461770057678,
      0.9999585151672363,
      0.9999580383300781,
      0.9999563694000244,
      0.99997878074646,
      0.9999398589134216,
      0.9999285936355591,
      0.9999811053276062,
      0.9999691247940063,
      0.9999467730522156,
      0.9999291896820068,
      0.9999576210975647,
      0.9999657273292542,
      0.9999723434448242,
      0.999904453754425,
      0.9999053478240967,
      0.9996238350868225,
      0.999326229095459,
      0.9848759174346924,
      0.976189136505127,
      0.9585974216461182,
      0.9379838705062866,
      0.9625539779663086,
      0.9814141392707825,
      0.9974550604820251,
      0.997504472732544,
      0.987971305847168,
      0.9922166466712952,
      0.9839195013046265,
      0.9826256036758423,
      0.9960730075836182,
      0.9991264343261719,
      0.9999096393585205,
      0.9999358057975769,
      0.9999510645866394,
      0.9999565482139587,
      0.9999555945396423,
      0.9999439120292664,
      0.999961793422699,
      0.9999105930328369,
      0.9999517798423767,
      0.9999653100967407,
      0.9999597072601318,
      0.999962329864502,
      0.9999300837516785,
      0.9999231696128845,
      0.9997455477714539,
      0.9982443451881409,
      0.9961220026016235,
      0.9955468773841858,
      0.9786496162414551,
      0.9877207279205322,
      0.9682902693748474,
      0.9651227593421936,
      0.9933409690856934,
      0.995843231678009,
      0.9998217225074768,
      0.9998785257339478,
      0.9999243021011353,
      0.9999314546585083,
      0.9998883008956909,
      0.9999184012413025,
      0.9999150037765503,
      0.9999438524246216,
      0.999910831451416,
      0.9998879432678223,
      0.9998714327812195,
      0.9999337792396545,
      0.9999619126319885,
      0.999906063079834,
      0.9997986555099487,
      0.9994253516197205,
      0.9986886978149414,
      0.9796672463417053,
      0.9668565392494202,
      0.9824559688568115,
      0.9518759846687317,
      0.9739645719528198,
      0.945193886756897,
      0.9445173740386963,
      0.9895861148834229,
      0.9985025525093079,
      0.9991491436958313,
      0.9838343262672424,
      0.9911759495735168,
      0.9989573359489441,
      0.9993658065795898,
      0.9995368719100952
    ],
    [
      0.7991748452186584,
      0.853752613067627,
      0.8811617493629456,
      0.8758643865585327,
      0.8850675821304321,
      0.902974545955658,
      0.9060125350952148,
      0.9118552207946777,
      0.9184796214103699,
      0.9293946027755737,
      0.9283081293106079,
      0.9374103546142578,
      0.9289239048957825,
      0.9327812790870667,
      0.9302757978439331,
      0.9260362386703491,
      0.9288997650146484,
      0.9319403171539307,
      0.9204367399215698,
      0.9227341413497925,
      0.93783038854599,
      0.9374319911003113,
      0.9262032508850098,
      0.9436882138252258,
      0.9509460926055908,
      0.9491475820541382,
      0.947572648525238,
      0.9554257988929749,
      0.9676001667976379,
      0.9758859872817993,
      0.9762716889381409,
      0.9703479409217834,
      0.9554468393325806,
      0.9562783241271973,
      0.9372972249984741,
      0.9511707425117493,
      0.9527857303619385,
      0.9230218529701233,
      0.9240928292274475,
      0.9424934387207031,
      0.9341869354248047,
      0.9121158123016357,
      0.9269394874572754,
      0.93807053565979,
      0.9191069602966309,
      0.9127951264381409,
      0.9374362826347351,
      0.9378217458724976,
      0.9257103204727173,
      0.9287340044975281,
      0.9393649697303772,
      0.9344789385795593,
      0.9252418279647827,
      0.9342585802078247,
      0.939803957939148,
      0.9315808415412903,
      0.9252949357032776,
      0.9330846667289734,
      0.9365257620811462,
      0.918734073638916,
      0.9049928188323975,
      0.9114789962768555,
      0.9996580481529236,
      0.9997088313102722,
      0.9992740750312805,
      0.9918668270111084,
      0.9829422235488892,
      0.9793880581855774,
      0.9736719131469727,
      0.9801212549209595,
      0.9749778509140015,
      0.9877127408981323,
      0.9986652135848999,
      0.9997267723083496,
      0.9993603825569153,
      0.9973247647285461,
      0.9994993805885315,
      0.9998044371604919,
      0.9994581937789917,
      0.9998782873153687,
      0.999901294708252,
      0.9999309182167053,
      0.9999509453773499,
      0.9999497532844543,
      0.9999239444732666,
      0.9996432065963745,
      0.9973179697990417,
      0.9878623485565186,
      0.9849338531494141,
      0.9894224405288696,
      0.9829806685447693,
      0.9884300231933594,
      0.9820682406425476,
      0.977188229560852,
      0.9961970448493958,
      0.9990325570106506,
      0.9998258352279663,
      0.9999205470085144,
      0.9999427795410156,
      0.999926745891571,
      0.9998687505722046,
      0.9999518394470215,
      0.999960720539093,
      0.9998883008956909,
      0.9998577833175659,
      0.9999467134475708,
      0.9999570846557617,
      0.9999712109565735,
      0.9999475479125977,
      0.9999616742134094,
      0.9999771118164062,
      0.9999650120735168,
      0.9999595284461975,
      0.9998820424079895,
      0.9997074007987976,
      0.9954578876495361,
      0.9934465289115906,
      0.9966692924499512,
      0.9878922700881958,
      0.9931018948554993,
      0.9834532141685486,
      0.987320601940155,
      0.997900128364563,
      0.9998278021812439,
      0.9999471306800842,
      0.9999593496322632,
      0.9999586343765259,
      0.9999568462371826,
      0.9999793171882629,
      0.9999422430992126,
      0.9999295473098755,
      0.9999812841415405,
      0.9999695420265198,
      0.9999471306800842,
      0.9999293088912964,
      0.999957263469696,
      0.9999660849571228,
      0.9999729990959167,
      0.9999096393585205,
      0.9999119639396667,
      0.999661386013031,
      0.9993782639503479,
      0.9858769178390503,
      0.9777581691741943,
      0.9602482318878174,
      0.9405140280723572,
      0.9648312330245972,
      0.9827264547348022,
      0.9977576732635498,
      0.9977095723152161,
      0.9885162711143494,
      0.99256432056427,
      0.9845718741416931,
      0.9834448099136353,
      0.996173083782196,
      0.9991362690925598,
      0.999912440776825,
      0.9999375343322754,
      0.9999525547027588,
      0.9999579191207886,
      0.9999568462371826,
      0.9999445676803589,
      0.9999623894691467,
      0.9999111890792847,
      0.9999517202377319,
      0.9999646544456482,
      0.9999595284461975,
      0.999963104724884,
      0.9999340176582336,
      0.9999274015426636,
      0.9997689723968506,
      0.9984239339828491,
      0.9965073466300964,
      0.9958195686340332,
      0.9795728325843811,
      0.9881243705749512,
      0.9694163799285889,
      0.9670575261116028,
      0.9936030507087708,
      0.9959580302238464,
      0.9998323917388916,
      0.9998937845230103,
      0.9999301433563232,
      0.9999356865882874,
      0.9999027252197266,
      0.9999251365661621,
      0.9999187588691711,
      0.9999464154243469,
      0.9999146461486816,
      0.9998959898948669,
      0.9998791813850403,
      0.9999363422393799,
      0.9999639391899109,
      0.9999130964279175,
      0.9998140335083008,
      0.9994593262672424,
      0.9987901449203491,
      0.9808928370475769,
      0.9691183567047119,
      0.983410120010376,
      0.9543790817260742,
      0.9751400947570801,
      0.947421669960022,
      0.946979284286499,
      0.9900751113891602,
      0.998622477054596,
      0.9992815852165222,
      0.9851798415184021,
      0.9913632869720459,
      0.9990531802177429,
      0.9994193911552429,
      0.9995688796043396
    ],
    [
      0.8062639236450195,
      0.8584922552108765,
      0.88480544090271,
      0.8792979717254639,
      0.8894166946411133,
      0.9061307907104492,
      0.9089785814285278,
      0.9141700267791748,
      0.9212327003479004,
      0.9318651556968689,
      0.9309691786766052,
      0.93965744972229,
      0.9317436814308167,
      0.9345752000808716,
      0.9325908422470093,
      0.9284870624542236,
      0.9308761954307556,
      0.933312177658081,
      0.9231357574462891,
      0.9248429536819458,
      0.9388542175292969,
      0.9383218884468079,
      0.9281280040740967,
      0.9451333284378052,
      0.9524043798446655,
      0.95033198595047,
      0.9487330913543701,
      0.9569259881973267,
      0.9682023525238037,
      0.9761682748794556,
      0.9770709276199341,
      0.9712209105491638,
      0.9575940370559692,
      0.9584916234016418,
      0.9389548301696777,
      0.9523796439170837,
      0.9544196724891663,
      0.9260659217834473,
      0.9260804057121277,
      0.9435879588127136,
      0.9363921880722046,
      0.9149729013442993,
      0.9291231036186218,
      0.9395984411239624,
      0.9219399690628052,
      0.915813148021698,
      0.9391178488731384,
      0.9396913051605225,
      0.9284751415252686,
      0.9310699701309204,
      0.9410801529884338,
      0.9363985657691956,
      0.9274423718452454,
      0.9361350536346436,
      0.9411929249763489,
      0.9336753487586975,
      0.9276346564292908,
      0.934579074382782,
      0.9382030963897705,
      0.9209063053131104,
      0.9075669050216675,
      0.9138290286064148,
      0.9996651411056519,
      0.9997220635414124,
      0.9993293285369873,
      0.992384672164917,
      0.9838027358055115,
      0.9802800416946411,
      0.9747195243835449,
      0.9810200333595276,
      0.9762484431266785,
      0.9884881973266602,
      0.9987547397613525,
      0.9997433423995972,
      0.9993996024131775,
      0.9974806904792786,
      0.999535083770752,
      0.9998140335083008,
      0.9994866251945496,
      0.9998846054077148,
      0.9999039769172668,
      0.9999323487281799,
      0.999952495098114,
      0.9999510049819946,
      0.9999275803565979,
      0.9996830821037292,
      0.997661292552948,
      0.9886139035224915,
      0.9857281446456909,
      0.9898586273193359,
      0.983764111995697,
      0.9889708161354065,
      0.9828205108642578,
      0.9780163764953613,
      0.9963811635971069,
      0.9990972280502319,
      0.9998325109481812,
      0.9999229311943054,
      0.9999439120292664,
      0.9999272227287292,
      0.9998689293861389,
      0.9999525547027588,
      0.9999611973762512,
      0.9998884797096252,
      0.999858021736145,
      0.9999470114707947,
      0.9999572038650513,
      0.9999715685844421,
      0.9999478459358215,
      0.9999619722366333,
      0.9999775886535645,
      0.9999651908874512,
      0.9999606013298035,
      0.9998894333839417,
      0.9997352957725525,
      0.9957994818687439,
      0.9939992427825928,
      0.9971112608909607,
      0.988566517829895,
      0.9935665726661682,
      0.9842544198036194,
      0.987876296043396,
      0.997973620891571,
      0.9998327493667603,
      0.9999479651451111,
      0.9999596476554871,
      0.999959409236908,
      0.9999575018882751,
      0.9999794960021973,
      0.9999418258666992,
      0.9999299049377441,
      0.9999814629554749,
      0.9999700784683228,
      0.9999476671218872,
      0.9999299049377441,
      0.9999578595161438,
      0.9999663233757019,
      0.9999735355377197,
      0.9999145269393921,
      0.9999172687530518,
      0.9996923804283142,
      0.9994246959686279,
      0.9868751764297485,
      0.9793453216552734,
      0.9620157480239868,
      0.9427912831306458,
      0.9667908549308777,
      0.9839769601821899,
      0.9980908632278442,
      0.9979005455970764,
      0.9890844225883484,
      0.9928588271141052,
      0.9849085807800293,
      0.9839134216308594,
      0.9962350130081177,
      0.9989634156227112,
      0.999912440776825,
      0.9999387860298157,
      0.9999538660049438,
      0.9999590516090393,
      0.999955952167511,
      0.9999458193778992,
      0.9999632239341736,
      0.9999129176139832,
      0.9999527931213379,
      0.9999659657478333,
      0.99996018409729,
      0.9999637603759766,
      0.9999368786811829,
      0.9999303817749023,
      0.9997863173484802,
      0.9985670447349548,
      0.9967362284660339,
      0.9960212111473083,
      0.9801840782165527,
      0.9883841276168823,
      0.9701168537139893,
      0.9684507846832275,
      0.99373459815979,
      0.9959654808044434,
      0.9998388290405273,
      0.9999006390571594,
      0.99993497133255,
      0.99993896484375,
      0.9999091625213623,
      0.9999293088912964,
      0.9999204874038696,
      0.9999468326568604,
      0.9999160170555115,
      0.9999000430107117,
      0.9998837113380432,
      0.9999376535415649,
      0.9999650120735168,
      0.9999178051948547,
      0.9998244047164917,
      0.9994962811470032,
      0.9988386034965515,
      0.9820483922958374,
      0.9720301032066345,
      0.9839336276054382,
      0.9562325477600098,
      0.9759341478347778,
      0.9492003917694092,
      0.9488635063171387,
      0.9903759360313416,
      0.9987108111381531,
      0.9993627667427063,
      0.9857456088066101,
      0.9912965893745422,
      0.9991102814674377,
      0.9994553327560425,
      0.9995946288108826
    ],
    [
      0.8133739233016968,
      0.8629031777381897,
      0.8886992931365967,
      0.8827552199363708,
      0.8941763043403625,
      0.9091407060623169,
      0.9116529226303101,
      0.9163172245025635,
      0.9231888055801392,
      0.9335027933120728,
      0.9322298169136047,
      0.9409167766571045,
      0.9335283637046814,
      0.9357268214225769,
      0.93387770652771,
      0.9297235012054443,
      0.9322868585586548,
      0.9340845346450806,
      0.9249216318130493,
      0.9264384508132935,
      0.9396944642066956,
      0.9389470815658569,
      0.9298646450042725,
      0.9458916187286377,
      0.9539652466773987,
      0.9517729878425598,
      0.9504091143608093,
      0.9586658477783203,
      0.9692045450210571,
      0.9771580100059509,
      0.9784086346626282,
      0.9726078510284424,
      0.9601550102233887,
      0.9613171219825745,
      0.9413774609565735,
      0.9538494944572449,
      0.9561559557914734,
      0.9293015599250793,
      0.9280236959457397,
      0.9446567296981812,
      0.9384439587593079,
      0.9177043437957764,
      0.930583655834198,
      0.9409582614898682,
      0.9243882298469543,
      0.9182038903236389,
      0.9404323101043701,
      0.9411338567733765,
      0.9304884672164917,
      0.9330258965492249,
      0.9423215389251709,
      0.9378774762153625,
      0.9291698336601257,
      0.9376978278160095,
      0.942419171333313,
      0.9356483221054077,
      0.9302448034286499,
      0.9362925887107849,
      0.9400982856750488,
      0.9233817458152771,
      0.9107321500778198,
      0.916579008102417,
      0.9996726512908936,
      0.9997335076332092,
      0.9993728995323181,
      0.9928319454193115,
      0.9846181869506836,
      0.9811834692955017,
      0.9755570888519287,
      0.9818297624588013,
      0.977317750453949,
      0.9892769455909729,
      0.9988417029380798,
      0.9997584223747253,
      0.9994346499443054,
      0.9976096153259277,
      0.9995560050010681,
      0.9998202323913574,
      0.99949711561203,
      0.9998884201049805,
      0.999906063079834,
      0.9999334812164307,
      0.9999538064002991,
      0.9999520778656006,
      0.9999306797981262,
      0.9997109770774841,
      0.9978997707366943,
      0.9892699122428894,
      0.9864368438720703,
      0.9904841780662537,
      0.9843885898590088,
      0.9894043207168579,
      0.9834088087081909,
      0.9790005087852478,
      0.9965496063232422,
      0.9991593956947327,
      0.9998387694358826,
      0.9999251961708069,
      0.999944806098938,
      0.9999277591705322,
      0.9998695850372314,
      0.9999532103538513,
      0.9999616146087646,
      0.999889075756073,
      0.9998583793640137,
      0.9999473094940186,
      0.9999576807022095,
      0.9999720454216003,
      0.9999482035636902,
      0.9999623894691467,
      0.9999779462814331,
      0.9999655485153198,
      0.9999615550041199,
      0.999895453453064,
      0.999757707118988,
      0.9960810542106628,
      0.9944412112236023,
      0.9973062872886658,
      0.988976240158081,
      0.9938009977340698,
      0.9848272800445557,
      0.9883112907409668,
      0.9980406165122986,
      0.9998370409011841,
      0.9999492168426514,
      0.9999598860740662,
      0.9999597668647766,
      0.9999577403068542,
      0.9999796748161316,
      0.999940812587738,
      0.9999304413795471,
      0.9999812245368958,
      0.9999704360961914,
      0.9999480843544006,
      0.9999300837516785,
      0.9999582171440125,
      0.9999666810035706,
      0.9999738335609436,
      0.9999178051948547,
      0.9999210238456726,
      0.9997144341468811,
      0.9994637370109558,
      0.9875322580337524,
      0.9804734587669373,
      0.963259220123291,
      0.9441057443618774,
      0.9679580926895142,
      0.9845641255378723,
      0.9981678128242493,
      0.9979928135871887,
      0.9891964197158813,
      0.9929977059364319,
      0.9849352836608887,
      0.984296441078186,
      0.9963832497596741,
      0.9989867210388184,
      0.9999136924743652,
      0.999939501285553,
      0.9999546408653259,
      0.9999596476554871,
      0.9999563097953796,
      0.9999454617500305,
      0.9999631643295288,
      0.9999127984046936,
      0.9999526143074036,
      0.9999648332595825,
      0.999959409236908,
      0.9999642968177795,
      0.9999389052391052,
      0.9999326467514038,
      0.9997972846031189,
      0.9986220598220825,
      0.9968348741531372,
      0.996032178401947,
      0.9804258942604065,
      0.9884007573127747,
      0.9709962010383606,
      0.9695369005203247,
      0.9938521981239319,
      0.9960303902626038,
      0.9998452663421631,
      0.9999057650566101,
      0.9999397993087769,
      0.9999414086341858,
      0.9999145269393921,
      0.9999334812164307,
      0.9999232292175293,
      0.999948263168335,
      0.9999185800552368,
      0.9999046921730042,
      0.9998883008956909,
      0.9999390840530396,
      0.9999661445617676,
      0.9999222159385681,
      0.9998347759246826,
      0.9995351433753967,
      0.9988850355148315,
      0.9828532338142395,
      0.973127007484436,
      0.9843780398368835,
      0.9576296210289001,
      0.9764376878738403,
      0.9508286714553833,
      0.950361430644989,
      0.9906303882598877,
      0.9988134503364563,
      0.9994246959686279,
      0.9863251447677612,
      0.9915248155593872,
      0.9991670250892639,
      0.9994930028915405,
      0.9996198415756226
    ],
    [
      0.8187100887298584,
      0.8669297695159912,
      0.8924047350883484,
      0.8868164420127869,
      0.8989540934562683,
      0.9123924970626831,
      0.9147764444351196,
      0.919935941696167,
      0.9260714054107666,
      0.9356282949447632,
      0.93453449010849,
      0.9428320527076721,
      0.935645341873169,
      0.937268853187561,
      0.9356073141098022,
      0.9316236972808838,
      0.9337923526763916,
      0.9351847171783447,
      0.9270287156105042,
      0.9281391501426697,
      0.9408649802207947,
      0.9401602745056152,
      0.9321033954620361,
      0.9472881555557251,
      0.9555719494819641,
      0.9533774852752686,
      0.9523516893386841,
      0.9603188633918762,
      0.9703280329704285,
      0.978330135345459,
      0.9800975322723389,
      0.9741178750991821,
      0.9627176523208618,
      0.9637707471847534,
      0.943771481513977,
      0.9555882215499878,
      0.9577289819717407,
      0.932096540927887,
      0.9299218654632568,
      0.9446256160736084,
      0.9401870965957642,
      0.92023104429245,
      0.9324281215667725,
      0.9423285126686096,
      0.9266892075538635,
      0.9205094575881958,
      0.9417222142219543,
      0.9423233270645142,
      0.9323487281799316,
      0.934918999671936,
      0.9435819387435913,
      0.9393236637115479,
      0.9310377240180969,
      0.938965916633606,
      0.9438695907592773,
      0.9375705718994141,
      0.9326685667037964,
      0.9380199313163757,
      0.9417932033538818,
      0.9255226254463196,
      0.9139695763587952,
      0.9193058609962463,
      0.9996771812438965,
      0.9997376799583435,
      0.9993757605552673,
      0.9931191802024841,
      0.9854171872138977,
      0.9822152256965637,
      0.9769630432128906,
      0.9828702211380005,
      0.9786881804466248,
      0.9902766942977905,
      0.9989641308784485,
      0.9997790455818176,
      0.9994853138923645,
      0.9977397918701172,
      0.9995805621147156,
      0.9998286366462708,
      0.9995093941688538,
      0.9998912811279297,
      0.9999080300331116,
      0.9999344944953918,
      0.9999546408653259,
      0.9999527931213379,
      0.9999325275421143,
      0.9997226595878601,
      0.997951865196228,
      0.9897505044937134,
      0.9871281981468201,
      0.9909970760345459,
      0.985253632068634,
      0.9899562001228333,
      0.9842201471328735,
      0.9803234338760376,
      0.9967854022979736,
      0.9992381930351257,
      0.999846339225769,
      0.9999281167984009,
      0.9999459385871887,
      0.9999287128448486,
      0.9998700022697449,
      0.9999539852142334,
      0.9999622106552124,
      0.9998896718025208,
      0.9998591542243958,
      0.9999479651451111,
      0.9999580979347229,
      0.9999725818634033,
      0.9999487400054932,
      0.9999625086784363,
      0.9999783635139465,
      0.9999657869338989,
      0.9999622702598572,
      0.9998993873596191,
      0.9997731447219849,
      0.9962685108184814,
      0.9948179721832275,
      0.9975450038909912,
      0.9896083474159241,
      0.9942131042480469,
      0.985610842704773,
      0.9889653325080872,
      0.9981651902198792,
      0.999844491481781,
      0.9999508857727051,
      0.9999605417251587,
      0.9999605417251587,
      0.9999586939811707,
      0.9999806880950928,
      0.9999422430992126,
      0.999931812286377,
      0.9999816417694092,
      0.9999711513519287,
      0.9999487400054932,
      0.9999303817749023,
      0.9999585151672363,
      0.9999667406082153,
      0.9999739527702332,
      0.9999200701713562,
      0.9999240636825562,
      0.9997344017028809,
      0.9994881749153137,
      0.9879666566848755,
      0.9815756678581238,
      0.9650851488113403,
      0.9461467862129211,
      0.9694066047668457,
      0.9853740334510803,
      0.9982208609580994,
      0.9981388449668884,
      0.9896388053894043,
      0.9932551980018616,
      0.9852967858314514,
      0.9848928451538086,
      0.996535062789917,
      0.9990238547325134,
      0.9999163746833801,
      0.999941349029541,
      0.9999545812606812,
      0.9999606013298035,
      0.999957263469696,
      0.9999455213546753,
      0.9999639391899109,
      0.9999135136604309,
      0.9999525547027588,
      0.9999647736549377,
      0.9999595880508423,
      0.999964714050293,
      0.9999405145645142,
      0.9999343752861023,
      0.9998080134391785,
      0.9987421631813049,
      0.9970201849937439,
      0.9961951971054077,
      0.9810153245925903,
      0.9885913729667664,
      0.971634030342102,
      0.9706788659095764,
      0.9940515756607056,
      0.996131181716919,
      0.999844491481781,
      0.9999094009399414,
      0.9999422430992126,
      0.9999436140060425,
      0.9999218583106995,
      0.9999362826347351,
      0.9999252557754517,
      0.9999495148658752,
      0.9999206066131592,
      0.9999083876609802,
      0.9998924732208252,
      0.9999404549598694,
      0.9999671578407288,
      0.9999260306358337,
      0.999843180179596,
      0.9995664358139038,
      0.9989568591117859,
      0.983534574508667,
      0.9745727777481079,
      0.9849761128425598,
      0.9590873718261719,
      0.9770761132240295,
      0.9523728489875793,
      0.951617956161499,
      0.9908981919288635,
      0.9988749027252197,
      0.999471127986908,
      0.9869721531867981,
      0.9918403029441833,
      0.9992165565490723,
      0.9995212554931641,
      0.9996374249458313
    ],
    [
      0.8248051404953003,
      0.8711568117141724,
      0.8963240385055542,
      0.8915956616401672,
      0.903632640838623,
      0.91558837890625,
      0.9184491634368896,
      0.9234904050827026,
      0.9288794994354248,
      0.9380373358726501,
      0.9379741549491882,
      0.945218563079834,
      0.9381828904151917,
      0.9391295313835144,
      0.9379628896713257,
      0.934109628200531,
      0.9355446100234985,
      0.936394453048706,
      0.9297285079956055,
      0.9302986264228821,
      0.9422649145126343,
      0.9417507648468018,
      0.9347917437553406,
      0.9489277005195618,
      0.9571475982666016,
      0.9552333950996399,
      0.9544981122016907,
      0.9620176553726196,
      0.9716553092002869,
      0.9792328476905823,
      0.9814714193344116,
      0.9755544066429138,
      0.964828610420227,
      0.9659179449081421,
      0.9463037252426147,
      0.9574393033981323,
      0.9591996073722839,
      0.9345979690551758,
      0.9317299127578735,
      0.9461355805397034,
      0.9419713020324707,
      0.9231656789779663,
      0.9343610405921936,
      0.9437100291252136,
      0.9293549060821533,
      0.923462986946106,
      0.943255603313446,
      0.9436600208282471,
      0.9346784949302673,
      0.9370405673980713,
      0.9449443817138672,
      0.9406611919403076,
      0.9327797293663025,
      0.9405115842819214,
      0.9450413584709167,
      0.9386701583862305,
      0.9343817234039307,
      0.9396582245826721,
      0.9429600834846497,
      0.9268446564674377,
      0.9169740676879883,
      0.9219226837158203,
      0.9996822476387024,
      0.9997444152832031,
      0.999394953250885,
      0.9934811592102051,
      0.986232578754425,
      0.9832119941711426,
      0.9782906770706177,
      0.983883261680603,
      0.9800634980201721,
      0.9912576675415039,
      0.9990906119346619,
      0.9998010993003845,
      0.9995351433753967,
      0.9979240894317627,
      0.9996019005775452,
      0.9998352527618408,
      0.9995318651199341,
      0.9998959302902222,
      0.9999099969863892,
      0.9999356865882874,
      0.999955952167511,
      0.9999538064002991,
      0.9999344944953918,
      0.9997391700744629,
      0.9980745911598206,
      0.9902886152267456,
      0.9878184199333191,
      0.9915240406990051,
      0.986092746257782,
      0.9905188679695129,
      0.9850914478302002,
      0.9818302392959595,
      0.9970754384994507,
      0.9993194341659546,
      0.9998545050621033,
      0.9999311566352844,
      0.999947190284729,
      0.9999295473098755,
      0.9998710751533508,
      0.9999549388885498,
      0.9999629855155945,
      0.9998905062675476,
      0.9998599290847778,
      0.9999486207962036,
      0.9999587535858154,
      0.9999731779098511,
      0.9999495148658752,
      0.9999630451202393,
      0.9999786019325256,
      0.9999661445617676,
      0.9999630451202393,
      0.9999023675918579,
      0.9997882843017578,
      0.9964715242385864,
      0.9952545166015625,
      0.9977787733078003,
      0.9902451634407043,
      0.9946831464767456,
      0.9865399599075317,
      0.9897927045822144,
      0.9983245134353638,
      0.9998475313186646,
      0.9999524354934692,
      0.9999616742134094,
      0.9999613165855408,
      0.9999590516090393,
      0.9999800324440002,
      0.999942421913147,
      0.9999327063560486,
      0.9999819993972778,
      0.9999716281890869,
      0.9999492764472961,
      0.9999306797981262,
      0.999958872795105,
      0.999967098236084,
      0.9999743700027466,
      0.9999232888221741,
      0.9999276995658875,
      0.9997539520263672,
      0.9995187520980835,
      0.9884452223777771,
      0.9826651811599731,
      0.9669010639190674,
      0.9484797716140747,
      0.9710865020751953,
      0.9862341284751892,
      0.9983449578285217,
      0.9982554316520691,
      0.9901195168495178,
      0.9935511350631714,
      0.9857258796691895,
      0.9856926202774048,
      0.9967948198318481,
      0.9990953207015991,
      0.999919593334198,
      0.9999431371688843,
      0.9999558925628662,
      0.9999613165855408,
      0.999957799911499,
      0.9999458193778992,
      0.9999643564224243,
      0.999914288520813,
      0.9999527931213379,
      0.9999653100967407,
      0.9999601244926453,
      0.9999653100967407,
      0.9999430775642395,
      0.9999368190765381,
      0.9998176097869873,
      0.9988219141960144,
      0.9971696734428406,
      0.9963340759277344,
      0.9816403388977051,
      0.9888094663619995,
      0.972495973110199,
      0.9721420407295227,
      0.9943576455116272,
      0.9963144063949585,
      0.9998548030853271,
      0.9999134540557861,
      0.9999451041221619,
      0.9999462962150574,
      0.999926745891571,
      0.9999402165412903,
      0.9999278783798218,
      0.9999513030052185,
      0.9999228715896606,
      0.9999119639396667,
      0.9998961687088013,
      0.9999417662620544,
      0.9999682307243347,
      0.9999294877052307,
      0.9998510479927063,
      0.9995916485786438,
      0.9989829659461975,
      0.9842884540557861,
      0.9760659337043762,
      0.985538125038147,
      0.9608748555183411,
      0.9778302907943726,
      0.9542006850242615,
      0.9534273147583008,
      0.9912036657333374,
      0.9989403486251831,
      0.9995120763778687,
      0.9875770807266235,
      0.992179274559021,
      0.9992699027061462,
      0.9995535016059875,
      0.9996568560600281
    ],
    [
      0.8312453627586365,
      0.8760977983474731,
      0.9005370140075684,
      0.8974834680557251,
      0.9092187881469727,
      0.9191873073577881,
      0.9228479862213135,
      0.9280635118484497,
      0.9324207305908203,
      0.9408716559410095,
      0.9410821795463562,
      0.948056697845459,
      0.9411302804946899,
      0.9413698315620422,
      0.9405938386917114,
      0.9370438456535339,
      0.9376495480537415,
      0.9381133317947388,
      0.9328204393386841,
      0.9326332211494446,
      0.9440708756446838,
      0.9437087774276733,
      0.9378088712692261,
      0.9508201479911804,
      0.9591084122657776,
      0.9575732946395874,
      0.9570860862731934,
      0.9640100002288818,
      0.9731249809265137,
      0.9800686836242676,
      0.9829137325286865,
      0.9767632484436035,
      0.9672160148620605,
      0.967997670173645,
      0.9494012594223022,
      0.9592456221580505,
      0.9609575867652893,
      0.9372963905334473,
      0.9337899088859558,
      0.9480317831039429,
      0.9428109526634216,
      0.9267444610595703,
      0.9367879033088684,
      0.9455994367599487,
      0.9324973821640015,
      0.9269289374351501,
      0.9452481269836426,
      0.9454929828643799,
      0.9373807907104492,
      0.9396049380302429,
      0.9469103813171387,
      0.9424942135810852,
      0.9352428913116455,
      0.9426147937774658,
      0.9468231201171875,
      0.9404830932617188,
      0.9368962049484253,
      0.9415887594223022,
      0.9445000290870667,
      0.9285620450973511,
      0.9202096462249756,
      0.9240659475326538,
      0.9996870756149292,
      0.9997507333755493,
      0.999412477016449,
      0.9938060641288757,
      0.986966609954834,
      0.9842365980148315,
      0.9797248840332031,
      0.9849905371665955,
      0.9814755916595459,
      0.992098331451416,
      0.999190628528595,
      0.9998201131820679,
      0.9995782375335693,
      0.9980739951133728,
      0.9996476769447327,
      0.9998430609703064,
      0.9995531439781189,
      0.9998996257781982,
      0.9999121427536011,
      0.999936580657959,
      0.9999569058418274,
      0.9999547004699707,
      0.999936044216156,
      0.9997492432594299,
      0.9981674551963806,
      0.9907881021499634,
      0.9885517358779907,
      0.9920879006385803,
      0.9870749711990356,
      0.9911996722221375,
      0.9860307574272156,
      0.9833872318267822,
      0.9973971843719482,
      0.9993960857391357,
      0.9998619556427002,
      0.9999340176582336,
      0.9999483823776245,
      0.9999303221702576,
      0.9998719096183777,
      0.9999557137489319,
      0.9999635815620422,
      0.9998911023139954,
      0.9998607039451599,
      0.9999490976333618,
      0.9999592900276184,
      0.999973714351654,
      0.9999502301216125,
      0.9999634027481079,
      0.9999788999557495,
      0.9999663233757019,
      0.9999634623527527,
      0.9999061226844788,
      0.9998005032539368,
      0.9966893792152405,
      0.9956731796264648,
      0.9979940056800842,
      0.9909268617630005,
      0.9951978921890259,
      0.9875102639198303,
      0.990578830242157,
      0.9984803795814514,
      0.9998550415039062,
      0.9999539852142334,
      0.9999627470970154,
      0.9999619722366333,
      0.9999597072601318,
      0.9999803304672241,
      0.9999434351921082,
      0.999933660030365,
      0.9999822974205017,
      0.9999721050262451,
      0.9999499320983887,
      0.999931275844574,
      0.9999595880508423,
      0.9999674558639526,
      0.9999745488166809,
      0.9999258518218994,
      0.9999305009841919,
      0.9997708797454834,
      0.9995424151420593,
      0.9890028238296509,
      0.9838829636573792,
      0.968876838684082,
      0.951241135597229,
      0.9729403853416443,
      0.9872347116470337,
      0.9984857439994812,
      0.9984021186828613,
      0.9906985759735107,
      0.9938679933547974,
      0.9862970113754272,
      0.9864446520805359,
      0.997011125087738,
      0.9991481304168701,
      0.9999226331710815,
      0.999944806098938,
      0.9999569058418274,
      0.999962329864502,
      0.999958872795105,
      0.9999467730522156,
      0.9999651312828064,
      0.9999140501022339,
      0.9999533295631409,
      0.9999658465385437,
      0.9999606013298035,
      0.9999657869338989,
      0.9999427795410156,
      0.999938428401947,
      0.9998261332511902,
      0.9988819360733032,
      0.9973841309547424,
      0.9965524077415466,
      0.982384204864502,
      0.9890429377555847,
      0.9734762907028198,
      0.9735864400863647,
      0.9945698976516724,
      0.9964796304702759,
      0.9998606443405151,
      0.9999175071716309,
      0.9999500513076782,
      0.9999489188194275,
      0.9999311566352844,
      0.9999436140060425,
      0.9999300837516785,
      0.9999526739120483,
      0.999924898147583,
      0.9999155402183533,
      0.9998998641967773,
      0.9999433159828186,
      0.9999692440032959,
      0.9999328851699829,
      0.9998586177825928,
      0.9996188879013062,
      0.9990295171737671,
      0.9852738976478577,
      0.9776779413223267,
      0.986151397228241,
      0.963212251663208,
      0.9788156747817993,
      0.956633448600769,
      0.9559587836265564,
      0.9915532469749451,
      0.9989991784095764,
      0.9995502829551697,
      0.9881855249404907,
      0.9925159215927124,
      0.9993226528167725,
      0.9995822906494141,
      0.9996745586395264
    ],
    [
      0.8382009267807007,
      0.8825727701187134,
      0.9054327011108398,
      0.9044380187988281,
      0.916071355342865,
      0.9235386848449707,
      0.9274300336837769,
      0.9329206347465515,
      0.9364574551582336,
      0.9437849521636963,
      0.9447184801101685,
      0.950812578201294,
      0.9440074563026428,
      0.9436668753623962,
      0.9433075189590454,
      0.9401583671569824,
      0.9406677484512329,
      0.9402233362197876,
      0.9363028407096863,
      0.9353040456771851,
      0.9460971355438232,
      0.9458478093147278,
      0.9408653974533081,
      0.9526278972625732,
      0.9611014127731323,
      0.958491861820221,
      0.9597858190536499,
      0.9666328430175781,
      0.9752064943313599,
      0.9808470010757446,
      0.9845101833343506,
      0.9782707095146179,
      0.9700659513473511,
      0.9704433679580688,
      0.9522016048431396,
      0.9609165191650391,
      0.9630478620529175,
      0.9404131174087524,
      0.9366731643676758,
      0.9504976272583008,
      0.9455180168151855,
      0.9306784868240356,
      0.939629852771759,
      0.947985053062439,
      0.936010479927063,
      0.9309254884719849,
      0.9477621912956238,
      0.9475103616714478,
      0.9402879476547241,
      0.9424113035202026,
      0.9492936134338379,
      0.9448235630989075,
      0.9380881786346436,
      0.9449904561042786,
      0.9490777254104614,
      0.9426924586296082,
      0.9397922158241272,
      0.9438948035240173,
      0.9462823271751404,
      0.931239128112793,
      0.9240859746932983,
      0.9267500638961792,
      0.9996912479400635,
      0.9997559785842896,
      0.9994213581085205,
      0.9941409826278687,
      0.9877979755401611,
      0.9853103756904602,
      0.9811679720878601,
      0.9860653877258301,
      0.9828435182571411,
      0.9928867220878601,
      0.9992688894271851,
      0.9998336434364319,
      0.9996092915534973,
      0.9981926679611206,
      0.9996604919433594,
      0.9998468160629272,
      0.9995549321174622,
      0.9999004602432251,
      0.9999128580093384,
      0.9999375939369202,
      0.9999576807022095,
      0.9999555349349976,
      0.9999374151229858,
      0.9997546076774597,
      0.9982115030288696,
      0.9913120865821838,
      0.9892032742500305,
      0.992435097694397,
      0.9878954887390137,
      0.9916425943374634,
      0.9869449138641357,
      0.9850072264671326,
      0.9976808428764343,
      0.999457597732544,
      0.9998683333396912,
      0.9999364018440247,
      0.9999493956565857,
      0.9999312162399292,
      0.9998728036880493,
      0.9999564290046692,
      0.9999644160270691,
      0.9998922348022461,
      0.9998618364334106,
      0.9999496936798096,
      0.9999600052833557,
      0.9999743700027466,
      0.9999508857727051,
      0.9999638795852661,
      0.9999794363975525,
      0.9999669194221497,
      0.9999641180038452,
      0.9999088048934937,
      0.9998083710670471,
      0.9968525767326355,
      0.9959506988525391,
      0.9981189966201782,
      0.9913932085037231,
      0.9955323338508606,
      0.988463819026947,
      0.991402268409729,
      0.9985833764076233,
      0.9998610615730286,
      0.999955415725708,
      0.9999626278877258,
      0.9999628067016602,
      0.9999606013298035,
      0.9999803304672241,
      0.9999436736106873,
      0.9999353289604187,
      0.9999827146530151,
      0.9999728202819824,
      0.9999508857727051,
      0.9999322295188904,
      0.9999603629112244,
      0.9999679923057556,
      0.9999750256538391,
      0.9999275803565979,
      0.9999325275421143,
      0.9997817277908325,
      0.9995606541633606,
      0.9896042943000793,
      0.9850438237190247,
      0.9704771041870117,
      0.9538058042526245,
      0.9748102426528931,
      0.9880197644233704,
      0.9985074400901794,
      0.9985220432281494,
      0.9910647869110107,
      0.9940751791000366,
      0.9866081476211548,
      0.9870849847793579,
      0.9971614480018616,
      0.999204695224762,
      0.9999252557754517,
      0.9999460577964783,
      0.9999579191207886,
      0.9999631643295288,
      0.9999600052833557,
      0.9999478459358215,
      0.9999658465385437,
      0.9999160170555115,
      0.9999538660049438,
      0.9999665021896362,
      0.9999610781669617,
      0.9999663233757019,
      0.9999442100524902,
      0.9999396204948425,
      0.9998335838317871,
      0.9989856481552124,
      0.9976112246513367,
      0.996753454208374,
      0.9830461740493774,
      0.9891900420188904,
      0.9743760228157043,
      0.974669337272644,
      0.9946718215942383,
      0.996589183807373,
      0.9998621940612793,
      0.9999201893806458,
      0.9999532699584961,
      0.9999508261680603,
      0.9999361634254456,
      0.999945878982544,
      0.9999319314956665,
      0.9999538660049438,
      0.9999268054962158,
      0.9999187588691711,
      0.9999029040336609,
      0.999944269657135,
      0.9999701380729675,
      0.9999356269836426,
      0.9998648166656494,
      0.9996441006660461,
      0.9990789890289307,
      0.9863712191581726,
      0.9793393015861511,
      0.9868244528770447,
      0.9655191898345947,
      0.9795892238616943,
      0.9589802026748657,
      0.9583644866943359,
      0.9916883111000061,
      0.9990121722221375,
      0.9995666146278381,
      0.9885967969894409,
      0.992669939994812,
      0.9993564486503601,
      0.9996029734611511,
      0.999688446521759
    ],
    [
      0.847124457359314,
      0.8910002708435059,
      0.9121602177619934,
      0.9136170148849487,
      0.9240731596946716,
      0.929238498210907,
      0.9326595664024353,
      0.9383934736251831,
      0.9407037496566772,
      0.9470303654670715,
      0.948815107345581,
      0.9539463520050049,
      0.9470967650413513,
      0.9461429715156555,
      0.9466332197189331,
      0.9442853331565857,
      0.9435019493103027,
      0.9427964687347412,
      0.9405288696289062,
      0.9387642741203308,
      0.9480831027030945,
      0.948467493057251,
      0.9445703029632568,
      0.955034077167511,
      0.9637285470962524,
      0.9612331986427307,
      0.9629043340682983,
      0.9696703553199768,
      0.9771228432655334,
      0.9813971519470215,
      0.985865592956543,
      0.979499340057373,
      0.9729326963424683,
      0.9729652404785156,
      0.9553186297416687,
      0.9631010293960571,
      0.9654240608215332,
      0.944098174571991,
      0.940371036529541,
      0.9535200595855713,
      0.9482053518295288,
      0.9348209500312805,
      0.9429977536201477,
      0.9507764577865601,
      0.939631462097168,
      0.9346528053283691,
      0.9504778981208801,
      0.9501473903656006,
      0.9434449672698975,
      0.9455010890960693,
      0.9520894289016724,
      0.947357177734375,
      0.9413779377937317,
      0.9479409456253052,
      0.9515720009803772,
      0.9453864693641663,
      0.9429007172584534,
      0.9468531012535095,
      0.9490106105804443,
      0.9352278709411621,
      0.9291853904724121,
      0.93069988489151,
      0.9996955394744873,
      0.9997599124908447,
      0.9994245767593384,
      0.994430422782898,
      0.9886839389801025,
      0.9863846302032471,
      0.9824976921081543,
      0.9873933792114258,
      0.9843416213989258,
      0.9936611652374268,
      0.999352753162384,
      0.9998467564582825,
      0.9996376633644104,
      0.998324990272522,
      0.999674379825592,
      0.9998494982719421,
      0.999541699886322,
      0.9998998641967773,
      0.9999132752418518,
      0.9999382495880127,
      0.9999583959579468,
      0.9999563694000244,
      0.9999390244483948,
      0.9997602701187134,
      0.9983068108558655,
      0.9919199347496033,
      0.9899023175239563,
      0.9929269552230835,
      0.9887531399726868,
      0.9921771287918091,
      0.9878890514373779,
      0.9868876934051514,
      0.9979586005210876,
      0.9995267391204834,
      0.999874472618103,
      0.9999397397041321,
      0.9999509453773499,
      0.9999324083328247,
      0.9998740553855896,
      0.9999575614929199,
      0.9999653100967407,
      0.9998937845230103,
      0.9998637437820435,
      0.9999504685401917,
      0.999960720539093,
      0.9999749064445496,
      0.9999517202377319,
      0.9999642968177795,
      0.9999799728393555,
      0.999967634677887,
      0.9999650716781616,
      0.9999125003814697,
      0.9998198747634888,
      0.9969027638435364,
      0.9962650537490845,
      0.9982237815856934,
      0.9918210506439209,
      0.9957225918769836,
      0.9894262552261353,
      0.9923067688941956,
      0.9987046718597412,
      0.9998680353164673,
      0.9999567866325378,
      0.9999637007713318,
      0.9999634623527527,
      0.99996018409729,
      0.9999796152114868,
      0.9999448657035828,
      0.9999366402626038,
      0.9999831318855286,
      0.9999735355377197,
      0.9999516606330872,
      0.9999335408210754,
      0.9999616146087646,
      0.9999685287475586,
      0.999975323677063,
      0.9999295473098755,
      0.9999346137046814,
      0.9997958540916443,
      0.9995907545089722,
      0.9902732968330383,
      0.9862493872642517,
      0.972225546836853,
      0.9563910961151123,
      0.9765751957893372,
      0.9887655973434448,
      0.9985607266426086,
      0.9985882043838501,
      0.9913545250892639,
      0.9942596554756165,
      0.9867977499961853,
      0.9877685904502869,
      0.997312068939209,
      0.9992330074310303,
      0.9999274015426636,
      0.9999473690986633,
      0.9999590516090393,
      0.99996417760849,
      0.999961256980896,
      0.9999492168426514,
      0.999967098236084,
      0.9999179244041443,
      0.9999545812606812,
      0.9999672174453735,
      0.9999619722366333,
      0.9999669790267944,
      0.9999456405639648,
      0.9999408721923828,
      0.9998390674591064,
      0.9990124106407166,
      0.997787594795227,
      0.9968858957290649,
      0.9837350845336914,
      0.9894307851791382,
      0.9751107692718506,
      0.9757589101791382,
      0.9948029518127441,
      0.9967285990715027,
      0.9998650550842285,
      0.9999233484268188,
      0.9999569654464722,
      0.999952495098114,
      0.9999396204948425,
      0.9999483227729797,
      0.9999339580535889,
      0.9999551773071289,
      0.9999289512634277,
      0.9999221563339233,
      0.9999061226844788,
      0.9999454617500305,
      0.9999710917472839,
      0.9999383091926575,
      0.999871015548706,
      0.9996695518493652,
      0.9991446137428284,
      0.9875730276107788,
      0.9808154106140137,
      0.9874345064163208,
      0.9676841497421265,
      0.9803239107131958,
      0.9611386060714722,
      0.9606251120567322,
      0.9919797778129578,
      0.9990748763084412,
      0.9995856881141663,
      0.9889673590660095,
      0.9928480386734009,
      0.9993900656700134,
      0.9996199011802673,
      0.9997025728225708
    ],
    [
      0.8603991270065308,
      0.9034155607223511,
      0.9213895797729492,
      0.9255021810531616,
      0.9336082935333252,
      0.9374070167541504,
      0.9395125508308411,
      0.9459236860275269,
      0.9466570019721985,
      0.9516996741294861,
      0.9539747834205627,
      0.9581952095031738,
      0.9515668153762817,
      0.9500466585159302,
      0.952202320098877,
      0.9492159485816956,
      0.9478894472122192,
      0.9466758966445923,
      0.9464733600616455,
      0.9448262453079224,
      0.9524355530738831,
      0.9523217678070068,
      0.9496674537658691,
      0.9586107730865479,
      0.9672607779502869,
      0.9646152853965759,
      0.9661088585853577,
      0.9731910824775696,
      0.9793003797531128,
      0.9819821119308472,
      0.9873694181442261,
      0.9805641174316406,
      0.9762417674064636,
      0.9757575392723083,
      0.9589284658432007,
      0.9661304950714111,
      0.9678933024406433,
      0.948613703250885,
      0.9454063177108765,
      0.9573754072189331,
      0.9524770379066467,
      0.9407961368560791,
      0.947879433631897,
      0.9548901319503784,
      0.9441461563110352,
      0.9411125779151917,
      0.9543196558952332,
      0.954553484916687,
      0.947811484336853,
      0.9497755765914917,
      0.955771267414093,
      0.9510773420333862,
      0.9459510445594788,
      0.9519686102867126,
      0.9551054239273071,
      0.9494149684906006,
      0.9474189877510071,
      0.9511522054672241,
      0.9531504511833191,
      0.940625786781311,
      0.9358364939689636,
      0.9360088109970093,
      0.9996988773345947,
      0.999775230884552,
      0.9994341135025024,
      0.9947612881660461,
      0.9896185398101807,
      0.9877261519432068,
      0.9838634729385376,
      0.9888710379600525,
      0.9862054586410522,
      0.9945223331451416,
      0.9994315505027771,
      0.9998562335968018,
      0.9996616244316101,
      0.9984827041625977,
      0.9996929168701172,
      0.9998520612716675,
      0.9995424747467041,
      0.9999006390571594,
      0.999914824962616,
      0.9999393820762634,
      0.999959409236908,
      0.9999573826789856,
      0.999940812587738,
      0.9997690916061401,
      0.9984586238861084,
      0.9926525950431824,
      0.990809440612793,
      0.9935091733932495,
      0.9895056486129761,
      0.9928112030029297,
      0.9888596534729004,
      0.9888525009155273,
      0.9981598258018494,
      0.9995936751365662,
      0.9998823404312134,
      0.9999425411224365,
      0.9999524354934692,
      0.9999337792396545,
      0.9998758435249329,
      0.9999583959579468,
      0.9999661445617676,
      0.9998951554298401,
      0.9998655915260315,
      0.9999514818191528,
      0.9999615550041199,
      0.9999755024909973,
      0.9999524354934692,
      0.9999648928642273,
      0.9999803304672241,
      0.9999682903289795,
      0.9999659657478333,
      0.9999170303344727,
      0.9998334050178528,
      0.9972214102745056,
      0.9967076778411865,
      0.9984174966812134,
      0.9922729730606079,
      0.9960779547691345,
      0.9904804229736328,
      0.993219256401062,
      0.9988628029823303,
      0.9998775720596313,
      0.9999587535858154,
      0.99996417760849,
      0.9999645352363586,
      0.9999615550041199,
      0.9999810457229614,
      0.9999468326568604,
      0.9999382495880127,
      0.999983549118042,
      0.9999741911888123,
      0.9999527931213379,
      0.999934196472168,
      0.9999616146087646,
      0.9999691843986511,
      0.9999757409095764,
      0.9999315738677979,
      0.9999364614486694,
      0.999811053276062,
      0.9996213912963867,
      0.9912342429161072,
      0.9876254200935364,
      0.9745427370071411,
      0.9596174955368042,
      0.9788702726364136,
      0.9895073175430298,
      0.9986370801925659,
      0.998663604259491,
      0.9916746616363525,
      0.9944863319396973,
      0.987299382686615,
      0.9887003898620605,
      0.9974195957183838,
      0.9992609024047852,
      0.999929666519165,
      0.9999489188194275,
      0.9999600648880005,
      0.9999645352363586,
      0.9999625086784363,
      0.9999507665634155,
      0.9999680519104004,
      0.9999203681945801,
      0.9999554753303528,
      0.9999679923057556,
      0.9999624490737915,
      0.9999673962593079,
      0.9999465346336365,
      0.9999419450759888,
      0.999843418598175,
      0.9989914894104004,
      0.9979100227355957,
      0.9969010949134827,
      0.984671950340271,
      0.989632248878479,
      0.9765634536743164,
      0.9770996570587158,
      0.9949582815170288,
      0.9969038367271423,
      0.9998676180839539,
      0.9999247789382935,
      0.9999582767486572,
      0.9999538660049438,
      0.9999418258666992,
      0.9999497532844543,
      0.9999351501464844,
      0.9999560117721558,
      0.9999300837516785,
      0.9999241828918457,
      0.9999081492424011,
      0.9999463558197021,
      0.999971866607666,
      0.9999403953552246,
      0.9998767375946045,
      0.9996939897537231,
      0.9991413354873657,
      0.9886305332183838,
      0.9821741580963135,
      0.9878101348876953,
      0.9705513715744019,
      0.98106449842453,
      0.9638409614562988,
      0.9633554816246033,
      0.9922130703926086,
      0.9991310834884644,
      0.9995853900909424,
      0.9892465472221375,
      0.9929707050323486,
      0.9994155764579773,
      0.999629020690918,
      0.9997125864028931
    ],
    [
      0.8788639307022095,
      0.91888827085495,
      0.9338289499282837,
      0.9383620023727417,
      0.9455652236938477,
      0.9489770531654358,
      0.9493277072906494,
      0.9556306600570679,
      0.9559992551803589,
      0.9585475325584412,
      0.9610761404037476,
      0.9655333757400513,
      0.9593136310577393,
      0.9565306901931763,
      0.9595072269439697,
      0.9571250677108765,
      0.9548820853233337,
      0.9530958533287048,
      0.9544521570205688,
      0.9536520838737488,
      0.9587270021438599,
      0.9581887722015381,
      0.9569900631904602,
      0.964076042175293,
      0.9719302654266357,
      0.9676692485809326,
      0.9695810079574585,
      0.9769861698150635,
      0.9817983508110046,
      0.9823306798934937,
      0.9886834621429443,
      0.9800915718078613,
      0.9792765378952026,
      0.9781011343002319,
      0.9630464315414429,
      0.9698112607002258,
      0.9725862741470337,
      0.9555526375770569,
      0.9539994597434998,
      0.9637288451194763,
      0.958031415939331,
      0.9496951103210449,
      0.9554842710494995,
      0.961103081703186,
      0.9512888193130493,
      0.9500504732131958,
      0.9604308605194092,
      0.9610195159912109,
      0.9547217488288879,
      0.9564177393913269,
      0.9617645740509033,
      0.9572505950927734,
      0.9534984827041626,
      0.9583853483200073,
      0.9613698124885559,
      0.9561400413513184,
      0.9547441005706787,
      0.9579691886901855,
      0.9596216082572937,
      0.9482561945915222,
      0.9443188309669495,
      0.9436007738113403,
      0.9997085332870483,
      0.9997918009757996,
      0.9995166063308716,
      0.9954148530960083,
      0.9909234046936035,
      0.989722490310669,
      0.9858208298683167,
      0.9906728267669678,
      0.988216757774353,
      0.9951761364936829,
      0.9994012713432312,
      0.9998610615730286,
      0.999690592288971,
      0.9987248778343201,
      0.9997252821922302,
      0.9998596906661987,
      0.9995810985565186,
      0.9999064803123474,
      0.9999174475669861,
      0.9999411702156067,
      0.9999611377716064,
      0.9999586939811707,
      0.9999435544013977,
      0.9997849464416504,
      0.9987559914588928,
      0.9936453700065613,
      0.9920109510421753,
      0.9943562746047974,
      0.9906307458877563,
      0.9937633275985718,
      0.990416407585144,
      0.9911370277404785,
      0.9984844326972961,
      0.9996656775474548,
      0.9998801946640015,
      0.9999456405639648,
      0.9999544024467468,
      0.9999358654022217,
      0.9998788833618164,
      0.9999598264694214,
      0.9999674558639526,
      0.9998981356620789,
      0.9998695254325867,
      0.9999536871910095,
      0.9999621510505676,
      0.999976634979248,
      0.9999536871910095,
      0.9999654293060303,
      0.9999808669090271,
      0.9999688267707825,
      0.9999667406082153,
      0.9999207854270935,
      0.9998505115509033,
      0.9977127909660339,
      0.997219979763031,
      0.998612642288208,
      0.9933038949966431,
      0.9967774152755737,
      0.9918766617774963,
      0.994493305683136,
      0.99905925989151,
      0.9998882412910461,
      0.9999603033065796,
      0.9999653697013855,
      0.9999654293060303,
      0.9999628663063049,
      0.9999819993972778,
      0.9999489784240723,
      0.9999405741691589,
      0.999984085559845,
      0.9999754428863525,
      0.9999527335166931,
      0.9999358654022217,
      0.9999626278877258,
      0.9999698400497437,
      0.9999763369560242,
      0.9999344944953918,
      0.9999405145645142,
      0.9998300075531006,
      0.9996651411056519,
      0.9926347136497498,
      0.9896457195281982,
      0.9783379435539246,
      0.96571946144104,
      0.9820845127105713,
      0.9908145666122437,
      0.998802900314331,
      0.9987886548042297,
      0.9926973581314087,
      0.9953577518463135,
      0.9890885353088379,
      0.9904391765594482,
      0.9976440668106079,
      0.9992942810058594,
      0.9999332427978516,
      0.99994957447052,
      0.9999614357948303,
      0.9999657869338989,
      0.9999643564224243,
      0.9999529719352722,
      0.9999687671661377,
      0.9999237656593323,
      0.9999565482139587,
      0.9999692440032959,
      0.9999635815620422,
      0.9999683499336243,
      0.999946653842926,
      0.9999442100524902,
      0.9998518824577332,
      0.9990346431732178,
      0.9980723261833191,
      0.9970409870147705,
      0.9866876006126404,
      0.9907308220863342,
      0.9796167016029358,
      0.9793501496315002,
      0.9953019022941589,
      0.9971603155136108,
      0.9998679757118225,
      0.9999269843101501,
      0.9999603629112244,
      0.9999558329582214,
      0.9999450445175171,
      0.9999549984931946,
      0.9999366998672485,
      0.999957799911499,
      0.9999326467514038,
      0.9999279379844666,
      0.9999117255210876,
      0.9999480843544006,
      0.9999732971191406,
      0.9999440312385559,
      0.9998844861984253,
      0.999699592590332,
      0.9991909861564636,
      0.9900621771812439,
      0.9841949343681335,
      0.9887276887893677,
      0.9753828048706055,
      0.9828953742980957,
      0.9688079357147217,
      0.9677175879478455,
      0.9927505254745483,
      0.9991926550865173,
      0.9995885491371155,
      0.989540696144104,
      0.9931436777114868,
      0.9994305968284607,
      0.9996476173400879,
      0.9997227191925049
    ],
    [
      0.901653528213501,
      0.9368948936462402,
      0.9473164677619934,
      0.9515405893325806,
      0.9575608372688293,
      0.9612890481948853,
      0.9604178071022034,
      0.9654769897460938,
      0.9663223028182983,
      0.9687408804893494,
      0.9698580503463745,
      0.974632740020752,
      0.970097541809082,
      0.9657732844352722,
      0.9685496091842651,
      0.9663068652153015,
      0.9643206000328064,
      0.9617602229118347,
      0.9644944667816162,
      0.963527262210846,
      0.9676806926727295,
      0.9664344787597656,
      0.9660420417785645,
      0.9713544249534607,
      0.9777000546455383,
      0.9730576872825623,
      0.9739694595336914,
      0.9808015823364258,
      0.9847927689552307,
      0.9844610691070557,
      0.9904286861419678,
      0.9820499420166016,
      0.9828993082046509,
      0.9812949895858765,
      0.9690628051757812,
      0.9751031398773193,
      0.9771734476089478,
      0.9644956588745117,
      0.9640228748321533,
      0.9713411331176758,
      0.9667381048202515,
      0.9607040882110596,
      0.9652290344238281,
      0.9694181084632874,
      0.9609109163284302,
      0.9612389206886292,
      0.9688979387283325,
      0.9693403244018555,
      0.9632094502449036,
      0.9654589891433716,
      0.9705971479415894,
      0.9662643074989319,
      0.9634521007537842,
      0.967583417892456,
      0.9698882102966309,
      0.965004563331604,
      0.964235782623291,
      0.9666521549224854,
      0.9676687717437744,
      0.9570260047912598,
      0.9552276134490967,
      0.9530081748962402,
      0.9997217059135437,
      0.9998136758804321,
      0.999636173248291,
      0.9961929321289062,
      0.9925235509872437,
      0.9917986989021301,
      0.9880062937736511,
      0.9926133751869202,
      0.9906341433525085,
      0.9962032437324524,
      0.999540388584137,
      0.9998810887336731,
      0.9997379779815674,
      0.9990994930267334,
      0.9997742772102356,
      0.9998764991760254,
      0.9997109174728394,
      0.9999181032180786,
      0.9999217391014099,
      0.9999439716339111,
      0.9999637603759766,
      0.9999602437019348,
      0.9999475479125977,
      0.999810516834259,
      0.999098539352417,
      0.9947724342346191,
      0.9934211373329163,
      0.9957485795021057,
      0.9923456311225891,
      0.9951110482215881,
      0.99273282289505,
      0.9934046864509583,
      0.9988304376602173,
      0.9997323751449585,
      0.9998895525932312,
      0.9999489188194275,
      0.9999557733535767,
      0.9999372363090515,
      0.9998787641525269,
      0.9999610781669617,
      0.9999682903289795,
      0.9998999238014221,
      0.9998717904090881,
      0.9999551773071289,
      0.9999635219573975,
      0.9999777674674988,
      0.9999551177024841,
      0.9999664425849915,
      0.9999809861183167,
      0.9999693036079407,
      0.9999674558639526,
      0.9999264478683472,
      0.99986732006073,
      0.9982276558876038,
      0.9978607296943665,
      0.9989081621170044,
      0.9950823187828064,
      0.997605562210083,
      0.9935433864593506,
      0.9960858225822449,
      0.9992840886116028,
      0.9999001622200012,
      0.9999622702598572,
      0.9999663233757019,
      0.9999663829803467,
      0.9999618530273438,
      0.9999824166297913,
      0.9999502897262573,
      0.9999423623085022,
      0.9999843835830688,
      0.999976396560669,
      0.9999544024467468,
      0.9999372959136963,
      0.9999635219573975,
      0.9999702572822571,
      0.9999765753746033,
      0.9999381899833679,
      0.9999436736106873,
      0.9998503923416138,
      0.9997130632400513,
      0.9941604137420654,
      0.9919902086257935,
      0.98317950963974,
      0.9736454486846924,
      0.9864518046379089,
      0.9926506280899048,
      0.9990853667259216,
      0.9990100860595703,
      0.994391679763794,
      0.9964550733566284,
      0.9913937449455261,
      0.9924874901771545,
      0.9980554580688477,
      0.9993924498558044,
      0.999936580657959,
      0.9999517798423767,
      0.9999611377716064,
      0.9999669790267944,
      0.9999654293060303,
      0.9999523162841797,
      0.9999699592590332,
      0.9999257922172546,
      0.9999575614929199,
      0.9999688863754272,
      0.9999644160270691,
      0.9999692440032959,
      0.9999470710754395,
      0.999946117401123,
      0.9998644590377808,
      0.9992011785507202,
      0.9983786940574646,
      0.9974530935287476,
      0.9896218180656433,
      0.9924187660217285,
      0.9836910963058472,
      0.9830690622329712,
      0.9959529638290405,
      0.9976140260696411,
      0.9998744130134583,
      0.9999324083328247,
      0.9999626874923706,
      0.9999586343765259,
      0.9999498128890991,
      0.9999597668647766,
      0.9999393224716187,
      0.9999600052833557,
      0.9999354481697083,
      0.999934732913971,
      0.9999163746833801,
      0.999950110912323,
      0.9999746084213257,
      0.9999481439590454,
      0.9998918175697327,
      0.9997316002845764,
      0.9993111491203308,
      0.9917352199554443,
      0.9868894815444946,
      0.9905884265899658,
      0.9810687899589539,
      0.9859946370124817,
      0.9757105112075806,
      0.9742569923400879,
      0.9938123226165771,
      0.9992729425430298,
      0.9996349811553955,
      0.9907897114753723,
      0.993911862373352,
      0.9994497895240784,
      0.9996606707572937,
      0.999741792678833
    ],
    [
      0.9265323877334595,
      0.952499508857727,
      0.9595720767974854,
      0.9632254838943481,
      0.9675514101982117,
      0.9714713096618652,
      0.9715009927749634,
      0.9758029580116272,
      0.9753870964050293,
      0.978082537651062,
      0.9798094034194946,
      0.9829361438751221,
      0.9798896908760071,
      0.9766266942024231,
      0.978583037853241,
      0.9759824275970459,
      0.9755941033363342,
      0.9732444286346436,
      0.9746053218841553,
      0.9733701944351196,
      0.9769973754882812,
      0.9754129648208618,
      0.974723756313324,
      0.9786064028739929,
      0.9830411672592163,
      0.979300320148468,
      0.9798959493637085,
      0.9855824708938599,
      0.9886267185211182,
      0.987576961517334,
      0.9926123023033142,
      0.9865684509277344,
      0.9878975749015808,
      0.9855461120605469,
      0.9770438075065613,
      0.9812231659889221,
      0.9822826981544495,
      0.9738687872886658,
      0.9747937321662903,
      0.9794588088989258,
      0.976739764213562,
      0.9722884297370911,
      0.9760291576385498,
      0.9783809185028076,
      0.9727787971496582,
      0.972683310508728,
      0.9780313968658447,
      0.9783638119697571,
      0.9735167026519775,
      0.9756566286087036,
      0.9795605540275574,
      0.9760600328445435,
      0.9739894270896912,
      0.976873517036438,
      0.9777525067329407,
      0.9735128283500671,
      0.9730459451675415,
      0.9747483134269714,
      0.97498619556427,
      0.9660729169845581,
      0.9655151963233948,
      0.9622803926467896,
      0.999735414981842,
      0.9998382925987244,
      0.9997481107711792,
      0.9972485303878784,
      0.9947277903556824,
      0.9946284294128418,
      0.9909335374832153,
      0.9949103593826294,
      0.9934654831886292,
      0.9972437620162964,
      0.9996651411056519,
      0.9999015927314758,
      0.9997836947441101,
      0.9994050860404968,
      0.9998282790184021,
      0.9998942613601685,
      0.9998100399971008,
      0.9999312162399292,
      0.9999261498451233,
      0.9999465346336365,
      0.9999664425849915,
      0.9999616146087646,
      0.9999518990516663,
      0.9998502135276794,
      0.999406635761261,
      0.9962771534919739,
      0.9954141974449158,
      0.9974135756492615,
      0.9952556490898132,
      0.9971524477005005,
      0.9957736134529114,
      0.996267557144165,
      0.9993156790733337,
      0.999803900718689,
      0.9999004006385803,
      0.9999530911445618,
      0.9999570846557617,
      0.999937117099762,
      0.9998813271522522,
      0.9999621510505676,
      0.9999690651893616,
      0.9999024868011475,
      0.9998748898506165,
      0.9999566674232483,
      0.999964714050293,
      0.9999786019325256,
      0.9999558329582214,
      0.9999669790267944,
      0.999980628490448,
      0.999969482421875,
      0.9999679923057556,
      0.9999335408210754,
      0.9998865127563477,
      0.9987970590591431,
      0.9985361099243164,
      0.9992488026618958,
      0.9969645738601685,
      0.9985700249671936,
      0.9960581064224243,
      0.9976688623428345,
      0.9995136260986328,
      0.99991375207901,
      0.9999645948410034,
      0.9999690055847168,
      0.9999673962593079,
      0.9999624490737915,
      0.9999824166297913,
      0.9999508857727051,
      0.9999445676803589,
      0.999984860420227,
      0.999977707862854,
      0.9999557733535767,
      0.9999389052391052,
      0.9999642372131348,
      0.999970555305481,
      0.9999768733978271,
      0.9999419450759888,
      0.9999479651451111,
      0.9998708367347717,
      0.9997497797012329,
      0.9955853819847107,
      0.9942572712898254,
      0.9879815578460693,
      0.981561541557312,
      0.9905908703804016,
      0.9949586391448975,
      0.9994468688964844,
      0.9993078708648682,
      0.9964635968208313,
      0.9976463913917542,
      0.9940209984779358,
      0.9951866865158081,
      0.9985998272895813,
      0.9995461106300354,
      0.9999426007270813,
      0.9999523758888245,
      0.9999628663063049,
      0.9999679923057556,
      0.9999650120735168,
      0.9999520778656006,
      0.9999710321426392,
      0.9999280571937561,
      0.9999587535858154,
      0.9999697804450989,
      0.9999650716781616,
      0.9999698400497437,
      0.9999504685401917,
      0.9999484419822693,
      0.9998852014541626,
      0.9995506405830383,
      0.9988687038421631,
      0.998164713382721,
      0.9927577972412109,
      0.9943110942840576,
      0.9881832003593445,
      0.9874155521392822,
      0.9968670606613159,
      0.9984510540962219,
      0.9998939037322998,
      0.9999397993087769,
      0.9999661445617676,
      0.9999622106552124,
      0.9999554753303528,
      0.999963641166687,
      0.999942421913147,
      0.9999626278877258,
      0.9999393224716187,
      0.9999404549598694,
      0.9999218583106995,
      0.999951958656311,
      0.9999760985374451,
      0.9999533891677856,
      0.9998963475227356,
      0.9997702240943909,
      0.9994754195213318,
      0.9935590028762817,
      0.990238606929779,
      0.9932264089584351,
      0.9868026971817017,
      0.9899120330810547,
      0.9827790260314941,
      0.981084406375885,
      0.9952542781829834,
      0.9994251132011414,
      0.9997151494026184,
      0.9934471845626831,
      0.9953951835632324,
      0.9995307326316833,
      0.9996960759162903,
      0.9997435808181763
    ],
    [
      0.94460129737854,
      0.9653635025024414,
      0.9699673652648926,
      0.9734113812446594,
      0.9792426824569702,
      0.981722354888916,
      0.981806218624115,
      0.9847857356071472,
      0.9839457273483276,
      0.985158383846283,
      0.9867133498191833,
      0.9886306524276733,
      0.9864081144332886,
      0.9848098754882812,
      0.9863459467887878,
      0.984631359577179,
      0.9844421148300171,
      0.9833092093467712,
      0.984708845615387,
      0.9836363792419434,
      0.9849716424942017,
      0.9840623736381531,
      0.984363853931427,
      0.9855605959892273,
      0.9877829551696777,
      0.9851831793785095,
      0.9861513376235962,
      0.9891969561576843,
      0.9917596578598022,
      0.9905093312263489,
      0.9946187138557434,
      0.9912043213844299,
      0.9914578199386597,
      0.9894845485687256,
      0.9856421947479248,
      0.9869735836982727,
      0.9874512553215027,
      0.9838957786560059,
      0.9852352738380432,
      0.9864867925643921,
      0.9851657748222351,
      0.9833555817604065,
      0.9847607016563416,
      0.9859350323677063,
      0.9832367300987244,
      0.983495831489563,
      0.9854377508163452,
      0.9852685332298279,
      0.9825175404548645,
      0.983405590057373,
      0.9857444763183594,
      0.9833396673202515,
      0.9819247722625732,
      0.9838094711303711,
      0.9839195013046265,
      0.9805793762207031,
      0.980117678642273,
      0.9811201095581055,
      0.9806034564971924,
      0.9732388257980347,
      0.9732718467712402,
      0.9695909023284912,
      0.9997428059577942,
      0.9998547434806824,
      0.999815821647644,
      0.9981572031974792,
      0.9968234300613403,
      0.9969716668128967,
      0.9947256445884705,
      0.9972412586212158,
      0.9961904883384705,
      0.9981658458709717,
      0.999757707118988,
      0.9999197721481323,
      0.9998210072517395,
      0.9996136426925659,
      0.9998726844787598,
      0.9999068975448608,
      0.9998584985733032,
      0.9999415278434753,
      0.999929666519165,
      0.9999485611915588,
      0.9999682903289795,
      0.999962568283081,
      0.9999556541442871,
      0.9998859763145447,
      0.9996093511581421,
      0.9976727366447449,
      0.9974711537361145,
      0.9986745119094849,
      0.9975674748420715,
      0.9985620975494385,
      0.9978337287902832,
      0.998029351234436,
      0.999586820602417,
      0.9998553991317749,
      0.9999098181724548,
      0.9999566674232483,
      0.9999581575393677,
      0.9999380111694336,
      0.9998830556869507,
      0.9999630451202393,
      0.9999697804450989,
      0.9999043941497803,
      0.9998776316642761,
      0.9999581575393677,
      0.9999656081199646,
      0.9999793767929077,
      0.9999566674232483,
      0.9999676942825317,
      0.9999811053276062,
      0.9999697208404541,
      0.9999685287475586,
      0.9999408721923828,
      0.9999051094055176,
      0.9992892742156982,
      0.9991957545280457,
      0.999544084072113,
      0.99849534034729,
      0.9991954565048218,
      0.997854471206665,
      0.9986683130264282,
      0.9997041821479797,
      0.9999257326126099,
      0.9999666810035706,
      0.9999702572822571,
      0.9999679327011108,
      0.9999624490737915,
      0.9999828338623047,
      0.9999523758888245,
      0.9999462962150574,
      0.9999852180480957,
      0.9999778270721436,
      0.9999567866325378,
      0.9999403953552246,
      0.9999649524688721,
      0.9999712109565735,
      0.9999770522117615,
      0.9999457001686096,
      0.9999523758888245,
      0.9998915195465088,
      0.999790608882904,
      0.996786892414093,
      0.995993435382843,
      0.9917472004890442,
      0.9872968196868896,
      0.9938427209854126,
      0.9967394471168518,
      0.9996705651283264,
      0.999609649181366,
      0.9983035922050476,
      0.998670756816864,
      0.9967713952064514,
      0.9972646236419678,
      0.9990866184234619,
      0.9996927976608276,
      0.9999493360519409,
      0.9999539852142334,
      0.9999651908874512,
      0.9999690651893616,
      0.9999648332595825,
      0.9999525547027588,
      0.9999720454216003,
      0.9999305009841919,
      0.9999601244926453,
      0.9999707341194153,
      0.9999657869338989,
      0.9999702572822571,
      0.99995356798172,
      0.9999499917030334,
      0.9999006390571594,
      0.9997138977050781,
      0.9993632435798645,
      0.9989092946052551,
      0.995574951171875,
      0.9965296983718872,
      0.9923095107078552,
      0.991744875907898,
      0.9980626702308655,
      0.9992247819900513,
      0.9999179244041443,
      0.9999498724937439,
      0.9999696612358093,
      0.9999655485153198,
      0.9999623894691467,
      0.9999674558639526,
      0.9999464750289917,
      0.9999651908874512,
      0.9999427795410156,
      0.9999464750289917,
      0.9999224543571472,
      0.9999539256095886,
      0.9999775290489197,
      0.9999582767486572,
      0.9999035000801086,
      0.9998106956481934,
      0.9996633529663086,
      0.9953743815422058,
      0.9934908747673035,
      0.9958314299583435,
      0.9917300939559937,
      0.9937094449996948,
      0.989392876625061,
      0.9883803725242615,
      0.9969072341918945,
      0.9996155500411987,
      0.9998031258583069,
      0.995996356010437,
      0.9969934821128845,
      0.9996191263198853,
      0.9997388124465942,
      0.999772310256958
    ],
    [
      0.9579736590385437,
      0.974371075630188,
      0.9783970713615417,
      0.981325626373291,
      0.9859752655029297,
      0.9871170520782471,
      0.9872811436653137,
      0.9898683428764343,
      0.989420473575592,
      0.9894391894340515,
      0.9908987879753113,
      0.9925405979156494,
      0.9906011819839478,
      0.9895222783088684,
      0.9907868504524231,
      0.98991459608078,
      0.989413321018219,
      0.9887955784797668,
      0.9900197982788086,
      0.9892737865447998,
      0.9897229671478271,
      0.9891725778579712,
      0.989714503288269,
      0.9900727272033691,
      0.9912771582603455,
      0.9894047975540161,
      0.9906870126724243,
      0.9924561381340027,
      0.9941319227218628,
      0.992633581161499,
      0.9961692094802856,
      0.9942081570625305,
      0.9941852688789368,
      0.9929924607276917,
      0.9913420677185059,
      0.9911012053489685,
      0.9911045432090759,
      0.9895110726356506,
      0.990268349647522,
      0.9906290769577026,
      0.9900164604187012,
      0.9893035888671875,
      0.9895158410072327,
      0.9902229309082031,
      0.9890539646148682,
      0.9892227649688721,
      0.9897695779800415,
      0.9897629618644714,
      0.9879323244094849,
      0.9881861209869385,
      0.9899225234985352,
      0.9881524443626404,
      0.9870308637619019,
      0.9880844354629517,
      0.9881551265716553,
      0.985605001449585,
      0.9850195646286011,
      0.9854068756103516,
      0.9843664765357971,
      0.9793930053710938,
      0.9792315363883972,
      0.9747883677482605,
      0.9997477531433105,
      0.9998676180839539,
      0.9998564124107361,
      0.9987529516220093,
      0.9981154799461365,
      0.9983283877372742,
      0.996986985206604,
      0.9985032081604004,
      0.9979044795036316,
      0.9989225268363953,
      0.9998196959495544,
      0.9999328255653381,
      0.999849796295166,
      0.9997342824935913,
      0.9998950362205505,
      0.9999136328697205,
      0.9998853802680969,
      0.9999480247497559,
      0.9999313950538635,
      0.9999496936798096,
      0.9999697804450989,
      0.999963104724884,
      0.9999582767486572,
      0.9999114871025085,
      0.9997172951698303,
      0.9985752701759338,
      0.9986761808395386,
      0.9992970824241638,
      0.9987785220146179,
      0.999250054359436,
      0.9989874958992004,
      0.9991247057914734,
      0.9997438788414001,
      0.9998870491981506,
      0.9999163746833801,
      0.9999592900276184,
      0.9999585747718811,
      0.999938428401947,
      0.999884307384491,
      0.9999634623527527,
      0.9999702572822571,
      0.9999063014984131,
      0.9998802542686462,
      0.9999592900276184,
      0.9999663829803467,
      0.9999789595603943,
      0.9999570846557617,
      0.9999681711196899,
      0.9999816417694092,
      0.9999698400497437,
      0.9999687075614929,
      0.9999470710754395,
      0.9999207258224487,
      0.9995779395103455,
      0.9996111392974854,
      0.9997516870498657,
      0.9992504119873047,
      0.9995453357696533,
      0.9988532066345215,
      0.9992100596427917,
      0.9998145699501038,
      0.9999334812164307,
      0.9999682307243347,
      0.9999712109565735,
      0.9999679923057556,
      0.9999618530273438,
      0.9999828934669495,
      0.9999533295631409,
      0.9999479651451111,
      0.9999855160713196,
      0.9999784231185913,
      0.9999578595161438,
      0.9999417662620544,
      0.9999656081199646,
      0.9999713897705078,
      0.9999770522117615,
      0.9999483227729797,
      0.9999554753303528,
      0.9999077916145325,
      0.9998288154602051,
      0.9979196190834045,
      0.9976552128791809,
      0.9946348071098328,
      0.9917887449264526,
      0.9961789846420288,
      0.9981843829154968,
      0.9997915625572205,
      0.9997787475585938,
      0.9992135167121887,
      0.9992555975914001,
      0.9983848929405212,
      0.9985280632972717,
      0.9994474649429321,
      0.999783992767334,
      0.9999546408653259,
      0.9999566674232483,
      0.9999663233757019,
      0.9999685883522034,
      0.9999642968177795,
      0.9999522566795349,
      0.9999719858169556,
      0.9999319314956665,
      0.9999610781669617,
      0.9999712109565735,
      0.999966561794281,
      0.9999704957008362,
      0.9999558925628662,
      0.9999503493309021,
      0.999912679195404,
      0.9998159408569336,
      0.999683141708374,
      0.9994113445281982,
      0.9978846311569214,
      0.9982820749282837,
      0.9960525035858154,
      0.9957074522972107,
      0.9989118576049805,
      0.9996153116226196,
      0.9999356865882874,
      0.9999553561210632,
      0.9999715089797974,
      0.9999669194221497,
      0.9999670386314392,
      0.9999694228172302,
      0.9999479055404663,
      0.9999665021896362,
      0.9999445676803589,
      0.9999510645866394,
      0.9999275803565979,
      0.9999551177024841,
      0.9999786615371704,
      0.999962329864502,
      0.9999083876609802,
      0.9998454451560974,
      0.9997863173484802,
      0.9972976446151733,
      0.9961134195327759,
      0.9978521466255188,
      0.9952127933502197,
      0.9961623549461365,
      0.9937808513641357,
      0.9935059547424316,
      0.9981263279914856,
      0.9997593760490417,
      0.9998500347137451,
      0.9978456497192383,
      0.9980382919311523,
      0.9996913075447083,
      0.9997696280479431,
      0.999790370464325
    ],
    [
      0.9683054685592651,
      0.9820256233215332,
      0.9843515157699585,
      0.9866973161697388,
      0.989898145198822,
      0.9904574155807495,
      0.990693211555481,
      0.9932178258895874,
      0.9929638504981995,
      0.9922335743904114,
      0.9933971166610718,
      0.9951090216636658,
      0.993431568145752,
      0.9924508333206177,
      0.9937041997909546,
      0.9935584664344788,
      0.9924972057342529,
      0.9919665455818176,
      0.9933152198791504,
      0.9928456544876099,
      0.99284428358078,
      0.9923481941223145,
      0.9932504892349243,
      0.9931274652481079,
      0.9942421913146973,
      0.9921782612800598,
      0.9935211539268494,
      0.9947367906570435,
      0.9958106279373169,
      0.9944726824760437,
      0.9970596432685852,
      0.9958187937736511,
      0.9958623051643372,
      0.9953517317771912,
      0.9950054287910461,
      0.9946689605712891,
      0.9941096901893616,
      0.9927985668182373,
      0.9936224818229675,
      0.9933401942253113,
      0.9928595423698425,
      0.9926024079322815,
      0.9926590323448181,
      0.9932070970535278,
      0.9922090172767639,
      0.992634117603302,
      0.9930486679077148,
      0.992935299873352,
      0.991577684879303,
      0.9915463924407959,
      0.9925982356071472,
      0.9911217093467712,
      0.9903101325035095,
      0.9908649325370789,
      0.990801990032196,
      0.9888564348220825,
      0.988135814666748,
      0.9882411956787109,
      0.9874454736709595,
      0.9840173125267029,
      0.9836254119873047,
      0.9786167144775391,
      0.9997521042823792,
      0.9998775720596313,
      0.9998857975006104,
      0.9991754293441772,
      0.9987844824790955,
      0.9989112019538879,
      0.9979056119918823,
      0.9990546703338623,
      0.9987218379974365,
      0.9993236064910889,
      0.999865710735321,
      0.9999427199363708,
      0.9998721480369568,
      0.9998067021369934,
      0.999914288520813,
      0.9999206066131592,
      0.9999047517776489,
      0.9999538660049438,
      0.9999330639839172,
      0.9999505281448364,
      0.9999708533287048,
      0.999963641166687,
      0.9999603033065796,
      0.9999288320541382,
      0.9997872114181519,
      0.9991884827613831,
      0.9993542432785034,
      0.9995954036712646,
      0.9993478655815125,
      0.9995485544204712,
      0.9995024800300598,
      0.999545693397522,
      0.9998265504837036,
      0.9999061822891235,
      0.9999210238456726,
      0.9999614357948303,
      0.9999586343765259,
      0.9999385476112366,
      0.9998846650123596,
      0.9999638199806213,
      0.9999703764915466,
      0.9999069571495056,
      0.9998814463615417,
      0.9999599456787109,
      0.999966561794281,
      0.9999793767929077,
      0.9999575018882751,
      0.9999684691429138,
      0.9999818205833435,
      0.9999697208404541,
      0.999968945980072,
      0.9999520778656006,
      0.9999348521232605,
      0.9997361302375793,
      0.9997879862785339,
      0.9998513460159302,
      0.999609649181366,
      0.9997302889823914,
      0.9993764758110046,
      0.999555766582489,
      0.9998719692230225,
      0.9999412298202515,
      0.9999690651893616,
      0.9999716281890869,
      0.9999676942825317,
      0.9999613761901855,
      0.9999830722808838,
      0.9999542236328125,
      0.9999489784240723,
      0.9999856352806091,
      0.9999787211418152,
      0.9999585151672363,
      0.999942421913147,
      0.9999658465385437,
      0.9999715089797974,
      0.9999765753746033,
      0.9999499917030334,
      0.9999575614929199,
      0.999920129776001,
      0.999856173992157,
      0.9986615777015686,
      0.9987426400184631,
      0.997221052646637,
      0.9956749677658081,
      0.9979769587516785,
      0.9990610480308533,
      0.9998565316200256,
      0.9998514652252197,
      0.9995701909065247,
      0.9995647072792053,
      0.9991205930709839,
      0.9991483092308044,
      0.9996820092201233,
      0.9998453855514526,
      0.9999582171440125,
      0.9999585747718811,
      0.9999663233757019,
      0.9999673962593079,
      0.9999639391899109,
      0.9999521374702454,
      0.9999725818634033,
      0.9999331831932068,
      0.9999617338180542,
      0.999971866607666,
      0.9999650716781616,
      0.9999702572822571,
      0.9999567866325378,
      0.9999496340751648,
      0.9999191164970398,
      0.9998645782470703,
      0.9998134970664978,
      0.9997168779373169,
      0.9990558624267578,
      0.9991447329521179,
      0.9982282519340515,
      0.9979521632194519,
      0.9994086027145386,
      0.9997937679290771,
      0.9999479055404663,
      0.9999586343765259,
      0.9999728202819824,
      0.9999674558639526,
      0.999969482421875,
      0.9999709725379944,
      0.9999484419822693,
      0.9999666810035706,
      0.9999451041221619,
      0.9999537467956543,
      0.9999314546585083,
      0.9999556541442871,
      0.9999791979789734,
      0.9999651312828064,
      0.9999125003814697,
      0.9998716711997986,
      0.9998506903648376,
      0.9984420537948608,
      0.9978023171424866,
      0.9989933967590332,
      0.9977121949195862,
      0.9980260729789734,
      0.9970270991325378,
      0.9969164729118347,
      0.9990268349647522,
      0.999856173992157,
      0.9998909831047058,
      0.9991366863250732,
      0.9988080263137817,
      0.9997518658638,
      0.999794602394104,
      0.9998041987419128
    ],
    [
      0.9766903519630432,
      0.9863431453704834,
      0.9876590371131897,
      0.9897652268409729,
      0.9926672577857971,
      0.9927336573600769,
      0.9930621385574341,
      0.9953423142433167,
      0.9954620003700256,
      0.9946932196617126,
      0.9952697157859802,
      0.9966732859611511,
      0.9957289695739746,
      0.9947614669799805,
      0.9956822395324707,
      0.9960128664970398,
      0.9951987266540527,
      0.9944890141487122,
      0.9956803917884827,
      0.9957191348075867,
      0.9958508014678955,
      0.9947866201400757,
      0.9956104159355164,
      0.9956898093223572,
      0.9962579607963562,
      0.994323194026947,
      0.9951976537704468,
      0.9961488842964172,
      0.9968458414077759,
      0.9957687258720398,
      0.9975579380989075,
      0.9967076182365417,
      0.9968442916870117,
      0.9967240691184998,
      0.9968282580375671,
      0.9964759945869446,
      0.9960178136825562,
      0.9952858090400696,
      0.9964463710784912,
      0.9958252906799316,
      0.9949750900268555,
      0.995165228843689,
      0.9954584240913391,
      0.9958081245422363,
      0.9944571852684021,
      0.9953325986862183,
      0.9958611130714417,
      0.9955965280532837,
      0.9942548274993896,
      0.9947633743286133,
      0.9952829480171204,
      0.9939954280853271,
      0.9930177927017212,
      0.993404746055603,
      0.9930747151374817,
      0.9911301136016846,
      0.9902763962745667,
      0.990365207195282,
      0.9895832538604736,
      0.9870558381080627,
      0.98670893907547,
      0.9812977910041809,
      0.9997634887695312,
      0.9998828768730164,
      0.9999015927314758,
      0.9993957877159119,
      0.9991713166236877,
      0.999314546585083,
      0.9984865188598633,
      0.9993880391120911,
      0.9991378784179688,
      0.9995488524436951,
      0.9998912811279297,
      0.9999496340751648,
      0.9998906254768372,
      0.9998536109924316,
      0.999931812286377,
      0.9999257922172546,
      0.9999134540557861,
      0.9999584555625916,
      0.9999339580535889,
      0.999950647354126,
      0.9999715685844421,
      0.9999635815620422,
      0.9999613165855408,
      0.9999380111694336,
      0.9998244643211365,
      0.9994809031486511,
      0.9996593594551086,
      0.9997679591178894,
      0.9996354579925537,
      0.9997282028198242,
      0.9997079372406006,
      0.9997204542160034,
      0.9998705387115479,
      0.9999173283576965,
      0.999923825263977,
      0.999962568283081,
      0.9999582171440125,
      0.9999380111694336,
      0.9998842477798462,
      0.9999637603759766,
      0.9999702572822571,
      0.9999075531959534,
      0.9998822808265686,
      0.9999606013298035,
      0.9999668002128601,
      0.9999798536300659,
      0.9999579787254333,
      0.9999685287475586,
      0.9999819397926331,
      0.9999696612358093,
      0.9999687671661377,
      0.9999552965164185,
      0.9999403953552246,
      0.9998183250427246,
      0.9998679161071777,
      0.999893307685852,
      0.9997805953025818,
      0.9998399019241333,
      0.9996058940887451,
      0.9997150301933289,
      0.9999009370803833,
      0.9999451637268066,
      0.9999696016311646,
      0.999971866607666,
      0.9999672174453735,
      0.999960720539093,
      0.999983012676239,
      0.9999545216560364,
      0.9999495148658752,
      0.9999858140945435,
      0.9999790787696838,
      0.9999590516090393,
      0.9999430179595947,
      0.9999659657478333,
      0.9999714493751526,
      0.9999763369560242,
      0.9999509453773499,
      0.9999586939811707,
      0.9999290704727173,
      0.9998766779899597,
      0.999213457107544,
      0.9993410706520081,
      0.9983347058296204,
      0.9976494312286377,
      0.9988306760787964,
      0.9994414448738098,
      0.999889612197876,
      0.9998843669891357,
      0.9997356534004211,
      0.9997450113296509,
      0.999492883682251,
      0.9995460510253906,
      0.9997981190681458,
      0.9998878240585327,
      0.9999607801437378,
      0.9999607801437378,
      0.9999661445617676,
      0.9999662637710571,
      0.9999645352363586,
      0.9999514222145081,
      0.9999734163284302,
      0.9999340772628784,
      0.9999622106552124,
      0.9999721646308899,
      0.9999651908874512,
      0.9999701976776123,
      0.9999575614929199,
      0.9999487996101379,
      0.9999224543571472,
      0.9998835921287537,
      0.9998723268508911,
      0.9998399615287781,
      0.9995033144950867,
      0.9995196461677551,
      0.9991174340248108,
      0.9989103078842163,
      0.9996859431266785,
      0.9998757243156433,
      0.9999558925628662,
      0.999962329864502,
      0.999973714351654,
      0.9999673366546631,
      0.9999710321426392,
      0.9999718070030212,
      0.9999478459358215,
      0.9999663829803467,
      0.9999446868896484,
      0.9999552369117737,
      0.9999378323554993,
      0.999955952167511,
      0.9999793767929077,
      0.999966561794281,
      0.9999127984046936,
      0.9998838901519775,
      0.9998812675476074,
      0.9989752769470215,
      0.9988437294960022,
      0.9994931221008301,
      0.9988337159156799,
      0.9989520311355591,
      0.9985960721969604,
      0.9985583424568176,
      0.9995725154876709,
      0.9999116063117981,
      0.9999212622642517,
      0.999603271484375,
      0.9993991255760193,
      0.9998050928115845,
      0.9998196959495544,
      0.999815046787262
    ]
  ],
  "rfd_device": "NVIDIA A30",
  "rfd_time": 61,
  "rfd_con_ref_pdb_idx": [],
  "rfd_con_hal_pdb_idx": [],
  "rfd_con_ref_idx0": [],
  "rfd_con_hal_idx0": [],
  "rfd_complex_con_ref_pdb_idx": "[('E', 6), ('E', 7), ('E', 8), ('E', 9), ('E', 10), ('E', 11), ('E', 12), ('E', 13), ('E', 14), ('E', 15), ('E', 16), ('E', 17), ('E', 18), ('E', 19), ('E', 20), ('E', 21), ('E', 22), ('E', 23), ('E', 24), ('E', 25), ('E', 26), ('E', 27), ('E', 28), ('E', 29), ('E', 30), ('E', 31), ('E', 32), ('E', 33), ('E', 34), ('E', 35), ('E', 36), ('E', 37), ('E', 38), ('E', 39), ('E', 40), ('E', 41), ('E', 42), ('E', 43), ('E', 44), ('E', 45), ('E', 46), ('E', 47), ('E', 48), ('E', 49), ('E', 50), ('E', 51), ('E', 52), ('E', 53), ('E', 54), ('E', 55), ('E', 56), ('E', 57), ('E', 58), ('E', 59), ('E', 60), ('E', 61), ('E', 62), ('E', 63), ('E', 64), ('E', 65), ('E', 66), ('E', 67), ('E', 68), ('E', 69), ('E', 70), ('E', 71), ('E', 72), ('E', 73), ('E', 74), ('E', 75), ('E', 76), ('E', 77), ('E', 78), ('E', 79), ('E', 80), ('E', 81), ('E', 82), ('E', 83), ('E', 84), ('E', 85), ('E', 86), ('E', 87), ('E', 88), ('E', 89), ('E', 90), ('E', 91), ('E', 92), ('E', 93), ('E', 94), ('E', 95), ('E', 96), ('E', 97), ('E', 98), ('E', 99), ('E', 100), ('E', 101), ('E', 102), ('E', 103), ('E', 104), ('E', 105), ('E', 106), ('E', 107), ('E', 108), ('E', 109), ('E', 110), ('E', 111), ('E', 112), ('E', 113), ('E', 114), ('E', 115), ('E', 116), ('E', 117), ('E', 118), ('E', 119), ('E', 120), ('E', 121), ('E', 122), ('E', 123), ('E', 124), ('E', 125), ('E', 126), ('E', 127), ('E', 128), ('E', 129), ('E', 130), ('E', 131), ('E', 132), ('E', 133), ('E', 134), ('E', 135), ('E', 136), ('E', 137), ('E', 138), ('E', 139), ('E', 140), ('E', 141), ('E', 142), ('E', 143), ('E', 144), ('E', 145), ('E', 146), ('E', 147), ('E', 148), ('E', 149), ('E', 150), ('E', 151), ('E', 152), ('E', 153), ('E', 154), ('E', 155)]",
  "rfd_complex_con_hal_pdb_idx": "[('B', 63), ('B', 64), ('B', 65), ('B', 66), ('B', 67), ('B', 68), ('B', 69), ('B', 70), ('B', 71), ('B', 72), ('B', 73), ('B', 74), ('B', 75), ('B', 76), ('B', 77), ('B', 78), ('B', 79), ('B', 80), ('B', 81), ('B', 82), ('B', 83), ('B', 84), ('B', 85), ('B', 86), ('B', 87), ('B', 88), ('B', 89), ('B', 90), ('B', 91), ('B', 92), ('B', 93), ('B', 94), ('B', 95), ('B', 96), ('B', 97), ('B', 98), ('B', 99), ('B', 100), ('B', 101), ('B', 102), ('B', 103), ('B', 104), ('B', 105), ('B', 106), ('B', 107), ('B', 108), ('B', 109), ('B', 110), ('B', 111), ('B', 112), ('B', 113), ('B', 114), ('B', 115), ('B', 116), ('B', 117), ('B', 118), ('B', 119), ('B', 120), ('B', 121), ('B', 122), ('B', 123), ('B', 124), ('B', 125), ('B', 126), ('B', 127), ('B', 128), ('B', 129), ('B', 130), ('B', 131), ('B', 132), ('B', 133), ('B', 134), ('B', 135), ('B', 136), ('B', 137), ('B', 138), ('B', 139), ('B', 140), ('B', 141), ('B', 142), ('B', 143), ('B', 144), ('B', 145), ('B', 146), ('B', 147), ('B', 148), ('B', 149), ('B', 150), ('B', 151), ('B', 152), ('B', 153), ('B', 154), ('B', 155), ('B', 156), ('B', 157), ('B', 158), ('B', 159), ('B', 160), ('B', 161), ('B', 162), ('B', 163), ('B', 164), ('B', 165), ('B', 166), ('B', 167), ('B', 168), ('B', 169), ('B', 170), ('B', 171), ('B', 172), ('B', 173), ('B', 174), ('B', 175), ('B', 176), ('B', 177), ('B', 178), ('B', 179), ('B', 180), ('B', 181), ('B', 182), ('B', 183), ('B', 184), ('B', 185), ('B', 186), ('B', 187), ('B', 188), ('B', 189), ('B', 190), ('B', 191), ('B', 192), ('B', 193), ('B', 194), ('B', 195), ('B', 196), ('B', 197), ('B', 198), ('B', 199), ('B', 200), ('B', 201), ('B', 202), ('B', 203), ('B', 204), ('B', 205), ('B', 206), ('B', 207), ('B', 208), ('B', 209), ('B', 210), ('B', 211), ('B', 212)]",
  "rfd_receptor_con_ref_pdb_idx": "[('E', 6), ('E', 7), ('E', 8), ('E', 9), ('E', 10), ('E', 11), ('E', 12), ('E', 13), ('E', 14), ('E', 15), ('E', 16), ('E', 17), ('E', 18), ('E', 19), ('E', 20), ('E', 21), ('E', 22), ('E', 23), ('E', 24), ('E', 25), ('E', 26), ('E', 27), ('E', 28), ('E', 29), ('E', 30), ('E', 31), ('E', 32), ('E', 33), ('E', 34), ('E', 35), ('E', 36), ('E', 37), ('E', 38), ('E', 39), ('E', 40), ('E', 41), ('E', 42), ('E', 43), ('E', 44), ('E', 45), ('E', 46), ('E', 47), ('E', 48), ('E', 49), ('E', 50), ('E', 51), ('E', 52), ('E', 53), ('E', 54), ('E', 55), ('E', 56), ('E', 57), ('E', 58), ('E', 59), ('E', 60), ('E', 61), ('E', 62), ('E', 63), ('E', 64), ('E', 65), ('E', 66), ('E', 67), ('E', 68), ('E', 69), ('E', 70), ('E', 71), ('E', 72), ('E', 73), ('E', 74), ('E', 75), ('E', 76), ('E', 77), ('E', 78), ('E', 79), ('E', 80), ('E', 81), ('E', 82), ('E', 83), ('E', 84), ('E', 85), ('E', 86), ('E', 87), ('E', 88), ('E', 89), ('E', 90), ('E', 91), ('E', 92), ('E', 93), ('E', 94), ('E', 95), ('E', 96), ('E', 97), ('E', 98), ('E', 99), ('E', 100), ('E', 101), ('E', 102), ('E', 103), ('E', 104), ('E', 105), ('E', 106), ('E', 107), ('E', 108), ('E', 109), ('E', 110), ('E', 111), ('E', 112), ('E', 113), ('E', 114), ('E', 115), ('E', 116), ('E', 117), ('E', 118), ('E', 119), ('E', 120), ('E', 121), ('E', 122), ('E', 123), ('E', 124), ('E', 125), ('E', 126), ('E', 127), ('E', 128), ('E', 129), ('E', 130), ('E', 131), ('E', 132), ('E', 133), ('E', 134), ('E', 135), ('E', 136), ('E', 137), ('E', 138), ('E', 139), ('E', 140), ('E', 141), ('E', 142), ('E', 143), ('E', 144), ('E', 145), ('E', 146), ('E', 147), ('E', 148), ('E', 149), ('E', 150), ('E', 151), ('E', 152), ('E', 153), ('E', 154), ('E', 155)]",
  "rfd_receptor_con_hal_pdb_idx": "[('B', 63), ('B', 64), ('B', 65), ('B', 66), ('B', 67), ('B', 68), ('B', 69), ('B', 70), ('B', 71), ('B', 72), ('B', 73), ('B', 74), ('B', 75), ('B', 76), ('B', 77), ('B', 78), ('B', 79), ('B', 80), ('B', 81), ('B', 82), ('B', 83), ('B', 84), ('B', 85), ('B', 86), ('B', 87), ('B', 88), ('B', 89), ('B', 90), ('B', 91), ('B', 92), ('B', 93), ('B', 94), ('B', 95), ('B', 96), ('B', 97), ('B', 98), ('B', 99), ('B', 100), ('B', 101), ('B', 102), ('B', 103), ('B', 104), ('B', 105), ('B', 106), ('B', 107), ('B', 108), ('B', 109), ('B', 110), ('B', 111), ('B', 112), ('B', 113), ('B', 114), ('B', 115), ('B', 116), ('B', 117), ('B', 118), ('B', 119), ('B', 120), ('B', 121), ('B', 122), ('B', 123), ('B', 124), ('B', 125), ('B', 126), ('B', 127), ('B', 128), ('B', 129), ('B', 130), ('B', 131), ('B', 132), ('B', 133), ('B', 134), ('B', 135), ('B', 136), ('B', 137), ('B', 138), ('B', 139), ('B', 140), ('B', 141), ('B', 142), ('B', 143), ('B', 144), ('B', 145), ('B', 146), ('B', 147), ('B', 148), ('B', 149), ('B', 150), ('B', 151), ('B', 152), ('B', 153), ('B', 154), ('B', 155), ('B', 156), ('B', 157), ('B', 158), ('B', 159), ('B', 160), ('B', 161), ('B', 162), ('B', 163), ('B', 164), ('B', 165), ('B', 166), ('B', 167), ('B', 168), ('B', 169), ('B', 170), ('B', 171), ('B', 172), ('B', 173), ('B', 174), ('B', 175), ('B', 176), ('B', 177), ('B', 178), ('B', 179), ('B', 180), ('B', 181), ('B', 182), ('B', 183), ('B', 184), ('B', 185), ('B', 186), ('B', 187), ('B', 188), ('B', 189), ('B', 190), ('B', 191), ('B', 192), ('B', 193), ('B', 194), ('B', 195), ('B', 196), ('B', 197), ('B', 198), ('B', 199), ('B', 200), ('B', 201), ('B', 202), ('B', 203), ('B', 204), ('B', 205), ('B', 206), ('B', 207), ('B', 208), ('B', 209), ('B', 210), ('B', 211), ('B', 212)]",
  "rfd_complex_con_ref_idx0": [
    0,
    1,
    2,
    3,
    4,
    5,
    6,
    7,
    8,
    9,
    10,
    11,
    12,
    13,
    14,
    15,
    16,
    17,
    18,
    19,
    20,
    21,
    22,
    23,
    24,
    25,
    26,
    27,
    28,
    29,
    30,
    31,
    32,
    33,
    34,
    35,
    36,
    37,
    38,
    39,
    40,
    41,
    42,
    43,
    44,
    45,
    46,
    47,
    48,
    49,
    50,
    51,
    52,
    53,
    54,
    55,
    56,
    57,
    58,
    59,
    60,
    61,
    62,
    63,
    64,
    65,
    66,
    67,
    68,
    69,
    70,
    71,
    72,
    73,
    74,
    75,
    76,
    77,
    78,
    79,
    80,
    81,
    82,
    83,
    84,
    85,
    86,
    87,
    88,
    89,
    90,
    91,
    92,
    93,
    94,
    95,
    96,
    97,
    98,
    99,
    100,
    101,
    102,
    103,
    104,
    105,
    106,
    107,
    108,
    109,
    110,
    111,
    112,
    113,
    114,
    115,
    116,
    117,
    118,
    119,
    120,
    121,
    122,
    123,
    124,
    125,
    126,
    127,
    128,
    129,
    130,
    131,
    132,
    133,
    134,
    135,
    136,
    137,
    138,
    139,
    140,
    141,
    142,
    143,
    144,
    145,
    146,
    147,
    148,
    149
  ],
  "rfd_complex_con_hal_idx0": [
    62,
    63,
    64,
    65,
    66,
    67,
    68,
    69,
    70,
    71,
    72,
    73,
    74,
    75,
    76,
    77,
    78,
    79,
    80,
    81,
    82,
    83,
    84,
    85,
    86,
    87,
    88,
    89,
    90,
    91,
    92,
    93,
    94,
    95,
    96,
    97,
    98,
    99,
    100,
    101,
    102,
    103,
    104,
    105,
    106,
    107,
    108,
    109,
    110,
    111,
    112,
    113,
    114,
    115,
    116,
    117,
    118,
    119,
    120,
    121,
    122,
    123,
    124,
    125,
    126,
    127,
    128,
    129,
    130,
    131,
    132,
    133,
    134,
    135,
    136,
    137,
    138,
    139,
    140,
    141,
    142,
    143,
    144,
    145,
    146,
    147,
    148,
    149,
    150,
    151,
    152,
    153,
    154,
    155,
    156,
    157,
    158,
    159,
    160,
    161,
    162,
    163,
    164,
    165,
    166,
    167,
    168,
    169,
    170,
    171,
    172,
    173,
    174,
    175,
    176,
    177,
    178,
    179,
    180,
    181,
    182,
    183,
    184,
    185,
    186,
    187,
    188,
    189,
    190,
    191,
    192,
    193,
    194,
    195,
    196,
    197,
    198,
    199,
    200,
    201,
    202,
    203,
    204,
    205,
    206,
    207,
    208,
    209,
    210,
    211
  ],
  "rfd_receptor_con_ref_idx0": [
    0,
    1,
    2,
    3,
    4,
    5,
    6,
    7,
    8,
    9,
    10,
    11,
    12,
    13,
    14,
    15,
    16,
    17,
    18,
    19,
    20,
    21,
    22,
    23,
    24,
    25,
    26,
    27,
    28,
    29,
    30,
    31,
    32,
    33,
    34,
    35,
    36,
    37,
    38,
    39,
    40,
    41,
    42,
    43,
    44,
    45,
    46,
    47,
    48,
    49,
    50,
    51,
    52,
    53,
    54,
    55,
    56,
    57,
    58,
    59,
    60,
    61,
    62,
    63,
    64,
    65,
    66,
    67,
    68,
    69,
    70,
    71,
    72,
    73,
    74,
    75,
    76,
    77,
    78,
    79,
    80,
    81,
    82,
    83,
    84,
    85,
    86,
    87,
    88,
    89,
    90,
    91,
    92,
    93,
    94,
    95,
    96,
    97,
    98,
    99,
    100,
    101,
    102,
    103,
    104,
    105,
    106,
    107,
    108,
    109,
    110,
    111,
    112,
    113,
    114,
    115,
    116,
    117,
    118,
    119,
    120,
    121,
    122,
    123,
    124,
    125,
    126,
    127,
    128,
    129,
    130,
    131,
    132,
    133,
    134,
    135,
    136,
    137,
    138,
    139,
    140,
    141,
    142,
    143,
    144,
    145,
    146,
    147,
    148,
    149
  ],
  "rfd_receptor_con_hal_idx0": [
    0,
    1,
    2,
    3,
    4,
    5,
    6,
    7,
    8,
    9,
    10,
    11,
    12,
    13,
    14,
    15,
    16,
    17,
    18,
    19,
    20,
    21,
    22,
    23,
    24,
    25,
    26,
    27,
    28,
    29,
    30,
    31,
    32,
    33,
    34,
    35,
    36,
    37,
    38,
    39,
    40,
    41,
    42,
    43,
    44,
    45,
    46,
    47,
    48,
    49,
    50,
    51,
    52,
    53,
    54,
    55,
    56,
    57,
    58,
    59,
    60,
    61,
    62,
    63,
    64,
    65,
    66,
    67,
    68,
    69,
    70,
    71,
    72,
    73,
    74,
    75,
    76,
    77,
    78,
    79,
    80,
    81,
    82,
    83,
    84,
    85,
    86,
    87,
    88,
    89,
    90,
    91,
    92,
    93,
    94,
    95,
    96,
    97,
    98,
    99,
    100,
    101,
    102,
    103,
    104,
    105,
    106,
    107,
    108,
    109,
    110,
    111,
    112,
    113,
    114,
    115,
    116,
    117,
    118,
    119,
    120,
    121,
    122,
    123,
    124,
    125,
    126,
    127,
    128,
    129,
    130,
    131,
    132,
    133,
    134,
    135,
    136,
    137,
    138,
    139,
    140,
    141,
    142,
    143,
    144,
    145,
    146,
    147,
    148,
    149
  ],
  "rfd_inpaint_str": [
    false,
    false,
    false,
    false,
    false,
    false,
    false,
    false,
    false,
    false,
    false,
    false,
    false,
    false,
    false,
    false,
    false,
    false,
    false,
    false,
    false,
    false,
    false,
    false,
    false,
    false,
    false,
    false,
    false,
    false,
    false,
    false,
    false,
    false,
    false,
    false,
    false,
    false,
    false,
    false,
    false,
    false,
    false,
    false,
    false,
    false,
    false,
    false,
    false,
    false,
    false,
    false,
    false,
    false,
    false,
    false,
    false,
    false,
    false,
    false,
    false,
    false,
    true,
    true,
    true,
    true,
    true,
    true,
    true,
    true,
    true,
    true,
    true,
    true,
    true,
    true,
    true,
    true,
    true,
    true,
    true,
    true,
    true,
    true,
    true,
    true,
    true,
    true,
    true,
    true,
    true,
    true,
    true,
    true,
    true,
    true,
    true,
    true,
    true,
    true,
    true,
    true,
    true,
    true,
    true,
    true,
    true,
    true,
    true,
    true,
    true,
    true,
    true,
    true,
    true,
    true,
    true,
    true,
    true,
    true,
    true,
    true,
    true,
    true,
    true,
    true,
    true,
    true,
    true,
    true,
    true,
    true,
    true,
    true,
    true,
    true,
    true,
    true,
    true,
    true,
    true,
    true,
    true,
    true,
    true,
    true,
    true,
    true,
    true,
    true,
    true,
    true,
    true,
    true,
    true,
    true,
    true,
    true,
    true,
    true,
    true,
    true,
    true,
    true,
    true,
    true,
    true,
    true,
    true,
    true,
    true,
    true,
    true,
    true,
    true,
    true,
    true,
    true,
    true,
    true,
    true,
    true,
    true,
    true,
    true,
    true,
    true,
    true,
    true,
    true,
    true,
    true,
    true,
    true,
    true,
    true,
    true,
    true,
    true,
    true,
    true,
    true,
    true,
    true,
    true,
    true,
    true,
    true,
    true,
    true,
    true,
    true
  ],
  "rfd_inpaint_seq": [
    false,
    false,
    false,
    false,
    false,
    false,
    false,
    false,
    false,
    false,
    false,
    false,
    false,
    false,
    false,
    false,
    false,
    false,
    false,
    false,
    false,
    false,
    false,
    false,
    false,
    false,
    false,
    false,
    false,
    false,
    false,
    false,
    false,
    false,
    false,
    false,
    false,
    false,
    false,
    false,
    false,
    false,
    false,
    false,
    false,
    false,
    false,
    false,
    false,
    false,
    false,
    false,
    false,
    false,
    false,
    false,
    false,
    false,
    false,
    false,
    false,
    false,
    true,
    true,
    true,
    true,
    true,
    true,
    true,
    true,
    true,
    true,
    true,
    true,
    true,
    true,
    true,
    true,
    true,
    true,
    true,
    true,
    true,
    true,
    true,
    true,
    true,
    true,
    true,
    true,
    true,
    true,
    true,
    true,
    true,
    true,
    true,
    true,
    true,
    true,
    true,
    true,
    true,
    true,
    true,
    true,
    true,
    true,
    true,
    true,
    true,
    true,
    true,
    true,
    true,
    true,
    true,
    true,
    true,
    true,
    true,
    true,
    true,
    true,
    true,
    true,
    true,
    true,
    true,
    true,
    true,
    true,
    true,
    true,
    true,
    true,
    true,
    true,
    true,
    true,
    true,
    true,
    true,
    true,
    true,
    true,
    true,
    true,
    true,
    true,
    true,
    true,
    true,
    true,
    true,
    true,
    true,
    true,
    true,
    true,
    true,
    true,
    true,
    true,
    true,
    true,
    true,
    true,
    true,
    true,
    true,
    true,
    true,
    true,
    true,
    true,
    true,
    true,
    true,
    true,
    true,
    true,
    true,
    true,
    true,
    true,
    true,
    true,
    true,
    true,
    true,
    true,
    true,
    true,
    true,
    true,
    true,
    true,
    true,
    true,
    true,
    true,
    true,
    true,
    true,
    true,
    true,
    true,
    true,
    true,
    true,
    true
  ],
  "rfd_sampled_mask": [
    "E6-155/0",
    "62-62"
  ],
  "rfd_mask_1d": [
    false,
    false,
    false,
    false,
    false,
    false,
    false,
    false,
    false,
    false,
    false,
    false,
    false,
    false,
    false,
    false,
    false,
    false,
    false,
    false,
    false,
    false,
    false,
    false,
    false,
    false,
    false,
    false,
    false,
    false,
    false,
    false,
    false,
    false,
    false,
    false,
    false,
    false,
    false,
    false,
    false,
    false,
    false,
    false,
    false,
    false,
    false,
    false,
    false,
    false,
    false,
    false,
    false,
    false,
    false,
    false,
    false,
    false,
    false,
    false,
    false,
    false,
    true,
    true,
    true,
    true,
    true,
    true,
    true,
    true,
    true,
    true,
    true,
    true,
    true,
    true,
    true,
    true,
    true,
    true,
    true,
    true,
    true,
    true,
    true,
    true,
    true,
    true,
    true,
    true,
    true,
    true,
    true,
    true,
    true,
    true,
    true,
    true,
    true,
    true,
    true,
    true,
    true,
    true,
    true,
    true,
    true,
    true,
    true,
    true,
    true,
    true,
    true,
    true,
    true,
    true,
    true,
    true,
    true,
    true,
    true,
    true,
    true,
    true,
    true,
    true,
    true,
    true,
    true,
    true,
    true,
    true,
    true,
    true,
    true,
    true,
    true,
    true,
    true,
    true,
    true,
    true,
    true,
    true,
    true,
    true,
    true,
    true,
    true,
    true,
    true,
    true,
    true,
    true,
    true,
    true,
    true,
    true,
    true,
    true,
    true,
    true,
    true,
    true,
    true,
    true,
    true,
    true,
    true,
    true,
    true,
    true,
    true,
    true,
    true,
    true,
    true,
    true,
    true,
    true,
    true,
    true,
    true,
    true,
    true,
    true,
    true,
    true,
    true,
    true,
    true,
    true,
    true,
    true,
    true,
    true,
    true,
    true,
    true,
    true,
    true,
    true,
    true,
    true,
    true,
    true,
    true,
    true,
    true,
    true,
    true,
    true
  ]
}
```
