## Supplementary File 1 for "ProteinDJ: a high-performance and modular protein design pipeline": fold_33.json

```
{
  "fold_id": 33,
  "rfd_config": {
    "inference": {
      "input_pdb": "4zxb_ir.pdb",
      "num_designs": 25,
      "design_startnum": 25,
      "ckpt_override_path": null,
      "symmetry": null,
      "recenter": true,
      "radius": 10.0,
      "model_only_neighbors": false,
      "output_prefix": "./rfd_results/fold",
      "write_trajectory": false,
      "scaffold_guided": false,
      "model_runner": "SelfConditioning",
      "cautious": true,
      "align_motif": true,
      "symmetric_self_cond": true,
      "final_step": 1,
      "deterministic": false,
      "trb_save_ckpt_path": "/app/RFdiffusion/models/Complex_base_ckpt.pt",
      "schedule_directory_path": "/app/RFdiffusion/schedules",
      "model_directory_path": "/app/RFdiffusion/models"
    },
    "contigmap": {
      "contigs": [
        "E6-155/0 50-100"
      ],
      "inpaint_seq": null,
      "inpaint_str": null,
      "inpaint_str_helix": null,
      "inpaint_str_strand": null,
      "inpaint_str_loop": null,
      "provide_seq": null,
      "length": null
    },
    "model": {
      "n_extra_block": 4,
      "n_main_block": 32,
      "n_ref_block": 4,
      "d_msa": 256,
      "d_msa_full": 64,
      "d_pair": 128,
      "d_templ": 64,
      "n_head_msa": 8,
      "n_head_pair": 4,
      "n_head_templ": 4,
      "d_hidden": 32,
      "d_hidden_templ": 32,
      "p_drop": 0.15,
      "SE3_param_full": {
        "num_layers": 1,
        "num_channels": 32,
        "num_degrees": 2,
        "n_heads": 4,
        "div": 4,
        "l0_in_features": 8,
        "l0_out_features": 8,
        "l1_in_features": 3,
        "l1_out_features": 2,
        "num_edge_features": 32
      },
      "SE3_param_topk": {
        "num_layers": 1,
        "num_channels": 32,
        "num_degrees": 2,
        "n_heads": 4,
        "div": 4,
        "l0_in_features": 64,
        "l0_out_features": 64,
        "l1_in_features": 3,
        "l1_out_features": 2,
        "num_edge_features": 64
      },
      "freeze_track_motif": false,
      "use_motif_timestep": true
    },
    "diffuser": {
      "T": 50,
      "b_0": 0.01,
      "b_T": 0.07,
      "schedule_type": "linear",
      "so3_type": "igso3",
      "crd_scale": 0.25,
      "partial_T": null,
      "so3_schedule_type": "linear",
      "min_b": 1.5,
      "max_b": 2.5,
      "min_sigma": 0.02,
      "max_sigma": 1.5
    },
    "denoiser": {
      "noise_scale_ca": 0,
      "final_noise_scale_ca": 1,
      "ca_noise_schedule_type": "constant",
      "noise_scale_frame": 0,
      "final_noise_scale_frame": 1,
      "frame_noise_schedule_type": "constant"
    },
    "ppi": {
      "hotspot_res": [
        "E64",
        "E88",
        "E96"
      ]
    },
    "potentials": {
      "guiding_potentials": null,
      "guide_scale": 10,
      "guide_decay": "constant",
      "olig_inter_all": null,
      "olig_intra_all": null,
      "olig_custom_contact": null,
      "substrate": null
    },
    "contig_settings": {
      "ref_idx": null,
      "hal_idx": null,
      "idx_rf": null,
      "inpaint_seq_tensor": null
    },
    "preprocess": {
      "sidechain_input": false,
      "motif_sidechain_input": true,
      "d_t1d": 24,
      "d_t2d": 44,
      "prob_self_cond": 0.5,
      "str_self_cond": true,
      "predict_previous": false
    },
    "logging": {
      "inputs": false
    },
    "scaffoldguided": {
      "scaffoldguided": false,
      "target_pdb": false,
      "target_path": null,
      "scaffold_list": null,
      "scaffold_dir": null,
      "sampled_insertion": 0,
      "sampled_N": 0,
      "sampled_C": 0,
      "ss_mask": 0,
      "systematic": false,
      "target_ss": null,
      "target_adj": null,
      "mask_loops": true,
      "contig_crop": null
    }
  },
  "rfd_plddt": [
    [
      0.09506142139434814,
      0.09232466667890549,
      0.08521448075771332,
      0.08314181864261627,
      0.07873373478651047,
      0.07602651417255402,
      0.07426795363426208,
      0.07540431618690491,
      0.07027758657932281,
      0.0702003464102745,
      0.07208942621946335,
      0.0741768330335617,
      0.07339352369308472,
      0.07641865313053131,
      0.07706817239522934,
      0.07915408164262772,
      0.07767429947853088,
      0.08067546784877777,
      0.0805380791425705,
      0.08290261030197144,
      0.08170843124389648,
      0.08209645003080368,
      0.0787765309214592,
      0.07600034773349762,
      0.07755111157894135,
      0.078412264585495,
      0.07800468802452087,
      0.07531889528036118,
      0.07085660099983215,
      0.06986701488494873,
      0.06922881305217743,
      0.06735794991254807,
      0.06462499499320984,
      0.06133729964494705,
      0.06011250987648964,
      0.057989414781332016,
      0.05596014857292175,
      0.05739838257431984,
      0.057499565184116364,
      0.056501396000385284,
      0.05840464308857918,
      0.06085571274161339,
      0.060515500605106354,
      0.05787917226552963,
      0.06237567961215973,
      0.06524541974067688,
      0.06222016364336014,
      0.06778690963983536,
      0.07159876078367233,
      0.07128118723630905,
      0.07035638391971588,
      0.06628812849521637,
      0.06648080796003342,
      0.06799355894327164,
      0.06521883606910706,
      0.06670177727937698,
      0.06936812400817871,
      0.06857237219810486,
      0.07153889536857605,
      0.07001442462205887,
      0.07220559567213058,
      0.07965921610593796,
      0.07614351809024811,
      0.07544519007205963,
      0.07341686636209488,
      0.07349526137113571,
      0.07255785167217255,
      0.06954503059387207,
      0.07052775472402573,
      0.07254946231842041,
      0.07459502667188644,
      0.07963933050632477,
      0.08082689344882965,
      0.08898526430130005,
      0.09371978044509888,
      0.09701354801654816,
      0.101632259786129,
      0.11412729322910309,
      0.1181986927986145,
      0.9956768751144409,
      0.9955394864082336,
      0.9906920790672302,
      0.9696212410926819,
      0.9444313049316406,
      0.933866560459137,
      0.890255331993103,
      0.903557538986206,
      0.8656713962554932,
      0.8787164688110352,
      0.9548529386520386,
      0.9852727651596069,
      0.9850039482116699,
      0.9802535176277161,
      0.9935702085494995,
      0.9965632557868958,
      0.9951669573783875,
      0.9979816675186157,
      0.9984768629074097,
      0.9985885620117188,
      0.9988793730735779,
      0.9990031123161316,
      0.9982581734657288,
      0.9940346479415894,
      0.9824246764183044,
      0.9525552988052368,
      0.9251819849014282,
      0.9502165913581848,
      0.9039686918258667,
      0.917925238609314,
      0.8670673370361328,
      0.8262750506401062,
      0.8841297626495361,
      0.8728980422019958,
      0.9294804334640503,
      0.9697057008743286,
      0.979889452457428,
      0.9923843145370483,
      0.994005024433136,
      0.996426522731781,
      0.9979390501976013,
      0.9978539347648621,
      0.9980169534683228,
      0.999021053314209,
      0.9992020130157471,
      0.9994053244590759,
      0.9988116025924683,
      0.9990110993385315,
      0.9993463158607483,
      0.9987188577651978,
      0.9981557726860046,
      0.9960606098175049,
      0.9867960214614868,
      0.9556500911712646,
      0.9366934895515442,
      0.9595696926116943,
      0.9236611127853394,
      0.9239728450775146,
      0.8820903301239014,
      0.8625235557556152,
      0.9245527386665344,
      0.9465916752815247,
      0.9814435839653015,
      0.9945483207702637,
      0.9966010451316833,
      0.998466432094574,
      0.9991676807403564,
      0.9977169632911682,
      0.9981629848480225,
      0.999419629573822,
      0.9993834495544434,
      0.9977019429206848,
      0.9964542388916016,
      0.9983665943145752,
      0.997665286064148,
      0.9979029297828674,
      0.9963757991790771,
      0.9929884672164917,
      0.9762536287307739,
      0.9605626463890076,
      0.8987721800804138,
      0.8647781610488892,
      0.8446760773658752,
      0.8190596699714661,
      0.8588294982910156,
      0.8952609300613403,
      0.9420573711395264,
      0.964409589767456,
      0.9282097816467285,
      0.9327784776687622,
      0.896063506603241,
      0.872750997543335,
      0.9211884140968323,
      0.926682710647583,
      0.9776033163070679,
      0.9925751090049744,
      0.9964598417282104,
      0.9982239603996277,
      0.9989262819290161,
      0.9986833930015564,
      0.9988448619842529,
      0.9965468049049377,
      0.996396541595459,
      0.9982678890228271,
      0.9966435432434082,
      0.997372031211853,
      0.9970365166664124,
      0.9936419129371643,
      0.9813809394836426,
      0.9423481225967407,
      0.9395723938941956,
      0.9536199569702148,
      0.9149316549301147,
      0.9275218844413757,
      0.8876631259918213,
      0.8632539510726929,
      0.9197359085083008,
      0.9270516633987427,
      0.9796379804611206,
      0.9899859428405762,
      0.9957065582275391,
      0.9971632957458496,
      0.9950950145721436,
      0.9913665056228638,
      0.9935325384140015,
      0.9955576062202454,
      0.9907439351081848,
      0.9905234575271606,
      0.9841967225074768,
      0.9921656250953674,
      0.9971555471420288,
      0.9941228628158569,
      0.986640214920044,
      0.9680198431015015,
      0.956606924533844,
      0.9167752861976624,
      0.8977107405662537,
      0.9148091673851013,
      0.900205671787262,
      0.9247536659240723,
      0.900488018989563,
      0.8746131658554077,
      0.9205833673477173,
      0.9535425901412964,
      0.9691916704177856,
      0.926874041557312,
      0.9324513673782349,
      0.9606571793556213,
      0.9677953124046326,
      0.979349672794342
    ],
    [
      0.11872567236423492,
      0.12318597733974457,
      0.12054190784692764,
      0.11578471958637238,
      0.10813947021961212,
      0.1004379391670227,
      0.0936570018529892,
      0.09231754392385483,
      0.08595329523086548,
      0.08054618537425995,
      0.08369696140289307,
      0.08456899970769882,
      0.0809667631983757,
      0.07708156108856201,
      0.07976754009723663,
      0.0798891931772232,
      0.07485368847846985,
      0.07890009135007858,
      0.07376660406589508,
      0.07123783975839615,
      0.07331882417201996,
      0.07309811562299728,
      0.07254573702812195,
      0.07263129949569702,
      0.07503142952919006,
      0.07721938192844391,
      0.07566435635089874,
      0.07439202070236206,
      0.07165050506591797,
      0.07089629769325256,
      0.06992150098085403,
      0.07064564526081085,
      0.06736035645008087,
      0.06665290147066116,
      0.06797333806753159,
      0.06516417860984802,
      0.06264867633581161,
      0.0631413534283638,
      0.0633273497223854,
      0.06270725280046463,
      0.06209457665681839,
      0.06421208381652832,
      0.06504666805267334,
      0.06272171437740326,
      0.06654857844114304,
      0.0662730410695076,
      0.06503625214099884,
      0.06498871743679047,
      0.06562265753746033,
      0.06638243794441223,
      0.0668824166059494,
      0.06683734804391861,
      0.06719346344470978,
      0.06698527932167053,
      0.06792619079351425,
      0.0679694190621376,
      0.06730163842439651,
      0.06802248954772949,
      0.07175121456384659,
      0.07021353393793106,
      0.07079558074474335,
      0.07966366410255432,
      0.0820174515247345,
      0.080937460064888,
      0.08272729068994522,
      0.08479288220405579,
      0.08060216158628464,
      0.08292392641305923,
      0.0844465047121048,
      0.0891740471124649,
      0.08719979226589203,
      0.09201636910438538,
      0.09501416981220245,
      0.09857103228569031,
      0.11214123666286469,
      0.1175922229886055,
      0.11676251888275146,
      0.13331636786460876,
      0.13781091570854187,
      0.994280993938446,
      0.9940147995948792,
      0.9894397854804993,
      0.9713466167449951,
      0.9521832466125488,
      0.9448304176330566,
      0.9026685357093811,
      0.9210142493247986,
      0.8824010491371155,
      0.8947237730026245,
      0.9602453708648682,
      0.9874003529548645,
      0.9853864908218384,
      0.981730043888092,
      0.9942445755004883,
      0.9965311288833618,
      0.9949185252189636,
      0.9978620409965515,
      0.9979880452156067,
      0.9979078769683838,
      0.9984447956085205,
      0.9984903931617737,
      0.9976778030395508,
      0.9940347671508789,
      0.9830994606018066,
      0.958238422870636,
      0.9397748708724976,
      0.9640172719955444,
      0.9180982708930969,
      0.9342359304428101,
      0.8795257806777954,
      0.8319350481033325,
      0.9033429622650146,
      0.8963375091552734,
      0.9461372494697571,
      0.9765324592590332,
      0.9836980104446411,
      0.9922536015510559,
      0.9922916889190674,
      0.996139645576477,
      0.9975796937942505,
      0.9962738752365112,
      0.9965341687202454,
      0.9985133409500122,
      0.9986917972564697,
      0.9991620779037476,
      0.9976882934570312,
      0.9983084201812744,
      0.9990739226341248,
      0.9981086850166321,
      0.9978577494621277,
      0.9962509870529175,
      0.986805260181427,
      0.9601520299911499,
      0.9502747654914856,
      0.9743170142173767,
      0.9343234300613403,
      0.9375065565109253,
      0.891816258430481,
      0.8714849948883057,
      0.9434765577316284,
      0.9614256024360657,
      0.986624538898468,
      0.9962112903594971,
      0.9973278641700745,
      0.9987620115280151,
      0.9993327260017395,
      0.997521698474884,
      0.9972209334373474,
      0.9993642568588257,
      0.9993864297866821,
      0.9972468018531799,
      0.9959285855293274,
      0.9982532262802124,
      0.9971568584442139,
      0.9975703954696655,
      0.9962862133979797,
      0.9910538792610168,
      0.970877468585968,
      0.9542341232299805,
      0.9030665755271912,
      0.8680040836334229,
      0.8514047265052795,
      0.814236044883728,
      0.8508837223052979,
      0.898047149181366,
      0.9484966993331909,
      0.9706838130950928,
      0.936943769454956,
      0.9457285404205322,
      0.9041280746459961,
      0.8769701719284058,
      0.9352320432662964,
      0.941508412361145,
      0.9838740229606628,
      0.9949886202812195,
      0.9972233772277832,
      0.9985275268554688,
      0.9991350769996643,
      0.9987834095954895,
      0.9990198016166687,
      0.996609091758728,
      0.9961079359054565,
      0.9979442358016968,
      0.9956098198890686,
      0.9961847066879272,
      0.9962134957313538,
      0.9908922910690308,
      0.9753408432006836,
      0.9327319860458374,
      0.9337599277496338,
      0.949111819267273,
      0.9151027202606201,
      0.9323567152023315,
      0.8905037641525269,
      0.8677399158477783,
      0.9274978041648865,
      0.9294567704200745,
      0.981065571308136,
      0.9910913109779358,
      0.9957422614097595,
      0.9968873262405396,
      0.9947072863578796,
      0.988330066204071,
      0.9913041591644287,
      0.9945997595787048,
      0.9877585768699646,
      0.988446056842804,
      0.9809869527816772,
      0.989578366279602,
      0.9962171316146851,
      0.9921677112579346,
      0.9822081923484802,
      0.959602415561676,
      0.9434540867805481,
      0.8927201628684998,
      0.8780021667480469,
      0.9004101157188416,
      0.8911136388778687,
      0.9174245595932007,
      0.8926482796669006,
      0.8663971424102783,
      0.9141401052474976,
      0.9482061266899109,
      0.9635266065597534,
      0.9098526239395142,
      0.9130783677101135,
      0.9516628980636597,
      0.9637597799301147,
      0.9794315099716187
    ],
    [
      0.13689103722572327,
      0.14027579128742218,
      0.13917575776576996,
      0.13848914206027985,
      0.12904851138591766,
      0.12260301411151886,
      0.11877840757369995,
      0.11276969313621521,
      0.10425785183906555,
      0.0934068113565445,
      0.08433997631072998,
      0.08459413051605225,
      0.08168745040893555,
      0.08059428632259369,
      0.08287820219993591,
      0.08298288285732269,
      0.07882320135831833,
      0.07834193110466003,
      0.07905630767345428,
      0.0745314434170723,
      0.07011397182941437,
      0.06540044397115707,
      0.06806924194097519,
      0.07000177353620529,
      0.07222931832075119,
      0.07492490112781525,
      0.07335211336612701,
      0.07548722624778748,
      0.07534302771091461,
      0.07513284683227539,
      0.07459402084350586,
      0.0741041973233223,
      0.07081766426563263,
      0.06900832056999207,
      0.06948357820510864,
      0.06540362536907196,
      0.0666346400976181,
      0.06527921557426453,
      0.06634623557329178,
      0.06660712510347366,
      0.06742620468139648,
      0.06905202567577362,
      0.0685834139585495,
      0.06716075539588928,
      0.07198792695999146,
      0.07257465273141861,
      0.07200165838003159,
      0.07157812267541885,
      0.07367679476737976,
      0.07492712140083313,
      0.07415492087602615,
      0.07612323760986328,
      0.07773343473672867,
      0.07648610323667526,
      0.0802331194281578,
      0.07887675613164902,
      0.078937828540802,
      0.07910697162151337,
      0.08360284566879272,
      0.08232593536376953,
      0.07952634245157242,
      0.08562478423118591,
      0.08873230218887329,
      0.08222947269678116,
      0.08547899127006531,
      0.08959612995386124,
      0.08558782935142517,
      0.0863734632730484,
      0.0899360403418541,
      0.09536876529455185,
      0.09029151499271393,
      0.09823042899370193,
      0.09989920258522034,
      0.10232359915971756,
      0.11436662077903748,
      0.12347579002380371,
      0.11911240220069885,
      0.1256716549396515,
      0.13307660818099976,
      0.9947525262832642,
      0.9942235946655273,
      0.9884759187698364,
      0.9669107794761658,
      0.9436182975769043,
      0.935469388961792,
      0.8957462906837463,
      0.913336992263794,
      0.8753976225852966,
      0.8872060179710388,
      0.9554097652435303,
      0.9857663512229919,
      0.9832172989845276,
      0.9788945913314819,
      0.9933251142501831,
      0.9960524439811707,
      0.9940986037254333,
      0.9976558685302734,
      0.9980571269989014,
      0.9980995059013367,
      0.9985971450805664,
      0.9987692832946777,
      0.9979059100151062,
      0.993507981300354,
      0.9810138940811157,
      0.9510980844497681,
      0.9326324462890625,
      0.9593790173530579,
      0.9142186045646667,
      0.9306777119636536,
      0.8770602941513062,
      0.8288830518722534,
      0.8972775340080261,
      0.891082763671875,
      0.94156813621521,
      0.9747577905654907,
      0.9837682843208313,
      0.9930040836334229,
      0.9931964874267578,
      0.9964319467544556,
      0.9978696703910828,
      0.996963620185852,
      0.9971715807914734,
      0.9987083077430725,
      0.9989874958992004,
      0.9992876648902893,
      0.9982318878173828,
      0.9987044930458069,
      0.999252438545227,
      0.9985784292221069,
      0.9981333017349243,
      0.9961162209510803,
      0.9858245849609375,
      0.9566590189933777,
      0.9472818374633789,
      0.97270667552948,
      0.9325320720672607,
      0.9357081651687622,
      0.8897413611412048,
      0.8694217205047607,
      0.9405505657196045,
      0.9595363736152649,
      0.9866155385971069,
      0.9962159991264343,
      0.9974976778030396,
      0.998852550983429,
      0.9993981122970581,
      0.9978315830230713,
      0.9978073835372925,
      0.9994524121284485,
      0.9994427561759949,
      0.9976452589035034,
      0.9964572191238403,
      0.9984474182128906,
      0.9976640939712524,
      0.9979594349861145,
      0.9963903427124023,
      0.9912495613098145,
      0.9704645872116089,
      0.9524846076965332,
      0.8980803489685059,
      0.865598201751709,
      0.8422338962554932,
      0.7995857000350952,
      0.8464393615722656,
      0.8954712152481079,
      0.9469649195671082,
      0.9696844816207886,
      0.9352467060089111,
      0.9437209367752075,
      0.903564453125,
      0.8765779137611389,
      0.9344174861907959,
      0.941656231880188,
      0.984477698802948,
      0.9950879216194153,
      0.9974701404571533,
      0.9986429810523987,
      0.9991843700408936,
      0.9989169836044312,
      0.9991797804832458,
      0.9968708157539368,
      0.9964673519134521,
      0.9983370304107666,
      0.9964563846588135,
      0.9968686103820801,
      0.9965540170669556,
      0.9917883276939392,
      0.9761239290237427,
      0.9315848350524902,
      0.9317871332168579,
      0.9482353925704956,
      0.913159191608429,
      0.9287096261978149,
      0.8875847458839417,
      0.8658995628356934,
      0.9264429807662964,
      0.929959237575531,
      0.9818153977394104,
      0.9917176365852356,
      0.9959629774093628,
      0.9969109296798706,
      0.9945982694625854,
      0.987778902053833,
      0.9911769032478333,
      0.9946909546852112,
      0.9879911541938782,
      0.9888245463371277,
      0.9819486141204834,
      0.9900197982788086,
      0.9967997670173645,
      0.992935836315155,
      0.98380446434021,
      0.9609860181808472,
      0.94419264793396,
      0.8923094272613525,
      0.8745677471160889,
      0.8971129059791565,
      0.8880214691162109,
      0.9144644737243652,
      0.88776034116745,
      0.8615609407424927,
      0.9133318662643433,
      0.9492031931877136,
      0.9637607932090759,
      0.9079403877258301,
      0.9127629995346069,
      0.9535160064697266,
      0.9649088382720947,
      0.9799222350120544
    ],
    [
      0.14216598868370056,
      0.14743518829345703,
      0.149649515748024,
      0.13487884402275085,
      0.13004367053508759,
      0.1292393058538437,
      0.12115336954593658,
      0.11255570501089096,
      0.10677489638328552,
      0.09841497987508774,
      0.08861007541418076,
      0.08724246174097061,
      0.08255185931921005,
      0.0822577178478241,
      0.08336653560400009,
      0.08396598696708679,
      0.08240556716918945,
      0.08041570335626602,
      0.0824662446975708,
      0.08112064749002457,
      0.07591350376605988,
      0.07281529158353806,
      0.07462066411972046,
      0.07486896961927414,
      0.07830774039030075,
      0.08267183601856232,
      0.08051282912492752,
      0.07992357760667801,
      0.08034493774175644,
      0.08071649074554443,
      0.08140793442726135,
      0.08030450344085693,
      0.07718576490879059,
      0.07515013217926025,
      0.07614551484584808,
      0.07137759029865265,
      0.07040686905384064,
      0.06861966103315353,
      0.06966564804315567,
      0.068850576877594,
      0.06855582445859909,
      0.07093071937561035,
      0.0698346495628357,
      0.06983364373445511,
      0.07400976866483688,
      0.07726705819368362,
      0.0751851424574852,
      0.07459481060504913,
      0.07698051631450653,
      0.07678157091140747,
      0.07566744089126587,
      0.07570531964302063,
      0.07794612646102905,
      0.07768221944570541,
      0.0807986631989479,
      0.07948087900876999,
      0.07867936789989471,
      0.08343161642551422,
      0.0853593572974205,
      0.08223217725753784,
      0.0816044807434082,
      0.09228507429361343,
      0.09506078064441681,
      0.08659911900758743,
      0.09557808190584183,
      0.09825444966554642,
      0.09501158446073532,
      0.09390369057655334,
      0.09672066569328308,
      0.10287691652774811,
      0.09539902210235596,
      0.10406731069087982,
      0.10601437091827393,
      0.10628984123468399,
      0.1205158680677414,
      0.1294504702091217,
      0.12607739865779877,
      0.12868639826774597,
      0.13431328535079956,
      0.9954586029052734,
      0.9952484965324402,
      0.9906416535377502,
      0.9708370566368103,
      0.9481537342071533,
      0.9399794936180115,
      0.899307906627655,
      0.9174460172653198,
      0.8792515993118286,
      0.89116370677948,
      0.9587523937225342,
      0.9873561859130859,
      0.9850930571556091,
      0.9811421036720276,
      0.994116485118866,
      0.9966346621513367,
      0.9950571060180664,
      0.9979897737503052,
      0.9983120560646057,
      0.9983618259429932,
      0.9988406896591187,
      0.9989466071128845,
      0.9982748031616211,
      0.9946230053901672,
      0.9834079146385193,
      0.9555741548538208,
      0.9369592666625977,
      0.9621841907501221,
      0.9172967672348022,
      0.9333875179290771,
      0.8779958486557007,
      0.8298444151878357,
      0.9012614488601685,
      0.8947023153305054,
      0.9452142715454102,
      0.976613461971283,
      0.9852244257926941,
      0.9938610196113586,
      0.9938538670539856,
      0.9968525767326355,
      0.9981306791305542,
      0.9972826242446899,
      0.997453510761261,
      0.9988441467285156,
      0.9990845322608948,
      0.9993589520454407,
      0.9983758926391602,
      0.9988338947296143,
      0.9993425607681274,
      0.9987160563468933,
      0.9983147978782654,
      0.9965623021125793,
      0.9870335459709167,
      0.9595611095428467,
      0.9501920938491821,
      0.9746803641319275,
      0.9341995120048523,
      0.9373409152030945,
      0.8894395232200623,
      0.868293285369873,
      0.9423272609710693,
      0.9614840149879456,
      0.9875327944755554,
      0.9964460730552673,
      0.997647762298584,
      0.9989091157913208,
      0.9994264841079712,
      0.9979744553565979,
      0.9979694485664368,
      0.9994884133338928,
      0.9994860887527466,
      0.9977917671203613,
      0.9966500997543335,
      0.9985864758491516,
      0.997850775718689,
      0.9981017708778381,
      0.9966979622840881,
      0.9918332695960999,
      0.9721184968948364,
      0.9547591805458069,
      0.9021352529525757,
      0.8674157857894897,
      0.8423369526863098,
      0.7993190288543701,
      0.8473385572433472,
      0.8968290686607361,
      0.9490582942962646,
      0.9707546234130859,
      0.935921847820282,
      0.943731427192688,
      0.9032137989997864,
      0.876457154750824,
      0.93479984998703,
      0.9427093863487244,
      0.9852766394615173,
      0.9952878952026367,
      0.9976146221160889,
      0.9987459778785706,
      0.9992250204086304,
      0.9990087747573853,
      0.9992151856422424,
      0.9970220327377319,
      0.9966742396354675,
      0.998529851436615,
      0.9968712329864502,
      0.9971261620521545,
      0.9967843294143677,
      0.9921494126319885,
      0.9767221212387085,
      0.9327836632728577,
      0.932292103767395,
      0.9488732814788818,
      0.9132362008094788,
      0.9290115833282471,
      0.8879038095474243,
      0.8667430877685547,
      0.9269062280654907,
      0.9315217137336731,
      0.982591986656189,
      0.9921497106552124,
      0.996304988861084,
      0.9972704648971558,
      0.9950865507125854,
      0.9890503883361816,
      0.992436408996582,
      0.9954369068145752,
      0.989018440246582,
      0.989604651927948,
      0.9828859567642212,
      0.9908608198165894,
      0.9971010088920593,
      0.9933401942253113,
      0.9842002391815186,
      0.9611845016479492,
      0.9443134069442749,
      0.891895055770874,
      0.8746114373207092,
      0.8971067070960999,
      0.8880097270011902,
      0.9145183563232422,
      0.8881409168243408,
      0.8624521493911743,
      0.9137719869613647,
      0.9503479599952698,
      0.9647895693778992,
      0.9102742671966553,
      0.9164810180664062,
      0.9559944868087769,
      0.9670788049697876,
      0.981232225894928
    ],
    [
      0.13563226163387299,
      0.1441338062286377,
      0.14677727222442627,
      0.14060628414154053,
      0.12853816151618958,
      0.12937138974666595,
      0.12329016625881195,
      0.12312205135822296,
      0.11203870177268982,
      0.10650232434272766,
      0.09722954779863358,
      0.09837540239095688,
      0.08824105560779572,
      0.0873589962720871,
      0.08885160088539124,
      0.09107077121734619,
      0.08701101690530777,
      0.0867631658911705,
      0.08814842998981476,
      0.08591145277023315,
      0.0790356695652008,
      0.08077345788478851,
      0.07813354581594467,
      0.0810944065451622,
      0.08570076525211334,
      0.09021523594856262,
      0.0891721174120903,
      0.0862470418214798,
      0.0871225893497467,
      0.08973947167396545,
      0.09045374393463135,
      0.09189194440841675,
      0.08380281925201416,
      0.08344956487417221,
      0.09049398452043533,
      0.0810198113322258,
      0.07643461972475052,
      0.07872346043586731,
      0.07938751578330994,
      0.07379809021949768,
      0.07326704263687134,
      0.07774952054023743,
      0.07788547873497009,
      0.0775330513715744,
      0.08066403120756149,
      0.0825083777308464,
      0.07835377752780914,
      0.08094017207622528,
      0.07963516563177109,
      0.08034796267747879,
      0.08087813854217529,
      0.0773412361741066,
      0.07766911387443542,
      0.08206324279308319,
      0.0845324769616127,
      0.08444816619157791,
      0.0828292965888977,
      0.0916990339756012,
      0.09870881587266922,
      0.09295598417520523,
      0.09504146873950958,
      0.10746859014034271,
      0.11171166598796844,
      0.10402210056781769,
      0.11250485479831696,
      0.11787926405668259,
      0.1171044334769249,
      0.11517307907342911,
      0.11713993549346924,
      0.12048855423927307,
      0.12133757770061493,
      0.12756562232971191,
      0.1262194961309433,
      0.1353328675031662,
      0.15134863555431366,
      0.17104697227478027,
      0.16490022838115692,
      0.16550208628177643,
      0.16424375772476196,
      0.9962166547775269,
      0.9960296750068665,
      0.991821825504303,
      0.9718970656394958,
      0.9477256536483765,
      0.9386269450187683,
      0.8968888521194458,
      0.9156008362770081,
      0.8769866228103638,
      0.8908043503761292,
      0.9598784446716309,
      0.9879066348075867,
      0.9858441352844238,
      0.9817440509796143,
      0.9943700432777405,
      0.9969161152839661,
      0.9953998923301697,
      0.9982353448867798,
      0.9986037015914917,
      0.9987042546272278,
      0.999081015586853,
      0.9991807341575623,
      0.9985907077789307,
      0.9951174259185791,
      0.984291672706604,
      0.9555445909500122,
      0.934464693069458,
      0.9598610997200012,
      0.9143878817558289,
      0.9313274025917053,
      0.8760414123535156,
      0.8275231719017029,
      0.9005407094955444,
      0.894798219203949,
      0.9467357397079468,
      0.9786570072174072,
      0.987673282623291,
      0.9953747391700745,
      0.9954144954681396,
      0.9976245760917664,
      0.9985936284065247,
      0.9979970455169678,
      0.9981138706207275,
      0.9991230964660645,
      0.999321460723877,
      0.9994946718215942,
      0.9988165497779846,
      0.9991505146026611,
      0.9994868040084839,
      0.999016284942627,
      0.9985930919647217,
      0.9967784881591797,
      0.987606406211853,
      0.9593302011489868,
      0.9482524394989014,
      0.9727104902267456,
      0.9318846464157104,
      0.9360904693603516,
      0.8855953812599182,
      0.8650804162025452,
      0.9422870874404907,
      0.9629099369049072,
      0.9889625310897827,
      0.99681556224823,
      0.9979544878005981,
      0.9990416169166565,
      0.9994780421257019,
      0.998301088809967,
      0.9984355568885803,
      0.9995725154876709,
      0.9995367527008057,
      0.9982113242149353,
      0.9971964359283447,
      0.998864471912384,
      0.9983894228935242,
      0.9984955787658691,
      0.9969015121459961,
      0.9924531579017639,
      0.9731441736221313,
      0.9567776918411255,
      0.9016961455345154,
      0.8666921854019165,
      0.8400914669036865,
      0.7968153953552246,
      0.8468921184539795,
      0.89522385597229,
      0.9472967982292175,
      0.9692676067352295,
      0.9338231086730957,
      0.9419586062431335,
      0.9006789326667786,
      0.8747618198394775,
      0.9353561997413635,
      0.9440357089042664,
      0.9866074323654175,
      0.9957002401351929,
      0.9979555010795593,
      0.9989207983016968,
      0.9992855191230774,
      0.9991990923881531,
      0.9993370771408081,
      0.9974589943885803,
      0.9972679018974304,
      0.9988861680030823,
      0.9977800846099854,
      0.9977895617485046,
      0.997153103351593,
      0.9930418133735657,
      0.9782524108886719,
      0.9337370991706848,
      0.9317382574081421,
      0.9469388723373413,
      0.9111055731773376,
      0.9269062280654907,
      0.885810375213623,
      0.864661693572998,
      0.9275715351104736,
      0.933923602104187,
      0.984412431716919,
      0.9930935502052307,
      0.9970054626464844,
      0.9978584051132202,
      0.9959393739700317,
      0.9914390444755554,
      0.9946010112762451,
      0.9967180490493774,
      0.9917280673980713,
      0.9917303919792175,
      0.9864261746406555,
      0.9934799075126648,
      0.9978615045547485,
      0.9944456815719604,
      0.9863381385803223,
      0.9638020992279053,
      0.9477411508560181,
      0.8952614068984985,
      0.8748832941055298,
      0.8961457014083862,
      0.8858906030654907,
      0.9136975407600403,
      0.8870829343795776,
      0.8622838258743286,
      0.9157851338386536,
      0.9535467028617859,
      0.9679034352302551,
      0.914692759513855,
      0.9217929244041443,
      0.9602553248405457,
      0.9711252450942993,
      0.9838088750839233
    ],
    [
      0.13605310022830963,
      0.14369504153728485,
      0.14454855024814606,
      0.14530757069587708,
      0.13789038360118866,
      0.12774479389190674,
      0.1252446323633194,
      0.1280575841665268,
      0.1190158873796463,
      0.10760173201560974,
      0.10070086270570755,
      0.1017645001411438,
      0.09171824902296066,
      0.08802677690982819,
      0.0922970399260521,
      0.09435738623142242,
      0.09058553725481033,
      0.09059880673885345,
      0.09174291789531708,
      0.09075570106506348,
      0.08541791886091232,
      0.09159146249294281,
      0.08868730068206787,
      0.08882705122232437,
      0.09713000059127808,
      0.10261987149715424,
      0.10080796480178833,
      0.10217655450105667,
      0.10276705026626587,
      0.10384756326675415,
      0.10357041656970978,
      0.10702724754810333,
      0.09677362442016602,
      0.09843330085277557,
      0.10412374138832092,
      0.09680241346359253,
      0.08739742636680603,
      0.08785872161388397,
      0.09071201831102371,
      0.08205483853816986,
      0.08687034249305725,
      0.08849784731864929,
      0.08937226980924606,
      0.08935539424419403,
      0.09395576268434525,
      0.09622621536254883,
      0.09005393832921982,
      0.09220148622989655,
      0.09042127430438995,
      0.09152683615684509,
      0.09184413403272629,
      0.09245726466178894,
      0.09080253541469574,
      0.09829017519950867,
      0.10207951068878174,
      0.09940360486507416,
      0.09830594062805176,
      0.11401969194412231,
      0.12436490505933762,
      0.11477920413017273,
      0.12105260789394379,
      0.14082291722297668,
      0.14122959971427917,
      0.1305081695318222,
      0.14178749918937683,
      0.15488046407699585,
      0.1525934785604477,
      0.14983978867530823,
      0.1568402647972107,
      0.16584880650043488,
      0.16947521269321442,
      0.17484846711158752,
      0.1816534399986267,
      0.19633251428604126,
      0.21305319666862488,
      0.23868900537490845,
      0.23281189799308777,
      0.22185029089450836,
      0.21293914318084717,
      0.9965016841888428,
      0.9962416291236877,
      0.9921953678131104,
      0.9719604253768921,
      0.9474932551383972,
      0.9389731884002686,
      0.8975880742073059,
      0.91758131980896,
      0.880231499671936,
      0.8938725590705872,
      0.9621284008026123,
      0.9889695048332214,
      0.9871813654899597,
      0.9830386638641357,
      0.9949423670768738,
      0.9972924590110779,
      0.9958734512329102,
      0.998414158821106,
      0.9987683892250061,
      0.9988476037979126,
      0.9991655945777893,
      0.9992578029632568,
      0.9986560344696045,
      0.9952359795570374,
      0.9841495156288147,
      0.9550270438194275,
      0.9337161779403687,
      0.9596768617630005,
      0.915550172328949,
      0.9331423044204712,
      0.8798897862434387,
      0.831206202507019,
      0.9029397964477539,
      0.89626544713974,
      0.9479442238807678,
      0.9797605872154236,
      0.9884674549102783,
      0.9958595633506775,
      0.995949387550354,
      0.9979847073554993,
      0.9988260269165039,
      0.9983240365982056,
      0.998407244682312,
      0.9992477893829346,
      0.9994320273399353,
      0.9995636940002441,
      0.9990056753158569,
      0.9992707967758179,
      0.9995458722114563,
      0.9991533756256104,
      0.9987120628356934,
      0.9968271851539612,
      0.9872560501098633,
      0.9583299160003662,
      0.9480807781219482,
      0.9732807874679565,
      0.933986485004425,
      0.9378024935722351,
      0.8862968683242798,
      0.8651425242424011,
      0.943650484085083,
      0.9629450440406799,
      0.9892829060554504,
      0.9970107078552246,
      0.9981141090393066,
      0.9991345405578613,
      0.9995355606079102,
      0.9986826777458191,
      0.9987051486968994,
      0.9996414184570312,
      0.9996014833450317,
      0.9984965920448303,
      0.9975782036781311,
      0.999042272567749,
      0.9987267255783081,
      0.9986729025840759,
      0.996963381767273,
      0.9922993779182434,
      0.9721282124519348,
      0.9547808766365051,
      0.9001902341842651,
      0.8672357201576233,
      0.841418981552124,
      0.7975661754608154,
      0.847923994064331,
      0.8963441848754883,
      0.947516918182373,
      0.9701970815658569,
      0.9351006150245667,
      0.9447928667068481,
      0.8990281820297241,
      0.8699815273284912,
      0.9355912804603577,
      0.9433392286300659,
      0.9865275621414185,
      0.995754599571228,
      0.9980324506759644,
      0.9990096688270569,
      0.9993454217910767,
      0.9993308186531067,
      0.9994613528251648,
      0.997782826423645,
      0.9977468848228455,
      0.9991044998168945,
      0.9982487559318542,
      0.9980987310409546,
      0.9972573518753052,
      0.9930621981620789,
      0.9774808287620544,
      0.9327667355537415,
      0.9316468834877014,
      0.9479845762252808,
      0.912433385848999,
      0.9281074404716492,
      0.884972095489502,
      0.8610205054283142,
      0.9266242980957031,
      0.932845950126648,
      0.9839509725570679,
      0.9930623769760132,
      0.99712735414505,
      0.9980834126472473,
      0.9962661862373352,
      0.9920943379402161,
      0.9953293800354004,
      0.997206449508667,
      0.9927250742912292,
      0.9925071597099304,
      0.9875558018684387,
      0.9943522810935974,
      0.9981369972229004,
      0.9947674870491028,
      0.986762523651123,
      0.9639268517494202,
      0.948482096195221,
      0.8952964544296265,
      0.8749293088912964,
      0.8968315124511719,
      0.8855155110359192,
      0.9140350222587585,
      0.8863312602043152,
      0.8598819971084595,
      0.9150090217590332,
      0.9534229040145874,
      0.9683388471603394,
      0.9149515628814697,
      0.9212206602096558,
      0.9608334898948669,
      0.9716671109199524,
      0.9843224287033081
    ],
    [
      0.13628984987735748,
      0.14191435277462006,
      0.1487715244293213,
      0.15285798907279968,
      0.15024539828300476,
      0.13914570212364197,
      0.1374060958623886,
      0.1351567804813385,
      0.1196109801530838,
      0.11846939474344254,
      0.1128821149468422,
      0.11227401345968246,
      0.10090377181768417,
      0.09725363552570343,
      0.09975782781839371,
      0.10056431591510773,
      0.09444349259138107,
      0.0917847752571106,
      0.09319624304771423,
      0.09115970134735107,
      0.08631838113069534,
      0.09212740510702133,
      0.08762679994106293,
      0.08902446925640106,
      0.0923171117901802,
      0.09698019176721573,
      0.09813649952411652,
      0.09994033724069595,
      0.09952212125062943,
      0.10283207148313522,
      0.10168467462062836,
      0.10808426141738892,
      0.09734772890806198,
      0.09982284158468246,
      0.1046365275979042,
      0.09946377575397491,
      0.09040579199790955,
      0.09185265004634857,
      0.09561026096343994,
      0.08274909853935242,
      0.08909597992897034,
      0.09474901109933853,
      0.09451473504304886,
      0.09717019647359848,
      0.10267934948205948,
      0.10407912731170654,
      0.09914965182542801,
      0.10001497715711594,
      0.09985506534576416,
      0.10412218421697617,
      0.1034182533621788,
      0.1006927490234375,
      0.09751680493354797,
      0.10741685330867767,
      0.11954718828201294,
      0.11420439183712006,
      0.11096394062042236,
      0.12807098031044006,
      0.1427520364522934,
      0.12938418984413147,
      0.13538849353790283,
      0.16535115242004395,
      0.16454914212226868,
      0.1534673422574997,
      0.16336707770824432,
      0.17807473242282867,
      0.1762682944536209,
      0.17333972454071045,
      0.1743881106376648,
      0.18485987186431885,
      0.18550992012023926,
      0.19369229674339294,
      0.19165173172950745,
      0.20338217914104462,
      0.22422648966312408,
      0.23439766466617584,
      0.22618263959884644,
      0.20780734717845917,
      0.20092204213142395,
      0.9969598054885864,
      0.9968447685241699,
      0.9936628341674805,
      0.9751335382461548,
      0.9520528316497803,
      0.9443080425262451,
      0.902182936668396,
      0.9224516153335571,
      0.8844599723815918,
      0.8971301317214966,
      0.9647901654243469,
      0.9899190068244934,
      0.988660991191864,
      0.9847208857536316,
      0.9955581426620483,
      0.997717559337616,
      0.9965171813964844,
      0.998638391494751,
      0.9989463090896606,
      0.999015748500824,
      0.999308705329895,
      0.9993788599967957,
      0.9989007711410522,
      0.9959537386894226,
      0.9860072731971741,
      0.9591240286827087,
      0.9385772943496704,
      0.9627467393875122,
      0.919039249420166,
      0.9359244704246521,
      0.883878231048584,
      0.8345411419868469,
      0.9065181016921997,
      0.8997675180435181,
      0.9506337642669678,
      0.9811622500419617,
      0.9899406433105469,
      0.9964826703071594,
      0.9965165257453918,
      0.9983035922050476,
      0.9990158677101135,
      0.9985519051551819,
      0.9986067414283752,
      0.9993402361869812,
      0.9995092749595642,
      0.9996271729469299,
      0.9991552829742432,
      0.9993867874145508,
      0.9996249079704285,
      0.9993001818656921,
      0.9989175200462341,
      0.9971733689308167,
      0.9883632063865662,
      0.9613258242607117,
      0.9508548974990845,
      0.9746462106704712,
      0.9381508827209473,
      0.9408349990844727,
      0.8884854316711426,
      0.8680713176727295,
      0.9455389380455017,
      0.9642574787139893,
      0.9899300336837769,
      0.9971779584884644,
      0.9982239603996277,
      0.9991824626922607,
      0.9995712637901306,
      0.9988784193992615,
      0.9989006519317627,
      0.9996867775917053,
      0.9996353387832642,
      0.9986977577209473,
      0.9979048371315002,
      0.9991897344589233,
      0.9989686012268066,
      0.9988592267036438,
      0.9972215294837952,
      0.9928029775619507,
      0.9733461141586304,
      0.9565901160240173,
      0.9029027223587036,
      0.8698920011520386,
      0.8436172604560852,
      0.8004088997840881,
      0.8512413501739502,
      0.8985950350761414,
      0.9496728777885437,
      0.9712823629379272,
      0.93873530626297,
      0.9465380907058716,
      0.8970896005630493,
      0.8684133291244507,
      0.9372400045394897,
      0.9443392753601074,
      0.9869322180747986,
      0.9958221912384033,
      0.998105525970459,
      0.9990590214729309,
      0.9993736147880554,
      0.999396026134491,
      0.9995109438896179,
      0.9980058670043945,
      0.9981673359870911,
      0.9992543458938599,
      0.9985827803611755,
      0.998374342918396,
      0.9974645376205444,
      0.9933311343193054,
      0.9778753519058228,
      0.933570384979248,
      0.9328446388244629,
      0.9494118690490723,
      0.913640558719635,
      0.9292353391647339,
      0.8835797309875488,
      0.8582983613014221,
      0.9273782968521118,
      0.9338240623474121,
      0.9841241240501404,
      0.9931299090385437,
      0.9972352385520935,
      0.998252809047699,
      0.9965099692344666,
      0.9927963614463806,
      0.9959362149238586,
      0.9975652098655701,
      0.9936013221740723,
      0.9932112693786621,
      0.9887644648551941,
      0.9951006174087524,
      0.9983747005462646,
      0.9951337575912476,
      0.9874069690704346,
      0.965005099773407,
      0.9502629637718201,
      0.8969265222549438,
      0.8760318160057068,
      0.8981960415840149,
      0.8856179714202881,
      0.9147294759750366,
      0.8868942856788635,
      0.859947681427002,
      0.9154984951019287,
      0.9543261528015137,
      0.9690881371498108,
      0.916358232498169,
      0.9220787286758423,
      0.962115466594696,
      0.97272789478302,
      0.985014796257019
    ],
    [
      0.13829462230205536,
      0.13920734822750092,
      0.15208151936531067,
      0.15518413484096527,
      0.15259194374084473,
      0.14124207198619843,
      0.14164763689041138,
      0.14584828913211823,
      0.13627618551254272,
      0.13018985092639923,
      0.11958791315555573,
      0.12342430651187897,
      0.11583228409290314,
      0.10941435396671295,
      0.11437352001667023,
      0.1110745519399643,
      0.1053583025932312,
      0.10157319903373718,
      0.10663783550262451,
      0.09968212246894836,
      0.09613585472106934,
      0.10116839408874512,
      0.10033528506755829,
      0.09731100499629974,
      0.10260841250419617,
      0.11129122972488403,
      0.11240723729133606,
      0.10885534435510635,
      0.10784099251031876,
      0.11140637844800949,
      0.1160929873585701,
      0.12011374533176422,
      0.10893606394529343,
      0.10904905200004578,
      0.11745679378509521,
      0.10608960688114166,
      0.09849561005830765,
      0.09792684763669968,
      0.09980935603380203,
      0.09410331398248672,
      0.0981597974896431,
      0.11136748641729355,
      0.10922668874263763,
      0.11092398315668106,
      0.11841963231563568,
      0.12209892272949219,
      0.12064208090305328,
      0.11826160550117493,
      0.11493933200836182,
      0.12978650629520416,
      0.12796810269355774,
      0.12154374271631241,
      0.1190551146864891,
      0.13616053760051727,
      0.14832724630832672,
      0.1399747133255005,
      0.13901877403259277,
      0.16843871772289276,
      0.1898031234741211,
      0.16984888911247253,
      0.17744189500808716,
      0.2118757665157318,
      0.21176260709762573,
      0.19556596875190735,
      0.20241540670394897,
      0.20705202221870422,
      0.21026277542114258,
      0.20809435844421387,
      0.19904889166355133,
      0.2020331621170044,
      0.20541086792945862,
      0.20947347581386566,
      0.2074485868215561,
      0.21912740170955658,
      0.23782216012477875,
      0.2370283305644989,
      0.23297527432441711,
      0.20329956710338593,
      0.18342316150665283,
      0.9972928166389465,
      0.9971691966056824,
      0.9942927956581116,
      0.9759700298309326,
      0.9527000188827515,
      0.94489586353302,
      0.9029695391654968,
      0.9239706993103027,
      0.8870183229446411,
      0.9006834030151367,
      0.9668452739715576,
      0.99082350730896,
      0.9897552132606506,
      0.9860096573829651,
      0.9959679841995239,
      0.9979041814804077,
      0.9969038963317871,
      0.9987752437591553,
      0.9990846514701843,
      0.9991556406021118,
      0.9993977546691895,
      0.9994577765464783,
      0.9990047812461853,
      0.9961631894111633,
      0.9863585233688354,
      0.9590759873390198,
      0.9372652769088745,
      0.9618692994117737,
      0.9191314578056335,
      0.9377866983413696,
      0.8862056732177734,
      0.8385704159736633,
      0.9105257987976074,
      0.9042689204216003,
      0.9539875984191895,
      0.9831444025039673,
      0.9914944171905518,
      0.9970607161521912,
      0.997125506401062,
      0.9986341595649719,
      0.999194324016571,
      0.9987886548042297,
      0.9988435506820679,
      0.9994322657585144,
      0.9995817542076111,
      0.99967360496521,
      0.9992815256118774,
      0.9994786381721497,
      0.9996644258499146,
      0.9993924498558044,
      0.999007523059845,
      0.9972457885742188,
      0.9883989691734314,
      0.9607786536216736,
      0.9502718448638916,
      0.9740604758262634,
      0.9376888275146484,
      0.9425536394119263,
      0.8903971314430237,
      0.872868537902832,
      0.9478508234024048,
      0.9661974310874939,
      0.9910625219345093,
      0.9974774122238159,
      0.9984050393104553,
      0.9992737770080566,
      0.9996089935302734,
      0.9990676045417786,
      0.9990842938423157,
      0.9997275471687317,
      0.9996599555015564,
      0.9988629817962646,
      0.9981518983840942,
      0.9992834329605103,
      0.9991453289985657,
      0.9989780783653259,
      0.9972951412200928,
      0.9928597211837769,
      0.9729880690574646,
      0.9561733603477478,
      0.9013145565986633,
      0.8683231472969055,
      0.8454750776290894,
      0.8011211156845093,
      0.853914737701416,
      0.8987131118774414,
      0.9489122629165649,
      0.970984697341919,
      0.9390236139297485,
      0.9472358226776123,
      0.9016651511192322,
      0.8680934906005859,
      0.938906192779541,
      0.9459514617919922,
      0.9876062870025635,
      0.9960588216781616,
      0.9982514977455139,
      0.999140739440918,
      0.9994145631790161,
      0.9994732141494751,
      0.9995703101158142,
      0.9982677698135376,
      0.9984748959541321,
      0.9993674159049988,
      0.9988434314727783,
      0.9985877275466919,
      0.9975488781929016,
      0.9934780597686768,
      0.9774916172027588,
      0.9323862195014954,
      0.931952714920044,
      0.9496260285377502,
      0.9140766859054565,
      0.9302258491516113,
      0.8822026252746582,
      0.8562846183776855,
      0.9293251037597656,
      0.9358957409858704,
      0.9850431084632874,
      0.9934908747673035,
      0.9974817633628845,
      0.9985058903694153,
      0.99688720703125,
      0.9938478469848633,
      0.9967594146728516,
      0.9980154633522034,
      0.9946086406707764,
      0.993999719619751,
      0.9900021553039551,
      0.9958332777023315,
      0.9985595941543579,
      0.9954200387001038,
      0.9879001379013062,
      0.9653981328010559,
      0.951078474521637,
      0.8968065977096558,
      0.876021146774292,
      0.8979530334472656,
      0.885165810585022,
      0.9148443937301636,
      0.8870187997817993,
      0.8589367866516113,
      0.9170601963996887,
      0.9559932947158813,
      0.9690732359886169,
      0.9182629585266113,
      0.9243562817573547,
      0.9639642834663391,
      0.9750656485557556,
      0.9862629175186157
    ],
    [
      0.1499803215265274,
      0.1526181995868683,
      0.16589993238449097,
      0.1708059012889862,
      0.16218502819538116,
      0.1579369753599167,
      0.15254844725131989,
      0.15628287196159363,
      0.15474161505699158,
      0.1535763442516327,
      0.14767198264598846,
      0.1417550891637802,
      0.13757507503032684,
      0.1397065371274948,
      0.13403885066509247,
      0.13092593848705292,
      0.1259506642818451,
      0.12749093770980835,
      0.12197606265544891,
      0.11650107055902481,
      0.11405421793460846,
      0.11973553895950317,
      0.11912250518798828,
      0.11651382595300674,
      0.12238551676273346,
      0.13303570449352264,
      0.13089603185653687,
      0.12535138428211212,
      0.12464767694473267,
      0.13287144899368286,
      0.13450968265533447,
      0.1290241926908493,
      0.12412755191326141,
      0.13187725841999054,
      0.13691839575767517,
      0.12517644464969635,
      0.11205632239580154,
      0.11109524965286255,
      0.11230990290641785,
      0.10307241231203079,
      0.11638865619897842,
      0.12736742198467255,
      0.13253089785575867,
      0.12755027413368225,
      0.13716275990009308,
      0.14335313439369202,
      0.14109188318252563,
      0.13685853779315948,
      0.13317987322807312,
      0.14733372628688812,
      0.1536622792482376,
      0.14571969211101532,
      0.13624602556228638,
      0.1654936671257019,
      0.18676576018333435,
      0.17262402176856995,
      0.17377030849456787,
      0.2113000601530075,
      0.22692854702472687,
      0.20677930116653442,
      0.2187684327363968,
      0.2531338334083557,
      0.25238025188446045,
      0.23860913515090942,
      0.24236497282981873,
      0.24127767980098724,
      0.2509334087371826,
      0.24625688791275024,
      0.22452080249786377,
      0.22426936030387878,
      0.22004130482673645,
      0.22387157380580902,
      0.22258040308952332,
      0.23523768782615662,
      0.24476300179958344,
      0.2440192997455597,
      0.23539119958877563,
      0.21116290986537933,
      0.19883358478546143,
      0.9975991249084473,
      0.9975066184997559,
      0.9949997663497925,
      0.9774752855300903,
      0.9544174671173096,
      0.9456748962402344,
      0.904552698135376,
      0.9257026314735413,
      0.8898000717163086,
      0.9034386277198792,
      0.9683497548103333,
      0.9913234114646912,
      0.990469753742218,
      0.9868202209472656,
      0.9962395429611206,
      0.9980728030204773,
      0.997159481048584,
      0.9988687634468079,
      0.999174177646637,
      0.999255895614624,
      0.9994716048240662,
      0.9995277523994446,
      0.999123215675354,
      0.9964714646339417,
      0.9872278571128845,
      0.9604446887969971,
      0.9388824701309204,
      0.9621673822402954,
      0.9209878444671631,
      0.9394774436950684,
      0.8891791105270386,
      0.8435177206993103,
      0.9147907495498657,
      0.9085698127746582,
      0.9571213126182556,
      0.9848621487617493,
      0.9930102229118347,
      0.99762362241745,
      0.9976028203964233,
      0.9988570213317871,
      0.9993201494216919,
      0.9989924430847168,
      0.9990109801292419,
      0.9995017647743225,
      0.9996292591094971,
      0.9997137188911438,
      0.9994075894355774,
      0.9995583891868591,
      0.9997085928916931,
      0.9994826316833496,
      0.9991072416305542,
      0.9973769187927246,
      0.9885953664779663,
      0.9607466459274292,
      0.9505605697631836,
      0.9742316603660583,
      0.9394301176071167,
      0.9449430108070374,
      0.894850492477417,
      0.8764878511428833,
      0.9498142600059509,
      0.9682095646858215,
      0.9919866323471069,
      0.9977360367774963,
      0.9985435605049133,
      0.9993295073509216,
      0.9996392130851746,
      0.9992298483848572,
      0.9992585778236389,
      0.9997597336769104,
      0.9996912479400635,
      0.9990825653076172,
      0.998520016670227,
      0.9993817210197449,
      0.9993041753768921,
      0.9991009831428528,
      0.9973924160003662,
      0.9929485321044922,
      0.9721709489822388,
      0.9559581279754639,
      0.9016408324241638,
      0.8706834316253662,
      0.8416656851768494,
      0.7909629344940186,
      0.8548916578292847,
      0.9000166654586792,
      0.9487656950950623,
      0.9713267087936401,
      0.9399609565734863,
      0.9484943747520447,
      0.9020155072212219,
      0.8711264729499817,
      0.9414957761764526,
      0.9491080045700073,
      0.9884263873100281,
      0.9961977005004883,
      0.9983751773834229,
      0.9991926550865173,
      0.9994327425956726,
      0.9995101690292358,
      0.9996012449264526,
      0.9985471963882446,
      0.9988003969192505,
      0.999459445476532,
      0.9990383386611938,
      0.9987345337867737,
      0.9976137280464172,
      0.9935232996940613,
      0.9769509434700012,
      0.9315916299819946,
      0.9318748116493225,
      0.9503582715988159,
      0.9159467816352844,
      0.9316666126251221,
      0.8847746849060059,
      0.8575037121772766,
      0.9335119128227234,
      0.9409072399139404,
      0.9865266680717468,
      0.9938894510269165,
      0.9977165460586548,
      0.9986861944198608,
      0.997186541557312,
      0.9946918487548828,
      0.9972981810569763,
      0.9982969760894775,
      0.9952471256256104,
      0.9945109486579895,
      0.9907599091529846,
      0.9962732791900635,
      0.9986666440963745,
      0.9955510497093201,
      0.9876781105995178,
      0.9655005931854248,
      0.9517729878425598,
      0.8973641395568848,
      0.8753060102462769,
      0.8999216556549072,
      0.8881856203079224,
      0.9177849292755127,
      0.8916540145874023,
      0.8628457188606262,
      0.9238922595977783,
      0.9601273536682129,
      0.9714910984039307,
      0.924010694026947,
      0.9309769868850708,
      0.9672502875328064,
      0.9775754809379578,
      0.9878003597259521
    ],
    [
      0.18553262948989868,
      0.1959962695837021,
      0.19043079018592834,
      0.19964303076267242,
      0.19015808403491974,
      0.188479483127594,
      0.1857176423072815,
      0.1807316392660141,
      0.17356187105178833,
      0.1786084920167923,
      0.17403696477413177,
      0.16369648277759552,
      0.16016897559165955,
      0.167864590883255,
      0.15414366126060486,
      0.1468903124332428,
      0.14403602480888367,
      0.14926457405090332,
      0.1329629123210907,
      0.12986540794372559,
      0.13034814596176147,
      0.1400168538093567,
      0.13884086906909943,
      0.12892583012580872,
      0.13216152787208557,
      0.14859333634376526,
      0.14486432075500488,
      0.14094020426273346,
      0.13959698379039764,
      0.15867546200752258,
      0.15224921703338623,
      0.14522163569927216,
      0.142257422208786,
      0.15257136523723602,
      0.154459610581398,
      0.1374935656785965,
      0.13115611672401428,
      0.13057442009449005,
      0.132173091173172,
      0.11751002073287964,
      0.1283382922410965,
      0.1416517198085785,
      0.14340168237686157,
      0.14380159974098206,
      0.15843109786510468,
      0.15650177001953125,
      0.15694622695446014,
      0.16263508796691895,
      0.15215468406677246,
      0.1704169064760208,
      0.1814986765384674,
      0.17572887241840363,
      0.15717262029647827,
      0.19081354141235352,
      0.21782520413398743,
      0.19427761435508728,
      0.1940212845802307,
      0.23697423934936523,
      0.24704588949680328,
      0.22318071126937866,
      0.23884165287017822,
      0.27645382285118103,
      0.2649475932121277,
      0.25281640887260437,
      0.2694869935512543,
      0.2751150131225586,
      0.2727445065975189,
      0.27477073669433594,
      0.2710278034210205,
      0.27086371183395386,
      0.28414446115493774,
      0.2651846408843994,
      0.26214665174484253,
      0.2852054238319397,
      0.27707934379577637,
      0.27441808581352234,
      0.2648875415325165,
      0.26051849126815796,
      0.24282513558864594,
      0.9978760480880737,
      0.9977861046791077,
      0.9954755902290344,
      0.9781457781791687,
      0.9542160630226135,
      0.9451324939727783,
      0.903693675994873,
      0.9249215722084045,
      0.8888064622879028,
      0.9029683470726013,
      0.968505859375,
      0.9913871884346008,
      0.9907112121582031,
      0.9871888756752014,
      0.9963112473487854,
      0.9981641173362732,
      0.997297465801239,
      0.9989283680915833,
      0.9992552399635315,
      0.9993444681167603,
      0.9995303750038147,
      0.9995850324630737,
      0.9991921782493591,
      0.9965212345123291,
      0.9872485995292664,
      0.9595633149147034,
      0.9364135265350342,
      0.9599364995956421,
      0.9194055199623108,
      0.9371744990348816,
      0.8869019150733948,
      0.8417978286743164,
      0.9143742322921753,
      0.908725380897522,
      0.9575422406196594,
      0.9849627017974854,
      0.9933946132659912,
      0.9978762865066528,
      0.997871994972229,
      0.9989674091339111,
      0.9993805289268494,
      0.9991045594215393,
      0.9991132020950317,
      0.9995432496070862,
      0.9996761083602905,
      0.9997398257255554,
      0.9994955062866211,
      0.9996204972267151,
      0.9997377395629883,
      0.9995502233505249,
      0.9991508722305298,
      0.9972482323646545,
      0.9879429340362549,
      0.9581484794616699,
      0.9476039409637451,
      0.9719173908233643,
      0.9364866018295288,
      0.941298246383667,
      0.8896414041519165,
      0.875625729560852,
      0.9484568238258362,
      0.9678407907485962,
      0.9919301271438599,
      0.99774569272995,
      0.9986207485198975,
      0.9993448853492737,
      0.9996408224105835,
      0.9992848634719849,
      0.9993280172348022,
      0.9997711181640625,
      0.9997009634971619,
      0.9992020726203918,
      0.9987351298332214,
      0.9994412064552307,
      0.9994141459465027,
      0.9991276860237122,
      0.9972419738769531,
      0.9925620555877686,
      0.9699422717094421,
      0.9535285234451294,
      0.896518349647522,
      0.8647992610931396,
      0.8314107656478882,
      0.7824167609214783,
      0.8515535593032837,
      0.8965383768081665,
      0.9456532001495361,
      0.9688845872879028,
      0.9370441436767578,
      0.9462479948997498,
      0.8969600200653076,
      0.8717990517616272,
      0.9408652186393738,
      0.949005126953125,
      0.9885608553886414,
      0.9962121844291687,
      0.9984694123268127,
      0.9992330074310303,
      0.9994343519210815,
      0.9995335340499878,
      0.9996201395988464,
      0.9987149238586426,
      0.9990130662918091,
      0.9995200037956238,
      0.9991839528083801,
      0.9988644123077393,
      0.9975319504737854,
      0.9932617545127869,
      0.9754138588905334,
      0.9284522533416748,
      0.9286601543426514,
      0.9470629096031189,
      0.9128342866897583,
      0.9295799732208252,
      0.8817164301872253,
      0.8560525178909302,
      0.934077262878418,
      0.9428069591522217,
      0.987334132194519,
      0.994268536567688,
      0.9979887008666992,
      0.998860776424408,
      0.9975137710571289,
      0.9956497550010681,
      0.9978212714195251,
      0.998573362827301,
      0.9959544539451599,
      0.99513840675354,
      0.9918580651283264,
      0.9968223571777344,
      0.998788595199585,
      0.9957225322723389,
      0.9879358410835266,
      0.9655047059059143,
      0.9520810842514038,
      0.8965753316879272,
      0.8729473948478699,
      0.896532416343689,
      0.8855456113815308,
      0.9168158173561096,
      0.8916627764701843,
      0.8645890951156616,
      0.9264813661575317,
      0.9638501405715942,
      0.9759891629219055,
      0.9294310808181763,
      0.9373505711555481,
      0.9715059995651245,
      0.9805065393447876,
      0.9894630908966064
    ],
    [
      0.19825546443462372,
      0.20730134844779968,
      0.2117026448249817,
      0.22210529446601868,
      0.21743768453598022,
      0.21405382454395294,
      0.21101579070091248,
      0.20837239921092987,
      0.19981884956359863,
      0.2085314244031906,
      0.2085651457309723,
      0.19447225332260132,
      0.18971538543701172,
      0.1988704353570938,
      0.18919901549816132,
      0.17310017347335815,
      0.17092925310134888,
      0.1780734360218048,
      0.16160012781620026,
      0.15345126390457153,
      0.159504696726799,
      0.17172545194625854,
      0.1662614494562149,
      0.15331226587295532,
      0.15221455693244934,
      0.17087212204933167,
      0.17105445265769958,
      0.16288653016090393,
      0.1679249256849289,
      0.18482327461242676,
      0.18075329065322876,
      0.16813978552818298,
      0.1743641346693039,
      0.1777445375919342,
      0.17444197833538055,
      0.1636665016412735,
      0.1622864007949829,
      0.1584615409374237,
      0.16207097470760345,
      0.1504090279340744,
      0.15589091181755066,
      0.1638384312391281,
      0.1689305305480957,
      0.17014268040657043,
      0.18085916340351105,
      0.18467946350574493,
      0.1874804049730301,
      0.18980082869529724,
      0.17982915043830872,
      0.19393335282802582,
      0.21303562819957733,
      0.20652562379837036,
      0.1880679726600647,
      0.21947388350963593,
      0.24319341778755188,
      0.21866504848003387,
      0.21302342414855957,
      0.2502223253250122,
      0.2565278112888336,
      0.23454824090003967,
      0.24882814288139343,
      0.2888326346874237,
      0.2800838053226471,
      0.26443302631378174,
      0.2986329197883606,
      0.3128047287464142,
      0.30793270468711853,
      0.3141825199127197,
      0.3275023400783539,
      0.33066418766975403,
      0.3317655324935913,
      0.3243311941623688,
      0.32703274488449097,
      0.3270047605037689,
      0.3368455171585083,
      0.3250040113925934,
      0.3122643828392029,
      0.3131221532821655,
      0.30610185861587524,
      0.9982331991195679,
      0.9981400966644287,
      0.9960527420043945,
      0.9785683155059814,
      0.953123927116394,
      0.9433358311653137,
      0.902469277381897,
      0.9245054721832275,
      0.8894543647766113,
      0.904206395149231,
      0.9688692688941956,
      0.9915370345115662,
      0.9911296963691711,
      0.987721860408783,
      0.9964614510536194,
      0.9983037710189819,
      0.9975154995918274,
      0.9990137815475464,
      0.9993540048599243,
      0.9994457960128784,
      0.9995996952056885,
      0.9996503591537476,
      0.9992824196815491,
      0.9966487288475037,
      0.9874189496040344,
      0.9580471515655518,
      0.934297502040863,
      0.9580161571502686,
      0.9185023903846741,
      0.9348897933959961,
      0.8899794816970825,
      0.8447691202163696,
      0.9161418676376343,
      0.9109745621681213,
      0.9590205550193787,
      0.9858545660972595,
      0.9944700598716736,
      0.9983241558074951,
      0.9982849955558777,
      0.9991590976715088,
      0.9994773864746094,
      0.9992610216140747,
      0.9992527961730957,
      0.9995971918106079,
      0.9996922016143799,
      0.9997553825378418,
      0.9995757937431335,
      0.9996853470802307,
      0.9997705817222595,
      0.999626874923706,
      0.9992182850837708,
      0.9971635341644287,
      0.9873670339584351,
      0.9558376669883728,
      0.944733738899231,
      0.9695947170257568,
      0.9350525140762329,
      0.9386528730392456,
      0.8905280828475952,
      0.8839478492736816,
      0.9482362866401672,
      0.9680423736572266,
      0.9924824237823486,
      0.9978774189949036,
      0.998734712600708,
      0.9993805885314941,
      0.9996520280838013,
      0.9993722438812256,
      0.9994188547134399,
      0.9997900128364563,
      0.9997186660766602,
      0.9993250966072083,
      0.998981773853302,
      0.999508261680603,
      0.9995446801185608,
      0.9992185235023499,
      0.9971189498901367,
      0.992318868637085,
      0.966961681842804,
      0.9500570893287659,
      0.8922832012176514,
      0.8644585013389587,
      0.8314470052719116,
      0.7761713862419128,
      0.8542253375053406,
      0.8957544565200806,
      0.943035900592804,
      0.9660062193870544,
      0.9364767074584961,
      0.9436420202255249,
      0.89646315574646,
      0.8762145638465881,
      0.940920889377594,
      0.9507133960723877,
      0.9893176555633545,
      0.9964697360992432,
      0.9986504912376404,
      0.9993025064468384,
      0.9994329810142517,
      0.9995875954627991,
      0.9996666312217712,
      0.9989700317382812,
      0.9992603063583374,
      0.9996069669723511,
      0.9993678331375122,
      0.9990187883377075,
      0.9975040555000305,
      0.993281364440918,
      0.9739788770675659,
      0.9265536069869995,
      0.9269195795059204,
      0.9443906545639038,
      0.9114304780960083,
      0.9277896881103516,
      0.8822788000106812,
      0.8612322807312012,
      0.9359010457992554,
      0.9461598992347717,
      0.9886801242828369,
      0.9948409199714661,
      0.9982396960258484,
      0.9990218877792358,
      0.9977647066116333,
      0.9964052438735962,
      0.9983202815055847,
      0.9988643527030945,
      0.9968644380569458,
      0.9959819912910461,
      0.9934647083282471,
      0.9975448250770569,
      0.9989414215087891,
      0.9960790872573853,
      0.9890761375427246,
      0.9666812419891357,
      0.9534306526184082,
      0.8969061970710754,
      0.8737462162971497,
      0.8968291282653809,
      0.8864359855651855,
      0.9180673360824585,
      0.8945972919464111,
      0.8700447082519531,
      0.9306455850601196,
      0.9671770930290222,
      0.9783563613891602,
      0.9350211024284363,
      0.9441044330596924,
      0.9752917885780334,
      0.9833729267120361,
      0.9910906553268433
    ],
    [
      0.20597407221794128,
      0.22583222389221191,
      0.23750315606594086,
      0.2461318075656891,
      0.25123515725135803,
      0.24953293800354004,
      0.2599722445011139,
      0.25631478428840637,
      0.2593754529953003,
      0.27569451928138733,
      0.26733750104904175,
      0.2521706521511078,
      0.24564798176288605,
      0.24432788789272308,
      0.23333308100700378,
      0.21882039308547974,
      0.2127988040447235,
      0.2116399109363556,
      0.20055559277534485,
      0.1856914907693863,
      0.1898113340139389,
      0.20020121335983276,
      0.20175424218177795,
      0.19316688179969788,
      0.20054075121879578,
      0.2200351059436798,
      0.22727668285369873,
      0.2164738029241562,
      0.22344963252544403,
      0.25115230679512024,
      0.24068790674209595,
      0.23037728667259216,
      0.2386014610528946,
      0.2528364360332489,
      0.2470371127128601,
      0.23286205530166626,
      0.23009833693504333,
      0.218364417552948,
      0.22577939927577972,
      0.2112661749124527,
      0.21761390566825867,
      0.22296233475208282,
      0.2148968130350113,
      0.21435055136680603,
      0.22206014394760132,
      0.23452308773994446,
      0.23372986912727356,
      0.2268390655517578,
      0.22220581769943237,
      0.22554385662078857,
      0.24999597668647766,
      0.2301882654428482,
      0.2136721909046173,
      0.23579129576683044,
      0.25254958868026733,
      0.2204560935497284,
      0.2135964184999466,
      0.24337391555309296,
      0.2481151968240738,
      0.22437062859535217,
      0.24740195274353027,
      0.29338154196739197,
      0.27794745564460754,
      0.2681269347667694,
      0.3196132481098175,
      0.33388006687164307,
      0.3257477283477783,
      0.3483797609806061,
      0.3824790120124817,
      0.3876836597919464,
      0.3886697292327881,
      0.4012770354747772,
      0.39020898938179016,
      0.3947835862636566,
      0.41295742988586426,
      0.3887607455253601,
      0.3749942481517792,
      0.38299083709716797,
      0.3795875012874603,
      0.9984771609306335,
      0.9983813166618347,
      0.9964156150817871,
      0.9789822697639465,
      0.9507866501808167,
      0.9402521848678589,
      0.898974597454071,
      0.9219666123390198,
      0.8883774280548096,
      0.9033793210983276,
      0.9681626558303833,
      0.9914072751998901,
      0.9910621047019958,
      0.9873374700546265,
      0.9963083267211914,
      0.998325526714325,
      0.9975679516792297,
      0.9990434646606445,
      0.9994138479232788,
      0.9995191693305969,
      0.9996464252471924,
      0.9996989965438843,
      0.9993311166763306,
      0.9966049790382385,
      0.9870291948318481,
      0.9555950164794922,
      0.9303770065307617,
      0.9548859000205994,
      0.9171594977378845,
      0.9334124326705933,
      0.8884228467941284,
      0.8478760719299316,
      0.9166404008865356,
      0.9113415479660034,
      0.9594461917877197,
      0.9862984418869019,
      0.9952268600463867,
      0.9986819624900818,
      0.9986035227775574,
      0.9992949366569519,
      0.9995483160018921,
      0.9993827939033508,
      0.9993665218353271,
      0.9996448159217834,
      0.999736487865448,
      0.9997789263725281,
      0.9996502995491028,
      0.9997385144233704,
      0.9997943639755249,
      0.9996872544288635,
      0.9992625117301941,
      0.9969249367713928,
      0.9860586524009705,
      0.9522055387496948,
      0.9411181211471558,
      0.9667317271232605,
      0.9334664344787598,
      0.9371638298034668,
      0.8884115815162659,
      0.8838449716567993,
      0.9467565417289734,
      0.9676528573036194,
      0.9929227232933044,
      0.9979182481765747,
      0.9988205432891846,
      0.9994202852249146,
      0.9996535778045654,
      0.9994410872459412,
      0.9994933605194092,
      0.9998062252998352,
      0.9997345209121704,
      0.9994342923164368,
      0.9991971254348755,
      0.9995701909065247,
      0.999641478061676,
      0.9992653727531433,
      0.9968166351318359,
      0.9915720224380493,
      0.962828516960144,
      0.944624662399292,
      0.8865354061126709,
      0.8599052429199219,
      0.827072024345398,
      0.7594892978668213,
      0.842145562171936,
      0.8914033770561218,
      0.9395765066146851,
      0.9631041288375854,
      0.9343985319137573,
      0.9411463737487793,
      0.8920355439186096,
      0.8760420083999634,
      0.9412676692008972,
      0.9496490955352783,
      0.9892704486846924,
      0.9964523315429688,
      0.9987240433692932,
      0.9993348121643066,
      0.9994237422943115,
      0.999628484249115,
      0.9996892809867859,
      0.99916011095047,
      0.9994385242462158,
      0.9996669292449951,
      0.9995095729827881,
      0.9991864562034607,
      0.9973570704460144,
      0.9929877519607544,
      0.97132807970047,
      0.9226802587509155,
      0.9243197441101074,
      0.941623330116272,
      0.906425952911377,
      0.9251004457473755,
      0.8799175024032593,
      0.8588956594467163,
      0.9346809387207031,
      0.9472137689590454,
      0.9891999959945679,
      0.9951286315917969,
      0.9984840154647827,
      0.9991744756698608,
      0.9980483651161194,
      0.9973272085189819,
      0.9988107085227966,
      0.9991344809532166,
      0.9977587461471558,
      0.9967920780181885,
      0.9951040744781494,
      0.9982198476791382,
      0.9990683197975159,
      0.9962527751922607,
      0.9901909828186035,
      0.9678870439529419,
      0.955208957195282,
      0.8980244994163513,
      0.873207688331604,
      0.8962924480438232,
      0.8849295377731323,
      0.9180686473846436,
      0.8952629566192627,
      0.8724876642227173,
      0.9326431751251221,
      0.9703501462936401,
      0.9815455675125122,
      0.9418704509735107,
      0.9519318342208862,
      0.9803913235664368,
      0.9870234727859497,
      0.99307781457901
    ],
    [
      0.22582218050956726,
      0.260991632938385,
      0.2700902223587036,
      0.2787029445171356,
      0.28224053978919983,
      0.28719520568847656,
      0.29534441232681274,
      0.2987605333328247,
      0.30919861793518066,
      0.3231233060359955,
      0.32563018798828125,
      0.3058982491493225,
      0.3014566898345947,
      0.2962254583835602,
      0.29296955466270447,
      0.25971072912216187,
      0.25004348158836365,
      0.2477937936782837,
      0.2372865080833435,
      0.2077755182981491,
      0.21514098346233368,
      0.21905404329299927,
      0.23622485995292664,
      0.23183538019657135,
      0.22913560271263123,
      0.24948427081108093,
      0.2661319673061371,
      0.25018757581710815,
      0.2610565423965454,
      0.29783689975738525,
      0.30638453364372253,
      0.29027754068374634,
      0.29701802134513855,
      0.32088232040405273,
      0.3038088083267212,
      0.29704809188842773,
      0.28072983026504517,
      0.2581087052822113,
      0.26524826884269714,
      0.25253358483314514,
      0.2576291561126709,
      0.25519323348999023,
      0.24673029780387878,
      0.24652177095413208,
      0.24917837977409363,
      0.263640820980072,
      0.27789241075515747,
      0.2670883536338806,
      0.2642253637313843,
      0.2807970345020294,
      0.2859746217727661,
      0.26538223028182983,
      0.24372833967208862,
      0.2605808973312378,
      0.2623760998249054,
      0.22414106130599976,
      0.22110390663146973,
      0.24409550428390503,
      0.24509824812412262,
      0.22282646596431732,
      0.25540217757225037,
      0.29999107122421265,
      0.285675048828125,
      0.2756183445453644,
      0.34102776646614075,
      0.36405831575393677,
      0.3465120196342468,
      0.37260061502456665,
      0.41816258430480957,
      0.4252936840057373,
      0.41136011481285095,
      0.43430355191230774,
      0.4164406359195709,
      0.42374181747436523,
      0.44180476665496826,
      0.42940986156463623,
      0.4218159317970276,
      0.43050119280815125,
      0.4103005826473236,
      0.9987850785255432,
      0.9986860156059265,
      0.9970114231109619,
      0.9804244041442871,
      0.951515257358551,
      0.9402158260345459,
      0.9005614519119263,
      0.9219028949737549,
      0.8915746212005615,
      0.9050635099411011,
      0.9682909846305847,
      0.9918409585952759,
      0.9919243454933167,
      0.988422155380249,
      0.9965887069702148,
      0.9985224008560181,
      0.9979074001312256,
      0.9991573095321655,
      0.9995164275169373,
      0.9996208548545837,
      0.9997112154960632,
      0.9997595548629761,
      0.9994236826896667,
      0.9968174695968628,
      0.9874460697174072,
      0.9553444981575012,
      0.930012583732605,
      0.9542389512062073,
      0.9192895889282227,
      0.9330376982688904,
      0.8918558359146118,
      0.8538592457771301,
      0.9157750606536865,
      0.9124882221221924,
      0.9594517946243286,
      0.9873554110527039,
      0.9961457252502441,
      0.9990001916885376,
      0.9989581108093262,
      0.9994628429412842,
      0.9996426105499268,
      0.9995366930961609,
      0.9995188117027283,
      0.9997168183326721,
      0.999799907207489,
      0.999822199344635,
      0.9997473955154419,
      0.999805212020874,
      0.9998347759246826,
      0.9997609257698059,
      0.9993204474449158,
      0.996845006942749,
      0.9851841330528259,
      0.9500846862792969,
      0.9393470287322998,
      0.9643337726593018,
      0.9352817535400391,
      0.936845600605011,
      0.8895304203033447,
      0.8828939199447632,
      0.945624828338623,
      0.9671764969825745,
      0.9933745861053467,
      0.9979337453842163,
      0.9988712668418884,
      0.9994736313819885,
      0.9996726512908936,
      0.9995902180671692,
      0.9996326565742493,
      0.9998435974121094,
      0.9997736215591431,
      0.9995946884155273,
      0.9994624853134155,
      0.9996652007102966,
      0.9997468590736389,
      0.9993731379508972,
      0.9966661334037781,
      0.9911831617355347,
      0.9599435925483704,
      0.9410731792449951,
      0.884168267250061,
      0.8580359816551208,
      0.8245707154273987,
      0.7467215061187744,
      0.8253989219665527,
      0.8866426944732666,
      0.9376621842384338,
      0.9607143402099609,
      0.9305980205535889,
      0.9385513067245483,
      0.8906195759773254,
      0.8722193241119385,
      0.9399925470352173,
      0.9493774771690369,
      0.989352822303772,
      0.996343731880188,
      0.9987994432449341,
      0.9993780255317688,
      0.9994224309921265,
      0.9996851682662964,
      0.9997319579124451,
      0.9994304776191711,
      0.9996403455734253,
      0.9997454285621643,
      0.9996522665023804,
      0.9993603229522705,
      0.9973433017730713,
      0.993060290813446,
      0.9698774814605713,
      0.9211413860321045,
      0.9239858388900757,
      0.9408160448074341,
      0.9076735973358154,
      0.9245758056640625,
      0.8800235986709595,
      0.863633394241333,
      0.9352391958236694,
      0.9497535228729248,
      0.9902915954589844,
      0.99565190076828,
      0.9987801313400269,
      0.9993592500686646,
      0.9984556436538696,
      0.998378336429596,
      0.999273955821991,
      0.999435305595398,
      0.9986681342124939,
      0.9977884292602539,
      0.9969760179519653,
      0.9989078044891357,
      0.999274730682373,
      0.9967051148414612,
      0.9916449785232544,
      0.9704476594924927,
      0.9596163034439087,
      0.9038693904876709,
      0.8770541548728943,
      0.8992118239402771,
      0.886866569519043,
      0.921039879322052,
      0.9001559615135193,
      0.8785861730575562,
      0.9382011294364929,
      0.9748681783676147,
      0.9856533408164978,
      0.9516401886940002,
      0.9608900547027588,
      0.9859544634819031,
      0.9910268783569336,
      0.9951330423355103
    ],
    [
      0.2659572660923004,
      0.3108481168746948,
      0.3195992112159729,
      0.3240949511528015,
      0.3252430856227875,
      0.3230736255645752,
      0.331240713596344,
      0.34532350301742554,
      0.34643834829330444,
      0.35959166288375854,
      0.37143003940582275,
      0.3638388216495514,
      0.3594663143157959,
      0.35079193115234375,
      0.3461574912071228,
      0.3321084678173065,
      0.30072659254074097,
      0.2872256636619568,
      0.27402743697166443,
      0.25468114018440247,
      0.2505655586719513,
      0.2511281371116638,
      0.2720934748649597,
      0.2696591317653656,
      0.2569848299026489,
      0.27381232380867004,
      0.2979745864868164,
      0.28909561038017273,
      0.3035176992416382,
      0.34245237708091736,
      0.3629876971244812,
      0.3493242859840393,
      0.35163164138793945,
      0.36526548862457275,
      0.34065762162208557,
      0.3317315876483917,
      0.30905601382255554,
      0.28706562519073486,
      0.2909736931324005,
      0.2701498866081238,
      0.269351601600647,
      0.2706908583641052,
      0.2740614414215088,
      0.2749137282371521,
      0.2693987190723419,
      0.29051271080970764,
      0.304886132478714,
      0.30631935596466064,
      0.31109240651130676,
      0.3367532789707184,
      0.3505913019180298,
      0.3270927667617798,
      0.30513402819633484,
      0.3113832473754883,
      0.30519556999206543,
      0.26445674896240234,
      0.2549282908439636,
      0.2896953225135803,
      0.29186874628067017,
      0.26788902282714844,
      0.3085950016975403,
      0.3756628632545471,
      0.3384326100349426,
      0.32801827788352966,
      0.4077216386795044,
      0.43418610095977783,
      0.402580201625824,
      0.43471699953079224,
      0.4867565929889679,
      0.48648732900619507,
      0.4602694809436798,
      0.4845205545425415,
      0.4865885376930237,
      0.4709601402282715,
      0.46366870403289795,
      0.47658771276474,
      0.4672708809375763,
      0.4745565950870514,
      0.49133214354515076,
      0.9990514516830444,
      0.9989866018295288,
      0.9977173805236816,
      0.9834681153297424,
      0.9549486637115479,
      0.9426355957984924,
      0.9046072959899902,
      0.9247117638587952,
      0.8941037654876709,
      0.9074415564537048,
      0.9677405953407288,
      0.9921493530273438,
      0.992673933506012,
      0.9896203875541687,
      0.996920108795166,
      0.9987139105796814,
      0.9982359409332275,
      0.9992733001708984,
      0.9996012449264526,
      0.9997048377990723,
      0.9997646808624268,
      0.999808669090271,
      0.9995341300964355,
      0.9973149299621582,
      0.9894384145736694,
      0.958844006061554,
      0.9324078559875488,
      0.9555811285972595,
      0.9224036335945129,
      0.9349563717842102,
      0.8911261558532715,
      0.8566346168518066,
      0.915859580039978,
      0.9127088785171509,
      0.9567974209785461,
      0.98689204454422,
      0.996371328830719,
      0.9991528391838074,
      0.9992068409919739,
      0.9995601177215576,
      0.9997038245201111,
      0.9996457695960999,
      0.9996318221092224,
      0.9997692704200745,
      0.999846875667572,
      0.9998598098754883,
      0.9998220801353455,
      0.9998558759689331,
      0.9998694658279419,
      0.9998161792755127,
      0.9994494915008545,
      0.9970906972885132,
      0.98667311668396,
      0.9522823691368103,
      0.9392494559288025,
      0.9636681079864502,
      0.9338951110839844,
      0.9379051923751831,
      0.883095383644104,
      0.8754270076751709,
      0.9457027912139893,
      0.9660758972167969,
      0.9931939840316772,
      0.9978662133216858,
      0.9988828897476196,
      0.9995328783988953,
      0.9997045397758484,
      0.9997167587280273,
      0.9997437596321106,
      0.9998761415481567,
      0.9998118281364441,
      0.9997217059135437,
      0.9996531009674072,
      0.9997397065162659,
      0.999812126159668,
      0.9994969964027405,
      0.9968924522399902,
      0.9923092126846313,
      0.9626391530036926,
      0.945128321647644,
      0.8886172771453857,
      0.8603489398956299,
      0.8211475610733032,
      0.7453387975692749,
      0.8248488903045654,
      0.8873810768127441,
      0.9385288953781128,
      0.9603058695793152,
      0.9322420358657837,
      0.9392111301422119,
      0.8858380317687988,
      0.862406849861145,
      0.9408951997756958,
      0.950331449508667,
      0.9892876148223877,
      0.9962456822395325,
      0.9988635182380676,
      0.9994232058525085,
      0.9994449019432068,
      0.999744176864624,
      0.9997794032096863,
      0.9996293187141418,
      0.9997745156288147,
      0.9998010396957397,
      0.9997411966323853,
      0.9994953274726868,
      0.9975807070732117,
      0.9939693808555603,
      0.9721004366874695,
      0.9241260290145874,
      0.9270762801170349,
      0.9434298276901245,
      0.9094972014427185,
      0.9270498752593994,
      0.8854953050613403,
      0.8701196312904358,
      0.9377263784408569,
      0.9526728391647339,
      0.9913321137428284,
      0.996130108833313,
      0.9990018606185913,
      0.9994879364967346,
      0.9987297654151917,
      0.9990017414093018,
      0.9995296001434326,
      0.9996020197868347,
      0.999142587184906,
      0.9984804391860962,
      0.9981089234352112,
      0.999283492565155,
      0.9994080066680908,
      0.9972726702690125,
      0.9935747981071472,
      0.9748952388763428,
      0.9666062593460083,
      0.9148707389831543,
      0.8793149590492249,
      0.9069522619247437,
      0.8926794528961182,
      0.9270745515823364,
      0.9086754322052002,
      0.8882161378860474,
      0.9444832801818848,
      0.9799666404724121,
      0.9898399114608765,
      0.9630594253540039,
      0.9719749689102173,
      0.99161696434021,
      0.9948095679283142,
      0.9969473481178284
    ],
    [
      0.3141942620277405,
      0.36289680004119873,
      0.36249643564224243,
      0.3520176112651825,
      0.3669787347316742,
      0.3625034689903259,
      0.37235599756240845,
      0.38784873485565186,
      0.38240036368370056,
      0.38053035736083984,
      0.40198323130607605,
      0.40732061862945557,
      0.3893192410469055,
      0.3817203938961029,
      0.3833422362804413,
      0.3796711266040802,
      0.34191080927848816,
      0.3139685094356537,
      0.31239640712738037,
      0.3083193898200989,
      0.29565465450286865,
      0.2842263877391815,
      0.2973915934562683,
      0.30430325865745544,
      0.2785322964191437,
      0.3001919984817505,
      0.3217836320400238,
      0.3198682367801666,
      0.33692583441734314,
      0.37552759051322937,
      0.39213547110557556,
      0.3849678933620453,
      0.3865703344345093,
      0.39386481046676636,
      0.3591259717941284,
      0.35544997453689575,
      0.33440595865249634,
      0.3108097016811371,
      0.3095618486404419,
      0.29119977355003357,
      0.29070377349853516,
      0.2992175221443176,
      0.3089506924152374,
      0.3165353536605835,
      0.29997414350509644,
      0.32177823781967163,
      0.3433864712715149,
      0.36336028575897217,
      0.3702881932258606,
      0.38681164383888245,
      0.40302515029907227,
      0.3962043225765228,
      0.3597893714904785,
      0.3682526648044586,
      0.3640276789665222,
      0.32138586044311523,
      0.309350848197937,
      0.361908495426178,
      0.37211090326309204,
      0.357804536819458,
      0.41186198592185974,
      0.44477662444114685,
      0.4122084081172943,
      0.4061002731323242,
      0.5105047225952148,
      0.5181592702865601,
      0.46617162227630615,
      0.5113431811332703,
      0.5883144736289978,
      0.5645335912704468,
      0.5226365327835083,
      0.5525478720664978,
      0.5656149983406067,
      0.5275049805641174,
      0.5055504441261292,
      0.5412942171096802,
      0.5407425761222839,
      0.514169454574585,
      0.5440556406974792,
      0.9992392063140869,
      0.9992369413375854,
      0.9983806014060974,
      0.9877667427062988,
      0.9617714285850525,
      0.947192370891571,
      0.9076117277145386,
      0.9270871877670288,
      0.8976162075996399,
      0.9088391065597534,
      0.9685420393943787,
      0.9929758310317993,
      0.9941738843917847,
      0.9922469854354858,
      0.9975209832191467,
      0.9989764094352722,
      0.9986518621444702,
      0.999397337436676,
      0.999671459197998,
      0.9997666478157043,
      0.9998079538345337,
      0.9998458027839661,
      0.9996390342712402,
      0.9979651570320129,
      0.9925522804260254,
      0.966387152671814,
      0.9381879568099976,
      0.9567581415176392,
      0.9248350262641907,
      0.9358853101730347,
      0.8857899904251099,
      0.8473108410835266,
      0.9160826802253723,
      0.9123965501785278,
      0.9561434984207153,
      0.9866072535514832,
      0.9964324831962585,
      0.9992236495018005,
      0.9993754625320435,
      0.9996178150177002,
      0.9997448921203613,
      0.9997186064720154,
      0.999706506729126,
      0.9998069405555725,
      0.9998771548271179,
      0.9998857975006104,
      0.9998616576194763,
      0.9998874664306641,
      0.9998943209648132,
      0.9998546242713928,
      0.9995610117912292,
      0.9976667761802673,
      0.9901626706123352,
      0.9592368602752686,
      0.9435439109802246,
      0.9646143913269043,
      0.9341206550598145,
      0.9342875480651855,
      0.8785695433616638,
      0.8694441318511963,
      0.9460608959197998,
      0.9645029306411743,
      0.9928512573242188,
      0.9977697730064392,
      0.9988921284675598,
      0.9995524287223816,
      0.9997280836105347,
      0.9997722506523132,
      0.9998033046722412,
      0.9998960494995117,
      0.9998354315757751,
      0.9997908473014832,
      0.9997467994689941,
      0.9997943043708801,
      0.9998543858528137,
      0.9996198415756226,
      0.9973859786987305,
      0.9939761757850647,
      0.9691490530967712,
      0.955708384513855,
      0.9002807140350342,
      0.8675645589828491,
      0.8271764516830444,
      0.7487874627113342,
      0.8272051215171814,
      0.8932117819786072,
      0.9435069561004639,
      0.9619563221931458,
      0.9264505505561829,
      0.9357157945632935,
      0.8777793645858765,
      0.858161211013794,
      0.9414277076721191,
      0.9493465423583984,
      0.9881606101989746,
      0.99591463804245,
      0.9988428354263306,
      0.9994322061538696,
      0.9994577765464783,
      0.9997849464416504,
      0.9998137354850769,
      0.999727189540863,
      0.999841034412384,
      0.9998398423194885,
      0.9998014569282532,
      0.9995940923690796,
      0.997992992401123,
      0.9953729510307312,
      0.9773777723312378,
      0.9319858551025391,
      0.9338607788085938,
      0.9480448961257935,
      0.9122840166091919,
      0.9301283955574036,
      0.8845196962356567,
      0.8755008578300476,
      0.9382256269454956,
      0.9528038501739502,
      0.9913666248321533,
      0.9961650967597961,
      0.9991015791893005,
      0.999561071395874,
      0.9988927245140076,
      0.9993038773536682,
      0.9996598958969116,
      0.9996941089630127,
      0.9993935823440552,
      0.9988412857055664,
      0.998725414276123,
      0.9994949102401733,
      0.9995383620262146,
      0.9978951811790466,
      0.9956344366073608,
      0.9811059236526489,
      0.974492073059082,
      0.9289330840110779,
      0.890548050403595,
      0.9175868034362793,
      0.900841236114502,
      0.9334806799888611,
      0.9160696864128113,
      0.8960723876953125,
      0.948561429977417,
      0.9840699434280396,
      0.9925377368927002,
      0.9731770753860474,
      0.9818357229232788,
      0.9949584603309631,
      0.99693763256073,
      0.9979017376899719
    ],
    [
      0.3817637264728546,
      0.4074839949607849,
      0.40368518233299255,
      0.408612459897995,
      0.4400624632835388,
      0.4523976445198059,
      0.4233766198158264,
      0.4288690388202667,
      0.4923669099807739,
      0.4780459403991699,
      0.44943153858184814,
      0.4653767943382263,
      0.48896676301956177,
      0.45308858156204224,
      0.416027307510376,
      0.42418718338012695,
      0.41856685280799866,
      0.3619074821472168,
      0.3493284583091736,
      0.38364875316619873,
      0.37111538648605347,
      0.3354300856590271,
      0.3483254909515381,
      0.3351444602012634,
      0.31042250990867615,
      0.32918134331703186,
      0.34596556425094604,
      0.3479371666908264,
      0.3578760325908661,
      0.3975865840911865,
      0.4032593071460724,
      0.40386125445365906,
      0.4014655649662018,
      0.4046950042247772,
      0.3770832419395447,
      0.36660051345825195,
      0.3487156927585602,
      0.33707132935523987,
      0.3357307016849518,
      0.32947951555252075,
      0.32432979345321655,
      0.3467353284358978,
      0.3699442148208618,
      0.3980712592601776,
      0.3700965940952301,
      0.37636926770210266,
      0.40863966941833496,
      0.4304616451263428,
      0.4312310814857483,
      0.4461492896080017,
      0.4729149341583252,
      0.46133241057395935,
      0.4114914536476135,
      0.4261053204536438,
      0.4395473301410675,
      0.37863171100616455,
      0.3676854968070984,
      0.423616498708725,
      0.42367497086524963,
      0.439667671918869,
      0.4880200922489166,
      0.4898982048034668,
      0.46294933557510376,
      0.46739906072616577,
      0.5791887640953064,
      0.5740729570388794,
      0.5134720206260681,
      0.5644524097442627,
      0.6393589973449707,
      0.5978929996490479,
      0.5611751079559326,
      0.5984842777252197,
      0.6126589775085449,
      0.5615281462669373,
      0.5405855774879456,
      0.5906945466995239,
      0.5733979940414429,
      0.521804690361023,
      0.5504823327064514,
      0.9994115829467773,
      0.9994751811027527,
      0.9990147352218628,
      0.992556095123291,
      0.9717526435852051,
      0.9590264558792114,
      0.9194974899291992,
      0.9357954859733582,
      0.9046638607978821,
      0.9142360091209412,
      0.9731330871582031,
      0.9946510791778564,
      0.9958709478378296,
      0.9948715567588806,
      0.998223602771759,
      0.9992605447769165,
      0.9990853667259216,
      0.9995733499526978,
      0.9997479915618896,
      0.9998272061347961,
      0.9998586773872375,
      0.9998859167098999,
      0.9997691512107849,
      0.9987135529518127,
      0.9956817030906677,
      0.976064920425415,
      0.9528020024299622,
      0.9665243029594421,
      0.9324877262115479,
      0.9401769638061523,
      0.890080451965332,
      0.853817880153656,
      0.9185842275619507,
      0.9149476289749146,
      0.9590896368026733,
      0.9886550903320312,
      0.9973890781402588,
      0.9993612766265869,
      0.9995144605636597,
      0.9996772408485413,
      0.9997820258140564,
      0.9997755885124207,
      0.9997645020484924,
      0.9998425841331482,
      0.9999023079872131,
      0.9999135136604309,
      0.9998940825462341,
      0.9999160170555115,
      0.9999260902404785,
      0.9998966455459595,
      0.9997420310974121,
      0.9985326528549194,
      0.9936963319778442,
      0.9695125818252563,
      0.9566184282302856,
      0.975041925907135,
      0.9384689331054688,
      0.9365572333335876,
      0.8807911276817322,
      0.871627926826477,
      0.9493791460990906,
      0.9671252965927124,
      0.9941943883895874,
      0.9980003833770752,
      0.9989782571792603,
      0.9996254444122314,
      0.9997771382331848,
      0.9998293519020081,
      0.9998446106910706,
      0.9999174475669861,
      0.9998769164085388,
      0.9998437166213989,
      0.9998137354850769,
      0.9998563528060913,
      0.999897301197052,
      0.9997687935829163,
      0.9982904195785522,
      0.995823860168457,
      0.9771572947502136,
      0.9644322395324707,
      0.9153886437416077,
      0.8792823553085327,
      0.8332856893539429,
      0.751854419708252,
      0.8302072882652283,
      0.9005945920944214,
      0.9568638205528259,
      0.9723783731460571,
      0.9333010911941528,
      0.941439688205719,
      0.8817926049232483,
      0.8587733507156372,
      0.9420942068099976,
      0.9519681930541992,
      0.9898377656936646,
      0.9963338971138,
      0.9989548921585083,
      0.9994952082633972,
      0.9995427131652832,
      0.9998250007629395,
      0.9998652935028076,
      0.9997972249984741,
      0.9998881220817566,
      0.9998881220817566,
      0.9998576045036316,
      0.9997299313545227,
      0.9986147880554199,
      0.9968116879463196,
      0.9821937084197998,
      0.9427981972694397,
      0.9464526176452637,
      0.9584751129150391,
      0.9219040870666504,
      0.9390420913696289,
      0.8930498361587524,
      0.8796408176422119,
      0.9436793327331543,
      0.9580516219139099,
      0.9927080869674683,
      0.9968372583389282,
      0.9992711544036865,
      0.9996522665023804,
      0.99909907579422,
      0.9995086789131165,
      0.9997545480728149,
      0.9997768998146057,
      0.9995781779289246,
      0.9991661310195923,
      0.9991353154182434,
      0.9996541142463684,
      0.9996976852416992,
      0.9985331892967224,
      0.9971139430999756,
      0.9870342016220093,
      0.9816999435424805,
      0.9432178735733032,
      0.9039149880409241,
      0.9309597611427307,
      0.9115962386131287,
      0.9426530599594116,
      0.9269739985466003,
      0.9079386591911316,
      0.9576964378356934,
      0.9889926910400391,
      0.9950461983680725,
      0.9832903742790222,
      0.9900410175323486,
      0.9971833825111389,
      0.9982235431671143,
      0.9985519647598267
    ],
    [
      0.4072522521018982,
      0.450145959854126,
      0.4536375403404236,
      0.477952241897583,
      0.5209336876869202,
      0.5706346035003662,
      0.5303274989128113,
      0.5184154510498047,
      0.5829416513442993,
      0.5931112766265869,
      0.5471604466438293,
      0.5480000972747803,
      0.5925408601760864,
      0.5579891204833984,
      0.5029975175857544,
      0.5132191181182861,
      0.5252646207809448,
      0.4713532328605652,
      0.4349841773509979,
      0.46190541982650757,
      0.4722798466682434,
      0.44312089681625366,
      0.4445289671421051,
      0.42798733711242676,
      0.40431836247444153,
      0.4123346209526062,
      0.4443516135215759,
      0.43367406725883484,
      0.4365411698818207,
      0.47455886006355286,
      0.475315123796463,
      0.4672236740589142,
      0.4629776179790497,
      0.47316044569015503,
      0.45114007592201233,
      0.4323897361755371,
      0.4193205237388611,
      0.39985138177871704,
      0.39218869805336,
      0.389121413230896,
      0.4026012122631073,
      0.4270743429660797,
      0.4400189518928528,
      0.47256141901016235,
      0.46402251720428467,
      0.46519550681114197,
      0.49878567457199097,
      0.4993574619293213,
      0.5029228329658508,
      0.5211193561553955,
      0.5406004190444946,
      0.5343161225318909,
      0.49768638610839844,
      0.5150551795959473,
      0.5243620872497559,
      0.4729308485984802,
      0.45820820331573486,
      0.49032729864120483,
      0.4897198975086212,
      0.5164117813110352,
      0.5557927489280701,
      0.5401075482368469,
      0.5221414566040039,
      0.5298864245414734,
      0.6358369588851929,
      0.6170961856842041,
      0.5648802518844604,
      0.6115264296531677,
      0.6691621541976929,
      0.6204662322998047,
      0.59686279296875,
      0.639704704284668,
      0.6354906558990479,
      0.5840082764625549,
      0.5781044960021973,
      0.62351393699646,
      0.58282071352005,
      0.5443164110183716,
      0.5581897497177124,
      0.9995517134666443,
      0.9996427893638611,
      0.9994271397590637,
      0.9957245588302612,
      0.9807348251342773,
      0.9681143164634705,
      0.9292774200439453,
      0.9471395015716553,
      0.9121460318565369,
      0.9232676029205322,
      0.9789021015167236,
      0.9960154891014099,
      0.9973291158676147,
      0.9968011975288391,
      0.998798668384552,
      0.9994947910308838,
      0.999418318271637,
      0.9997091889381409,
      0.9998091459274292,
      0.9998732209205627,
      0.9998972415924072,
      0.9999157190322876,
      0.9998510479927063,
      0.9992131590843201,
      0.9976454377174377,
      0.983826756477356,
      0.9659410119056702,
      0.9747669696807861,
      0.9407935738563538,
      0.9465789794921875,
      0.9002933502197266,
      0.8600026965141296,
      0.9277263879776001,
      0.9233343601226807,
      0.9665931463241577,
      0.9916689991950989,
      0.9981125593185425,
      0.9994702339172363,
      0.999614417552948,
      0.9997316002845764,
      0.9998201727867126,
      0.9998149275779724,
      0.9998055696487427,
      0.9998742341995239,
      0.9999213218688965,
      0.9999368786811829,
      0.9999166131019592,
      0.9999359846115112,
      0.9999467730522156,
      0.9999241828918457,
      0.9998429417610168,
      0.9991068243980408,
      0.9961327910423279,
      0.9777073264122009,
      0.9677021503448486,
      0.9823005199432373,
      0.94245845079422,
      0.9475208520889282,
      0.890025794506073,
      0.8808937668800354,
      0.9527502059936523,
      0.9717480540275574,
      0.9952515959739685,
      0.9983764290809631,
      0.9991487264633179,
      0.9997225403785706,
      0.9998494982719421,
      0.9998645186424255,
      0.9998784065246582,
      0.9999411702156067,
      0.9999122619628906,
      0.9998817443847656,
      0.9998573660850525,
      0.9998984932899475,
      0.999925434589386,
      0.9998619556427002,
      0.9989519119262695,
      0.9973865747451782,
      0.9853463768959045,
      0.97427898645401,
      0.9361616969108582,
      0.9021211266517639,
      0.8488633632659912,
      0.7732591032981873,
      0.8512154817581177,
      0.9183510541915894,
      0.9678279161453247,
      0.9792946577072144,
      0.9406851530075073,
      0.9504538774490356,
      0.89424729347229,
      0.867434024810791,
      0.9461971521377563,
      0.9580984115600586,
      0.9924317002296448,
      0.9971857070922852,
      0.9991191625595093,
      0.9995965361595154,
      0.9996561408042908,
      0.9998695254325867,
      0.9999070167541504,
      0.9998446106910706,
      0.9999171495437622,
      0.999923050403595,
      0.9999000430107117,
      0.999828577041626,
      0.9991459846496582,
      0.9982531666755676,
      0.988521933555603,
      0.9577736854553223,
      0.9607523083686829,
      0.969692587852478,
      0.9336584806442261,
      0.948535680770874,
      0.9013403654098511,
      0.8825446367263794,
      0.9523425698280334,
      0.9649627208709717,
      0.9943005442619324,
      0.997535765171051,
      0.9994199872016907,
      0.9997363686561584,
      0.9993175864219666,
      0.9996607899665833,
      0.999822199344635,
      0.9998451471328735,
      0.9997186064720154,
      0.9994863867759705,
      0.9994467496871948,
      0.9997609257698059,
      0.999813437461853,
      0.9991003274917603,
      0.9984424710273743,
      0.9933705925941467,
      0.9893323183059692,
      0.9598028063774109,
      0.9167519807815552,
      0.9479904174804688,
      0.9206523895263672,
      0.9534567594528198,
      0.9385366439819336,
      0.9191303253173828,
      0.9655553102493286,
      0.9919653534889221,
      0.9965188503265381,
      0.9890505075454712,
      0.9936956763267517,
      0.9981145262718201,
      0.9987837672233582,
      0.9989045858383179
    ],
    [
      0.4190177321434021,
      0.45611611008644104,
      0.4550132155418396,
      0.47920161485671997,
      0.522274374961853,
      0.5685918927192688,
      0.5221023559570312,
      0.5079994201660156,
      0.5827303528785706,
      0.5840399861335754,
      0.5375998616218567,
      0.5484122037887573,
      0.5881547331809998,
      0.5479182004928589,
      0.510093092918396,
      0.521984338760376,
      0.5190116167068481,
      0.4753078520298004,
      0.4469738006591797,
      0.4656543433666229,
      0.46564731001853943,
      0.4392520785331726,
      0.4387603998184204,
      0.4251783490180969,
      0.40652740001678467,
      0.42077600955963135,
      0.451734721660614,
      0.4392058849334717,
      0.4494432210922241,
      0.4866737723350525,
      0.482718288898468,
      0.47787415981292725,
      0.47594404220581055,
      0.48306095600128174,
      0.455569863319397,
      0.4477289319038391,
      0.42570173740386963,
      0.4053346812725067,
      0.40552574396133423,
      0.4055607318878174,
      0.4246770739555359,
      0.4447864890098572,
      0.45964258909225464,
      0.49755197763442993,
      0.49396011233329773,
      0.49156010150909424,
      0.5232517719268799,
      0.5206228494644165,
      0.5254619121551514,
      0.5492016673088074,
      0.565683901309967,
      0.5596239566802979,
      0.5255235433578491,
      0.5410290956497192,
      0.5550545454025269,
      0.5018777251243591,
      0.48367616534233093,
      0.5124555230140686,
      0.5101004838943481,
      0.5422905087471008,
      0.5754083395004272,
      0.5642156004905701,
      0.5455463528633118,
      0.543294370174408,
      0.6537877917289734,
      0.6312923431396484,
      0.574944019317627,
      0.6219450235366821,
      0.6779537200927734,
      0.6289286017417908,
      0.6027079820632935,
      0.6498620510101318,
      0.6496900320053101,
      0.5928586721420288,
      0.5864136815071106,
      0.6344871520996094,
      0.5992822051048279,
      0.5496789216995239,
      0.5610905885696411,
      0.9995771050453186,
      0.9996646642684937,
      0.9994732737541199,
      0.9960792064666748,
      0.9817522168159485,
      0.9694846868515015,
      0.9294545650482178,
      0.9487037658691406,
      0.9144750237464905,
      0.9238274097442627,
      0.9795218110084534,
      0.9961784482002258,
      0.9974537491798401,
      0.9969606995582581,
      0.9988415837287903,
      0.999517023563385,
      0.9994515776634216,
      0.9997279644012451,
      0.999819278717041,
      0.9998815059661865,
      0.9999039173126221,
      0.9999209642410278,
      0.9998607039451599,
      0.9992691278457642,
      0.9978528618812561,
      0.984785795211792,
      0.968532919883728,
      0.9767109155654907,
      0.9428967237472534,
      0.9481648206710815,
      0.9023703932762146,
      0.8608945608139038,
      0.928327202796936,
      0.924330472946167,
      0.9672715663909912,
      0.9919008612632751,
      0.9982236623764038,
      0.9994915127754211,
      0.9996376633644104,
      0.9997405409812927,
      0.9998282790184021,
      0.9998257160186768,
      0.999815821647644,
      0.9998805522918701,
      0.9999250173568726,
      0.9999405145645142,
      0.9999213814735413,
      0.9999401569366455,
      0.9999502301216125,
      0.9999285936355591,
      0.9998561143875122,
      0.9991754293441772,
      0.996406078338623,
      0.9788575172424316,
      0.9697229862213135,
      0.9824450612068176,
      0.9453646540641785,
      0.9501116275787354,
      0.8937249779701233,
      0.883732795715332,
      0.9542111158370972,
      0.9729382395744324,
      0.9954624176025391,
      0.9984490871429443,
      0.9991909265518188,
      0.9997373819351196,
      0.9998599886894226,
      0.9998713731765747,
      0.9998837113380432,
      0.9999435544013977,
      0.9999176859855652,
      0.9998906850814819,
      0.9998692274093628,
      0.9999063611030579,
      0.9999313950538635,
      0.9998686909675598,
      0.9990304112434387,
      0.9975737929344177,
      0.9862444400787354,
      0.9750944972038269,
      0.9378163814544678,
      0.9052228927612305,
      0.8546057939529419,
      0.7751259207725525,
      0.8553241491317749,
      0.918661892414093,
      0.9703109264373779,
      0.981021523475647,
      0.9429670572280884,
      0.9518610239028931,
      0.8977183699607849,
      0.8710849285125732,
      0.9477685689926147,
      0.9603219628334045,
      0.9931260943412781,
      0.9973936676979065,
      0.9991885423660278,
      0.9996285438537598,
      0.9996755123138428,
      0.9998781085014343,
      0.9999133944511414,
      0.999855637550354,
      0.9999246597290039,
      0.9999297261238098,
      0.9999088048934937,
      0.999844491481781,
      0.9992259740829468,
      0.9984643459320068,
      0.989588737487793,
      0.9604305028915405,
      0.9630807638168335,
      0.971981942653656,
      0.9357284307479858,
      0.9507157802581787,
      0.904461681842804,
      0.8879017233848572,
      0.9548027515411377,
      0.9675474762916565,
      0.9948230385780334,
      0.9977763295173645,
      0.9994730353355408,
      0.9997584819793701,
      0.9993671774864197,
      0.9996970295906067,
      0.9998383522033691,
      0.9998583197593689,
      0.99974524974823,
      0.9995419979095459,
      0.999501645565033,
      0.9997830390930176,
      0.9998341798782349,
      0.9991970658302307,
      0.9986671209335327,
      0.9945441484451294,
      0.99051833152771,
      0.9631969928741455,
      0.9200806617736816,
      0.9513672590255737,
      0.9221810698509216,
      0.9564446210861206,
      0.9438127279281616,
      0.9261913299560547,
      0.9698169827461243,
      0.9938728213310242,
      0.9973433017730713,
      0.9926534295082092,
      0.9958544373512268,
      0.9985873103141785,
      0.9990501999855042,
      0.9990532398223877
    ],
    [
      0.43189582228660583,
      0.47280099987983704,
      0.4762841761112213,
      0.5123652815818787,
      0.5667691230773926,
      0.6152716875076294,
      0.5645140409469604,
      0.5513916611671448,
      0.6241938471794128,
      0.6217927932739258,
      0.57291579246521,
      0.5844270586967468,
      0.6266894936561584,
      0.5887486934661865,
      0.5492124557495117,
      0.5663008689880371,
      0.5801044702529907,
      0.5215029120445251,
      0.4898809790611267,
      0.5168544054031372,
      0.5243082046508789,
      0.49831098318099976,
      0.4837366044521332,
      0.4691409766674042,
      0.4485990107059479,
      0.4637041389942169,
      0.4972096383571625,
      0.5009120106697083,
      0.4977831244468689,
      0.5343470573425293,
      0.540847897529602,
      0.5326082706451416,
      0.5302696228027344,
      0.5388708710670471,
      0.521336555480957,
      0.5008584260940552,
      0.4992857575416565,
      0.47791430354118347,
      0.4501491189002991,
      0.4648142457008362,
      0.46909821033477783,
      0.49261462688446045,
      0.5101903080940247,
      0.5203468799591064,
      0.5285786986351013,
      0.5426566004753113,
      0.5633799433708191,
      0.5564707517623901,
      0.5597292184829712,
      0.5874395370483398,
      0.6057897806167603,
      0.5990182161331177,
      0.5731174349784851,
      0.5879188776016235,
      0.6094080209732056,
      0.5549127459526062,
      0.5277221202850342,
      0.5759251117706299,
      0.5558872222900391,
      0.586826741695404,
      0.6128263473510742,
      0.6051225662231445,
      0.5732051730155945,
      0.5775218605995178,
      0.679990291595459,
      0.6494802236557007,
      0.5974218845367432,
      0.6443558931350708,
      0.6911442875862122,
      0.640929102897644,
      0.6222648620605469,
      0.6727888584136963,
      0.6639649868011475,
      0.6097557544708252,
      0.6099103689193726,
      0.6587414145469666,
      0.6144922375679016,
      0.5690343379974365,
      0.5729917287826538,
      0.9996424317359924,
      0.9997395277023315,
      0.9996447563171387,
      0.9975126385688782,
      0.9871978759765625,
      0.9757164120674133,
      0.9397604465484619,
      0.9549387693405151,
      0.9216221570968628,
      0.9323557615280151,
      0.9833751320838928,
      0.9969443082809448,
      0.9980104565620422,
      0.997764527797699,
      0.9990774393081665,
      0.9996111392974854,
      0.9995903372764587,
      0.9997978210449219,
      0.9998483061790466,
      0.9999029040336609,
      0.999923825263977,
      0.9999361038208008,
      0.9999014735221863,
      0.9995418190956116,
      0.9986135959625244,
      0.9891172647476196,
      0.9778270721435547,
      0.9833535552024841,
      0.9500194787979126,
      0.9548791646957397,
      0.913852870464325,
      0.8701472282409668,
      0.9360706210136414,
      0.9314903616905212,
      0.9717730283737183,
      0.9937862753868103,
      0.9985480308532715,
      0.9995636343955994,
      0.999688446521759,
      0.9997743964195251,
      0.999853789806366,
      0.9998441934585571,
      0.9998365640640259,
      0.999897301197052,
      0.9999350905418396,
      0.9999495148658752,
      0.9999289512634277,
      0.9999486207962036,
      0.9999606013298035,
      0.9999387264251709,
      0.9999010562896729,
      0.9994535446166992,
      0.9976487755775452,
      0.9850842356681824,
      0.9761741161346436,
      0.9873235821723938,
      0.9543492794036865,
      0.9591423273086548,
      0.9057345390319824,
      0.8936742544174194,
      0.9565368890762329,
      0.9771687984466553,
      0.9962727427482605,
      0.998738706111908,
      0.9993569254875183,
      0.9997904896736145,
      0.999896228313446,
      0.999890148639679,
      0.9998976588249207,
      0.9999545216560364,
      0.9999343156814575,
      0.9999071359634399,
      0.9998874664306641,
      0.9999237656593323,
      0.999943733215332,
      0.9999090433120728,
      0.9993675351142883,
      0.9987176060676575,
      0.9924301505088806,
      0.984398365020752,
      0.9538534879684448,
      0.9197938442230225,
      0.866368293762207,
      0.7964454889297485,
      0.8771181106567383,
      0.9271764755249023,
      0.9763240218162537,
      0.9843552708625793,
      0.9502902030944824,
      0.9580398201942444,
      0.9069395661354065,
      0.8801851272583008,
      0.9524322152137756,
      0.9649288654327393,
      0.994523823261261,
      0.9979298710823059,
      0.9993699193000793,
      0.9997060298919678,
      0.9997326135635376,
      0.9998950362205505,
      0.9999285936355591,
      0.9998748898506165,
      0.9999344944953918,
      0.9999420642852783,
      0.9999269843101501,
      0.9998854994773865,
      0.9994828701019287,
      0.9991816282272339,
      0.9944360256195068,
      0.9700912237167358,
      0.9691870212554932,
      0.9758279919624329,
      0.9431155920028687,
      0.9573881030082703,
      0.9123110771179199,
      0.8953492641448975,
      0.960658073425293,
      0.9714368581771851,
      0.9956978559494019,
      0.998201847076416,
      0.999578595161438,
      0.9997998476028442,
      0.9994639158248901,
      0.9997576475143433,
      0.9998655915260315,
      0.9998708367347717,
      0.9997962117195129,
      0.9996447563171387,
      0.9996275305747986,
      0.9998347759246826,
      0.9998800158500671,
      0.999483048915863,
      0.999169647693634,
      0.9968299865722656,
      0.9937728047370911,
      0.9717105031013489,
      0.9328163862228394,
      0.9607884287834167,
      0.9321361184120178,
      0.9631350040435791,
      0.9521049857139587,
      0.9337793588638306,
      0.9744014739990234,
      0.995197594165802,
      0.9979991316795349,
      0.9946873784065247,
      0.9970038533210754,
      0.9989073276519775,
      0.9992514848709106,
      0.9992112517356873
    ],
    [
      0.45754483342170715,
      0.4989173710346222,
      0.5063205361366272,
      0.5393673181533813,
      0.5925781726837158,
      0.6418373584747314,
      0.5902550220489502,
      0.5739825367927551,
      0.6461570262908936,
      0.6461511850357056,
      0.5983810424804688,
      0.6064741015434265,
      0.6501251459121704,
      0.6220674514770508,
      0.579401433467865,
      0.5983093976974487,
      0.6215717196464539,
      0.5687141418457031,
      0.533527135848999,
      0.5789214968681335,
      0.5600838661193848,
      0.540217399597168,
      0.5232881307601929,
      0.4912218451499939,
      0.4772750735282898,
      0.486494243144989,
      0.5289192795753479,
      0.5417126417160034,
      0.5271242260932922,
      0.5640426278114319,
      0.5750896334648132,
      0.5631533265113831,
      0.5576981902122498,
      0.5723831057548523,
      0.5518585443496704,
      0.5232602953910828,
      0.532528281211853,
      0.5077629089355469,
      0.46820923686027527,
      0.4832592010498047,
      0.49003973603248596,
      0.5093739032745361,
      0.5271902680397034,
      0.5364739298820496,
      0.5452486872673035,
      0.5633810758590698,
      0.5830694437026978,
      0.5729078650474548,
      0.5765988826751709,
      0.6001310348510742,
      0.6239403486251831,
      0.615452766418457,
      0.5937802791595459,
      0.6102215051651001,
      0.6360405683517456,
      0.5867500305175781,
      0.5536362528800964,
      0.6076383590698242,
      0.5862536430358887,
      0.6124895811080933,
      0.6373502612113953,
      0.6301013827323914,
      0.5960853099822998,
      0.5965814590454102,
      0.6923121809959412,
      0.6592848300933838,
      0.6116032004356384,
      0.653564989566803,
      0.7006725072860718,
      0.6487383842468262,
      0.6335198283195496,
      0.6830954551696777,
      0.6699380278587341,
      0.6193893551826477,
      0.6202094554901123,
      0.6646151542663574,
      0.6199684739112854,
      0.5797067880630493,
      0.5799951553344727,
      0.9996773600578308,
      0.999778687953949,
      0.9997215270996094,
      0.9981536865234375,
      0.989925742149353,
      0.9793259501457214,
      0.9430866241455078,
      0.9587017893791199,
      0.9265981316566467,
      0.9368150234222412,
      0.9855910539627075,
      0.9973805546760559,
      0.998322606086731,
      0.998195469379425,
      0.9992344975471497,
      0.9996663331985474,
      0.9996614456176758,
      0.9998305439949036,
      0.9998626112937927,
      0.9999126195907593,
      0.999933123588562,
      0.9999431371688843,
      0.9999158382415771,
      0.9996505975723267,
      0.9989418387413025,
      0.9915672540664673,
      0.9813551902770996,
      0.9855155944824219,
      0.9528374075889587,
      0.9581804275512695,
      0.918165922164917,
      0.8752047419548035,
      0.939121663570404,
      0.9348324537277222,
      0.9737732410430908,
      0.9945517182350159,
      0.9986911416053772,
      0.9995919466018677,
      0.9997108578681946,
      0.9997907876968384,
      0.9998648762702942,
      0.9998522996902466,
      0.9998441338539124,
      0.999904215335846,
      0.9999383091926575,
      0.9999549388885498,
      0.9999319911003113,
      0.9999520182609558,
      0.9999647736549377,
      0.9999449253082275,
      0.9999173879623413,
      0.9995571374893188,
      0.998282790184021,
      0.9882992506027222,
      0.9795129299163818,
      0.9888409376144409,
      0.9578075408935547,
      0.9621316194534302,
      0.9097341299057007,
      0.8981795907020569,
      0.9584612250328064,
      0.978813111782074,
      0.9965596795082092,
      0.9988371729850769,
      0.9994105696678162,
      0.9998067021369934,
      0.9999069571495056,
      0.9998970031738281,
      0.9999030232429504,
      0.9999589323997498,
      0.9999393820762634,
      0.9999136924743652,
      0.9998937845230103,
      0.9999299645423889,
      0.9999490976333618,
      0.9999244213104248,
      0.9994922876358032,
      0.9991168975830078,
      0.9947656393051147,
      0.9900006651878357,
      0.9617482423782349,
      0.9267280697822571,
      0.8731832504272461,
      0.8103617429733276,
      0.8852516412734985,
      0.932068407535553,
      0.97934490442276,
      0.9859545230865479,
      0.9537160396575928,
      0.9610322117805481,
      0.9103431105613708,
      0.8835221529006958,
      0.9550990462303162,
      0.9668840765953064,
      0.9950299859046936,
      0.9980987906455994,
      0.9994252324104309,
      0.9997318387031555,
      0.9997520446777344,
      0.999900221824646,
      0.9999338984489441,
      0.9998810291290283,
      0.9999372959136963,
      0.9999465346336365,
      0.9999343156814575,
      0.9999019503593445,
      0.9995779991149902,
      0.9994097948074341,
      0.9960532188415527,
      0.9746790528297424,
      0.9732881784439087,
      0.9784161448478699,
      0.9457583427429199,
      0.9585297703742981,
      0.9142336249351501,
      0.8937579989433289,
      0.9620769023895264,
      0.9725279808044434,
      0.9959697127342224,
      0.9983115196228027,
      0.9996089935302734,
      0.9998135566711426,
      0.9995095133781433,
      0.9997811317443848,
      0.9998771548271179,
      0.9998845458030701,
      0.9998206496238708,
      0.9996936321258545,
      0.9996793866157532,
      0.9998564124107361,
      0.9998976588249207,
      0.9995810985565186,
      0.9993258118629456,
      0.9974471926689148,
      0.994866132736206,
      0.9751114845275879,
      0.939154863357544,
      0.9630946516990662,
      0.9346310496330261,
      0.9658598899841309,
      0.953937828540802,
      0.9360193014144897,
      0.9755117893218994,
      0.9954477548599243,
      0.9981637597084045,
      0.9951861500740051,
      0.9972688555717468,
      0.9989888668060303,
      0.9993053078651428,
      0.9992576837539673
    ],
    [
      0.5154609680175781,
      0.5772262811660767,
      0.5933758020401001,
      0.6045196652412415,
      0.6472452878952026,
      0.6858653426170349,
      0.6438934803009033,
      0.6278073787689209,
      0.682875394821167,
      0.6904373168945312,
      0.6464862823486328,
      0.6472248435020447,
      0.697891354560852,
      0.6759049892425537,
      0.6352050304412842,
      0.6589760780334473,
      0.6895046234130859,
      0.6393158435821533,
      0.6076710820198059,
      0.6694083213806152,
      0.6410734057426453,
      0.6190567016601562,
      0.5993490219116211,
      0.5480210185050964,
      0.5369518399238586,
      0.5588751435279846,
      0.5943052172660828,
      0.6082002520561218,
      0.584182620048523,
      0.6271172165870667,
      0.6369200944900513,
      0.6096171140670776,
      0.6028856039047241,
      0.6281349658966064,
      0.6004686951637268,
      0.5677316188812256,
      0.5885230898857117,
      0.5558515787124634,
      0.49599581956863403,
      0.5126718282699585,
      0.522808313369751,
      0.5434316992759705,
      0.5603612661361694,
      0.5707879066467285,
      0.5738784074783325,
      0.5926185846328735,
      0.6134466528892517,
      0.6040661334991455,
      0.605728805065155,
      0.6223257184028625,
      0.6509955525398254,
      0.6387811303138733,
      0.6218975782394409,
      0.6402994394302368,
      0.6688671112060547,
      0.6222369074821472,
      0.5947222113609314,
      0.6456221342086792,
      0.6288395524024963,
      0.6438446640968323,
      0.6540725827217102,
      0.6356148719787598,
      0.6207078695297241,
      0.617865264415741,
      0.702007532119751,
      0.6709103584289551,
      0.6342438459396362,
      0.6660830974578857,
      0.7163139581680298,
      0.6620196104049683,
      0.650963544845581,
      0.6960207223892212,
      0.682198703289032,
      0.6355319023132324,
      0.6386885046958923,
      0.6769835948944092,
      0.6321311593055725,
      0.5917046070098877,
      0.5913435220718384,
      0.9997031092643738,
      0.9998031258583069,
      0.9997695684432983,
      0.9985514283180237,
      0.9920181632041931,
      0.982232391834259,
      0.9472668170928955,
      0.9631071090698242,
      0.9297086596488953,
      0.9434394836425781,
      0.9880887866020203,
      0.9978163838386536,
      0.9986230134963989,
      0.9985588192939758,
      0.9993205070495605,
      0.9997079968452454,
      0.9997132420539856,
      0.9998536109924316,
      0.9998737573623657,
      0.9999204277992249,
      0.9999404549598694,
      0.9999477863311768,
      0.9999243021011353,
      0.9997143745422363,
      0.9991430044174194,
      0.9934096932411194,
      0.9843926429748535,
      0.985855221748352,
      0.9560849666595459,
      0.9622777104377747,
      0.9253191947937012,
      0.8838840126991272,
      0.9440780282020569,
      0.939032793045044,
      0.9764204025268555,
      0.9953703284263611,
      0.9988720417022705,
      0.9996275305747986,
      0.9997350573539734,
      0.9998113512992859,
      0.9998782277107239,
      0.9998614192008972,
      0.9998529553413391,
      0.9999122023582458,
      0.999941885471344,
      0.999957799911499,
      0.9999351501464844,
      0.9999550580978394,
      0.9999675154685974,
      0.9999493360519409,
      0.9999268651008606,
      0.9996218085289001,
      0.9987414479255676,
      0.9908834099769592,
      0.980879545211792,
      0.9900480508804321,
      0.9612354040145874,
      0.9644722938537598,
      0.916293203830719,
      0.9067351818084717,
      0.9624913334846497,
      0.9809423089027405,
      0.9968757033348083,
      0.9989631772041321,
      0.99947589635849,
      0.9998230338096619,
      0.999918520450592,
      0.9999053478240967,
      0.999909520149231,
      0.9999626278877258,
      0.999943733215332,
      0.9999207854270935,
      0.9999013543128967,
      0.999934196472168,
      0.9999530911445618,
      0.99993497133255,
      0.9995720386505127,
      0.9993634223937988,
      0.9962479472160339,
      0.9947271347045898,
      0.9692868590354919,
      0.9340635538101196,
      0.8805973529815674,
      0.8236724138259888,
      0.8934820890426636,
      0.9379091858863831,
      0.9823480844497681,
      0.9849489331245422,
      0.9559874534606934,
      0.9649862051010132,
      0.9162607192993164,
      0.8909077048301697,
      0.9593920707702637,
      0.96773362159729,
      0.9952674508094788,
      0.9982929825782776,
      0.9994933605194092,
      0.9997639060020447,
      0.999774694442749,
      0.999902606010437,
      0.9999371767044067,
      0.9998873472213745,
      0.9999403953552246,
      0.9999475479125977,
      0.9999409317970276,
      0.9999163150787354,
      0.9996447563171387,
      0.9995661973953247,
      0.9971904754638672,
      0.9783766269683838,
      0.9775552749633789,
      0.9790799021720886,
      0.9496819972991943,
      0.9624843597412109,
      0.91744065284729,
      0.8977464437484741,
      0.9639121890068054,
      0.9725047945976257,
      0.9961471557617188,
      0.9984565377235413,
      0.9996504783630371,
      0.9998326301574707,
      0.9995753765106201,
      0.9998087882995605,
      0.9998897910118103,
      0.9998989105224609,
      0.9998448491096497,
      0.9997372627258301,
      0.9997273087501526,
      0.9998762607574463,
      0.9999117255210876,
      0.9996542930603027,
      0.9994522333145142,
      0.9979415535926819,
      0.9958372712135315,
      0.9788669347763062,
      0.9466763734817505,
      0.9674161672592163,
      0.9381455183029175,
      0.9692776799201965,
      0.9561697244644165,
      0.9379031658172607,
      0.9778724312782288,
      0.9954755902290344,
      0.9983051419258118,
      0.9955471754074097,
      0.9974520802497864,
      0.9990456104278564,
      0.9993494153022766,
      0.9993098378181458
    ],
    [
      0.5357971787452698,
      0.6029404401779175,
      0.6279200315475464,
      0.6343952417373657,
      0.6706084609031677,
      0.7102980613708496,
      0.6733681559562683,
      0.6569193005561829,
      0.7019049525260925,
      0.7203653454780579,
      0.6776456832885742,
      0.6807329654693604,
      0.7266643047332764,
      0.7095106840133667,
      0.6666359305381775,
      0.6906814575195312,
      0.7266178727149963,
      0.6773483753204346,
      0.654300332069397,
      0.7037246227264404,
      0.6817120909690857,
      0.6402637362480164,
      0.6211133003234863,
      0.5663532614707947,
      0.5826030969619751,
      0.6169252991676331,
      0.6477530002593994,
      0.6637611985206604,
      0.6344416737556458,
      0.6722612380981445,
      0.6808228492736816,
      0.645583987236023,
      0.6457254886627197,
      0.6742029190063477,
      0.641660213470459,
      0.6100523471832275,
      0.6248170733451843,
      0.6219192743301392,
      0.5256286859512329,
      0.5392917990684509,
      0.5514839291572571,
      0.585631787776947,
      0.6088751554489136,
      0.6175010800361633,
      0.6188790798187256,
      0.6245510578155518,
      0.6442707180976868,
      0.6458715796470642,
      0.6430143117904663,
      0.6472802758216858,
      0.6762885451316833,
      0.6674085855484009,
      0.6496602296829224,
      0.6681361794471741,
      0.6997002363204956,
      0.6538826823234558,
      0.6382260322570801,
      0.6835694313049316,
      0.6758905649185181,
      0.6732697486877441,
      0.6608972549438477,
      0.6258440017700195,
      0.6516073942184448,
      0.6535455584526062,
      0.7076589465141296,
      0.6784633994102478,
      0.6553292274475098,
      0.6858076453208923,
      0.7288050651550293,
      0.6769435405731201,
      0.6679691672325134,
      0.7113524675369263,
      0.6941946148872375,
      0.6491937637329102,
      0.6503891944885254,
      0.6863511800765991,
      0.6444553732872009,
      0.6044492125511169,
      0.6042465567588806,
      0.999732255935669,
      0.999836802482605,
      0.9998294711112976,
      0.9990618228912354,
      0.9951033592224121,
      0.9865139722824097,
      0.9539474844932556,
      0.9678468108177185,
      0.9325016736984253,
      0.9496852159500122,
      0.9906994700431824,
      0.998238205909729,
      0.9988995790481567,
      0.9988908171653748,
      0.9994290471076965,
      0.9997511506080627,
      0.9997668266296387,
      0.9998791217803955,
      0.9998853802680969,
      0.9999282956123352,
      0.999949038028717,
      0.9999538660049438,
      0.9999381303787231,
      0.9998054504394531,
      0.9994493722915649,
      0.9961192011833191,
      0.9893646836280823,
      0.9890713691711426,
      0.9602895975112915,
      0.9663663506507874,
      0.9315409660339355,
      0.8910200595855713,
      0.9467688798904419,
      0.9442064166069031,
      0.9783229827880859,
      0.9957683086395264,
      0.9989836812019348,
      0.9996426105499268,
      0.9997543096542358,
      0.9998273253440857,
      0.9998894929885864,
      0.9998693466186523,
      0.9998596906661987,
      0.9999199509620667,
      0.9999452829360962,
      0.999961256980896,
      0.999938428401947,
      0.999957799911499,
      0.9999704360961914,
      0.9999542236328125,
      0.9999402761459351,
      0.9997196793556213,
      0.999316394329071,
      0.9947354197502136,
      0.9855443239212036,
      0.9909287691116333,
      0.9654406309127808,
      0.967928946018219,
      0.9214754104614258,
      0.9110445976257324,
      0.9658898115158081,
      0.982580840587616,
      0.9971347451210022,
      0.999051034450531,
      0.9995184540748596,
      0.9998317956924438,
      0.9999282956123352,
      0.999912679195404,
      0.9999157190322876,
      0.9999639987945557,
      0.9999478459358215,
      0.9999263286590576,
      0.9999070763587952,
      0.9999378323554993,
      0.9999566078186035,
      0.9999459981918335,
      0.9996658563613892,
      0.999600350856781,
      0.9976109862327576,
      0.9975861310958862,
      0.9778017401695251,
      0.9428005814552307,
      0.8907260298728943,
      0.8389215469360352,
      0.9022789001464844,
      0.9437533617019653,
      0.9860091209411621,
      0.986504316329956,
      0.9603715538978577,
      0.9678651690483093,
      0.9206006526947021,
      0.8969287276268005,
      0.9633780121803284,
      0.9685678482055664,
      0.9956508874893188,
      0.9984415173530579,
      0.9995346665382385,
      0.9997839331626892,
      0.9997941255569458,
      0.9999088048934937,
      0.9999408721923828,
      0.9998916387557983,
      0.9999421238899231,
      0.9999508261680603,
      0.9999467134475708,
      0.9999288320541382,
      0.9997071623802185,
      0.9996862411499023,
      0.9980040788650513,
      0.9836241006851196,
      0.9812962412834167,
      0.9796368479728699,
      0.9527952671051025,
      0.965569794178009,
      0.9222797751426697,
      0.9036756753921509,
      0.9646739363670349,
      0.9725701808929443,
      0.9962193965911865,
      0.9985402822494507,
      0.9996724724769592,
      0.9998452067375183,
      0.9996170997619629,
      0.9998263120651245,
      0.9998980760574341,
      0.9999085664749146,
      0.9998608827590942,
      0.9997720122337341,
      0.9997687935829163,
      0.9998932480812073,
      0.9999247193336487,
      0.9997228980064392,
      0.9995664954185486,
      0.998447597026825,
      0.996852457523346,
      0.9834694266319275,
      0.9523441791534424,
      0.971562385559082,
      0.9394878149032593,
      0.97178053855896,
      0.9538071155548096,
      0.9379725456237793,
      0.9787275195121765,
      0.9953218102455139,
      0.9983440041542053,
      0.9952426552772522,
      0.9972266554832458,
      0.9990233778953552,
      0.9993396401405334,
      0.99932461977005
    ],
    [
      0.5841061472892761,
      0.6706798076629639,
      0.6908127069473267,
      0.6712687015533447,
      0.6958178877830505,
      0.7374388575553894,
      0.7042633891105652,
      0.6850074529647827,
      0.7239305377006531,
      0.7448873519897461,
      0.7013822197914124,
      0.6985211372375488,
      0.7450996041297913,
      0.7318053245544434,
      0.6841272115707397,
      0.704835057258606,
      0.7433823347091675,
      0.696456253528595,
      0.6727312207221985,
      0.7100478410720825,
      0.7008198499679565,
      0.6630937457084656,
      0.6207062602043152,
      0.5639402270317078,
      0.6139481663703918,
      0.6364800333976746,
      0.6736017465591431,
      0.6772426962852478,
      0.6556952595710754,
      0.6982406973838806,
      0.7028869390487671,
      0.6615318655967712,
      0.6719418168067932,
      0.7106982469558716,
      0.6693062782287598,
      0.6421580910682678,
      0.6618461608886719,
      0.6629635095596313,
      0.5546597242355347,
      0.5755395293235779,
      0.5876743793487549,
      0.6306019425392151,
      0.6593260765075684,
      0.6612913012504578,
      0.6591145992279053,
      0.6562967896461487,
      0.6764042377471924,
      0.6844924688339233,
      0.6781569123268127,
      0.6733400821685791,
      0.6979393362998962,
      0.6904131770133972,
      0.6704062223434448,
      0.6881380081176758,
      0.7176792621612549,
      0.6729077100753784,
      0.6644906401634216,
      0.700660228729248,
      0.6943293809890747,
      0.695488452911377,
      0.6757229566574097,
      0.6367650032043457,
      0.6754881143569946,
      0.6855018138885498,
      0.7185714840888977,
      0.6916449069976807,
      0.6735334396362305,
      0.704520583152771,
      0.7444970607757568,
      0.6937612295150757,
      0.6824085712432861,
      0.727500855922699,
      0.7092550992965698,
      0.6648814678192139,
      0.6637747287750244,
      0.6997120976448059,
      0.6550357341766357,
      0.6236236095428467,
      0.6186739206314087,
      0.9997506141662598,
      0.9998589754104614,
      0.9998701810836792,
      0.9993894100189209,
      0.9972441792488098,
      0.9915550351142883,
      0.9613577127456665,
      0.9733414053916931,
      0.9384300708770752,
      0.9556077718734741,
      0.9931285381317139,
      0.9986681342124939,
      0.9991557598114014,
      0.9991735816001892,
      0.9995617866516113,
      0.9997863173484802,
      0.9998061656951904,
      0.9998977184295654,
      0.9998932480812073,
      0.9999337792396545,
      0.9999557733535767,
      0.9999578595161438,
      0.9999485611915588,
      0.9998635053634644,
      0.9996378421783447,
      0.9980472922325134,
      0.993702232837677,
      0.9928416013717651,
      0.9669312834739685,
      0.9713156223297119,
      0.9386698007583618,
      0.9003192186355591,
      0.9514798521995544,
      0.9494287967681885,
      0.9832218289375305,
      0.9967535138130188,
      0.9991706013679504,
      0.9996869564056396,
      0.9997797012329102,
      0.9998527765274048,
      0.9999046325683594,
      0.9998787641525269,
      0.9998674392700195,
      0.9999288320541382,
      0.9999485015869141,
      0.9999638199806213,
      0.9999406337738037,
      0.9999598264694214,
      0.9999725818634033,
      0.9999608397483826,
      0.9999515414237976,
      0.9998139142990112,
      0.9996016025543213,
      0.9968467354774475,
      0.9894287586212158,
      0.9929952025413513,
      0.9693862795829773,
      0.9719342589378357,
      0.9284389615058899,
      0.9171062707901001,
      0.9699245691299438,
      0.9849372506141663,
      0.9975740313529968,
      0.9992012977600098,
      0.9995921850204468,
      0.99985671043396,
      0.9999414086341858,
      0.9999215602874756,
      0.9999234676361084,
      0.9999687075614929,
      0.9999532699584961,
      0.9999315738677979,
      0.9999128580093384,
      0.9999425411224365,
      0.9999600648880005,
      0.9999558925628662,
      0.999744713306427,
      0.9997382164001465,
      0.998373806476593,
      0.9985350370407104,
      0.9839217066764832,
      0.9512607455253601,
      0.9026494026184082,
      0.8550227284431458,
      0.9122848510742188,
      0.9522563219070435,
      0.9893305897712708,
      0.9896834492683411,
      0.9649317860603333,
      0.9708346724510193,
      0.9253590106964111,
      0.9035186171531677,
      0.9665188789367676,
      0.9692162871360779,
      0.9958367347717285,
      0.998634934425354,
      0.9995921850204468,
      0.9998109936714172,
      0.9998223185539246,
      0.9999156594276428,
      0.9999444484710693,
      0.9998965859413147,
      0.9999446272850037,
      0.9999544024467468,
      0.9999522566795349,
      0.9999402165412903,
      0.9997621178627014,
      0.9997718930244446,
      0.9986312985420227,
      0.9892812371253967,
      0.9848605990409851,
      0.9822322726249695,
      0.9556020498275757,
      0.9680154323577881,
      0.9237914681434631,
      0.9091392755508423,
      0.9675552845001221,
      0.9735800623893738,
      0.9962231516838074,
      0.9985962510108948,
      0.9996984004974365,
      0.9998581409454346,
      0.9996615052223206,
      0.9998422265052795,
      0.9999049305915833,
      0.9999166131019592,
      0.9998716115951538,
      0.9997971653938293,
      0.9997976422309875,
      0.9999060034751892,
      0.9999350309371948,
      0.9997743368148804,
      0.9996417164802551,
      0.9987406730651855,
      0.9974606037139893,
      0.9868153929710388,
      0.958683967590332,
      0.9750423431396484,
      0.9461175203323364,
      0.9742039442062378,
      0.9534354209899902,
      0.9379990100860596,
      0.9780489206314087,
      0.9950562715530396,
      0.9983333945274353,
      0.9943172335624695,
      0.9966340661048889,
      0.9989721179008484,
      0.9993165135383606,
      0.9993418455123901
    ],
    [
      0.6093546748161316,
      0.692371129989624,
      0.7118545770645142,
      0.6861086487770081,
      0.7076802253723145,
      0.7520957589149475,
      0.7216606736183167,
      0.6995140314102173,
      0.7345450520515442,
      0.7585201263427734,
      0.7133931517601013,
      0.7068367004394531,
      0.7538686394691467,
      0.7451280951499939,
      0.6968315839767456,
      0.7114279270172119,
      0.7538100481033325,
      0.7095896601676941,
      0.6810591220855713,
      0.7134751677513123,
      0.7192783951759338,
      0.6888925433158875,
      0.6257442831993103,
      0.5763183832168579,
      0.6474031805992126,
      0.6645787358283997,
      0.6981959939002991,
      0.6804901361465454,
      0.674812912940979,
      0.7145459651947021,
      0.7126935720443726,
      0.6730836629867554,
      0.6867077946662903,
      0.7256056070327759,
      0.6786763668060303,
      0.6552101373672485,
      0.6805738210678101,
      0.6820211410522461,
      0.5789672136306763,
      0.6000071167945862,
      0.6130439043045044,
      0.6618715524673462,
      0.6779736280441284,
      0.6802337169647217,
      0.6745337247848511,
      0.6656745672225952,
      0.6870605945587158,
      0.6964762806892395,
      0.686376690864563,
      0.6841073036193848,
      0.7110987305641174,
      0.7027626633644104,
      0.6821397542953491,
      0.6996235847473145,
      0.72946697473526,
      0.690510630607605,
      0.6811096668243408,
      0.7133793234825134,
      0.711326539516449,
      0.7108298540115356,
      0.690777599811554,
      0.6551103591918945,
      0.6927142143249512,
      0.7101274132728577,
      0.731878399848938,
      0.7047556638717651,
      0.6874299049377441,
      0.7207671999931335,
      0.7546768188476562,
      0.704791784286499,
      0.6940909624099731,
      0.7382615804672241,
      0.71982741355896,
      0.6776156425476074,
      0.675323486328125,
      0.7114965915679932,
      0.6670152544975281,
      0.6392742395401001,
      0.6256603002548218,
      0.9997588396072388,
      0.9998680949211121,
      0.999887228012085,
      0.9995084404945374,
      0.9980288147926331,
      0.9935966730117798,
      0.9670229554176331,
      0.9763516783714294,
      0.9452992677688599,
      0.9608041048049927,
      0.9944395422935486,
      0.998893141746521,
      0.9992926716804504,
      0.9993205070495605,
      0.999629020690918,
      0.9998027086257935,
      0.9998244047164917,
      0.9999062418937683,
      0.9998959898948669,
      0.9999358654022217,
      0.9999586939811707,
      0.9999595880508423,
      0.9999529719352722,
      0.9998860359191895,
      0.9997048377990723,
      0.9986487627029419,
      0.9954606294631958,
      0.9946111440658569,
      0.9694445729255676,
      0.9744507670402527,
      0.9424968361854553,
      0.9079747796058655,
      0.9538552761077881,
      0.9532086849212646,
      0.985752522945404,
      0.9971700310707092,
      0.9992474913597107,
      0.9997002482414246,
      0.9997881054878235,
      0.9998629093170166,
      0.9999109506607056,
      0.9998822808265686,
      0.9998706579208374,
      0.9999325275421143,
      0.9999496936798096,
      0.9999650120735168,
      0.9999417066574097,
      0.9999609589576721,
      0.9999741315841675,
      0.9999603033065796,
      0.9999562501907349,
      0.9998504519462585,
      0.9996979832649231,
      0.9976011514663696,
      0.9914576411247253,
      0.993979811668396,
      0.9714275598526001,
      0.9742758274078369,
      0.9323990345001221,
      0.9207767248153687,
      0.9721243977546692,
      0.9859693050384521,
      0.9977391958236694,
      0.9992589354515076,
      0.999617874622345,
      0.9998657703399658,
      0.9999467134475708,
      0.9999269843101501,
      0.9999282360076904,
      0.9999703168869019,
      0.9999554753303528,
      0.9999356269836426,
      0.9999186396598816,
      0.9999455213546753,
      0.999962329864502,
      0.9999609589576721,
      0.9997946619987488,
      0.9997947812080383,
      0.9986840486526489,
      0.9988776445388794,
      0.9868237376213074,
      0.9559535980224609,
      0.9108930826187134,
      0.8648000955581665,
      0.9195748567581177,
      0.9577778577804565,
      0.9911870956420898,
      0.9909281134605408,
      0.9670513868331909,
      0.9722052216529846,
      0.9271552562713623,
      0.9087719321250916,
      0.9676342010498047,
      0.9689416885375977,
      0.9957088828086853,
      0.9987081289291382,
      0.999619722366333,
      0.999828040599823,
      0.9998389482498169,
      0.9999197721481323,
      0.9999470710754395,
      0.9999001622200012,
      0.9999463558197021,
      0.9999575614929199,
      0.9999550580978394,
      0.999946653842926,
      0.9998081922531128,
      0.999820351600647,
      0.9990017414093018,
      0.9919376373291016,
      0.9879542589187622,
      0.9864312410354614,
      0.9575231671333313,
      0.9694792628288269,
      0.9266417026519775,
      0.9116687178611755,
      0.968341052532196,
      0.9741452932357788,
      0.9961395263671875,
      0.9985755085945129,
      0.9997186064720154,
      0.9998690485954285,
      0.9996917843818665,
      0.9998550415039062,
      0.9999123215675354,
      0.9999236464500427,
      0.9998819231987,
      0.9998205900192261,
      0.9998210668563843,
      0.9999150633811951,
      0.9999423027038574,
      0.9998128414154053,
      0.9997024536132812,
      0.9990152716636658,
      0.9980683326721191,
      0.990446150302887,
      0.9660393595695496,
      0.9784219861030579,
      0.9485331773757935,
      0.9741798639297485,
      0.9526172876358032,
      0.9381632804870605,
      0.978226900100708,
      0.9950159192085266,
      0.9982292652130127,
      0.9935758709907532,
      0.99619460105896,
      0.9989762902259827,
      0.9993255734443665,
      0.9993671774864197
    ],
    [
      0.6257486343383789,
      0.7072439789772034,
      0.7258075475692749,
      0.7026320695877075,
      0.7178264856338501,
      0.764336109161377,
      0.7343361973762512,
      0.7114602327346802,
      0.7430773377418518,
      0.7697730660438538,
      0.7250894904136658,
      0.7139346599578857,
      0.7602950930595398,
      0.757854700088501,
      0.7105026245117188,
      0.7241795063018799,
      0.7656900882720947,
      0.7262616157531738,
      0.7009274959564209,
      0.7289004325866699,
      0.7409065961837769,
      0.7049111127853394,
      0.6408294439315796,
      0.5943615436553955,
      0.6605267524719238,
      0.6837668418884277,
      0.7184465527534485,
      0.6955633759498596,
      0.6942433714866638,
      0.731880784034729,
      0.7236014604568481,
      0.6826791763305664,
      0.7014716863632202,
      0.7384257912635803,
      0.6893148422241211,
      0.6628836989402771,
      0.696747899055481,
      0.69707190990448,
      0.6133109331130981,
      0.626506507396698,
      0.6421124935150146,
      0.6882743835449219,
      0.6910260915756226,
      0.6944418549537659,
      0.6892431974411011,
      0.672285795211792,
      0.6945096254348755,
      0.7057363390922546,
      0.691326379776001,
      0.692915141582489,
      0.7255347967147827,
      0.7145694494247437,
      0.6965372562408447,
      0.7133780717849731,
      0.7440692186355591,
      0.7103531360626221,
      0.6997314691543579,
      0.7300843000411987,
      0.7375063300132751,
      0.7316079139709473,
      0.7149771451950073,
      0.6846778392791748,
      0.7148603200912476,
      0.7331348657608032,
      0.7496289014816284,
      0.7209864854812622,
      0.702023446559906,
      0.736815333366394,
      0.7652976512908936,
      0.7163589000701904,
      0.7043575048446655,
      0.7499772310256958,
      0.7314178943634033,
      0.6905126571655273,
      0.688276469707489,
      0.7239911556243896,
      0.680169403553009,
      0.6533035039901733,
      0.637414813041687,
      0.9997658729553223,
      0.9998754858970642,
      0.9999002814292908,
      0.9995917677879333,
      0.9985140562057495,
      0.9950956702232361,
      0.9707140922546387,
      0.9795364141464233,
      0.9495618343353271,
      0.9644874334335327,
      0.9953907132148743,
      0.9990702271461487,
      0.9994046688079834,
      0.9994435906410217,
      0.9996904134750366,
      0.9998233914375305,
      0.9998453259468079,
      0.999915599822998,
      0.9999005794525146,
      0.9999377131462097,
      0.9999609589576721,
      0.999960720539093,
      0.9999556541442871,
      0.999902069568634,
      0.9997515082359314,
      0.9990050196647644,
      0.9965428709983826,
      0.9956333637237549,
      0.9728382229804993,
      0.9765958189964294,
      0.9461929798126221,
      0.9128878116607666,
      0.9577499628067017,
      0.9564939141273499,
      0.9882444143295288,
      0.9975283145904541,
      0.9993345141410828,
      0.9997202157974243,
      0.9997972249984741,
      0.999873161315918,
      0.9999174475669861,
      0.9998850226402283,
      0.9998732209205627,
      0.9999354481697083,
      0.9999509453773499,
      0.9999662041664124,
      0.9999426007270813,
      0.9999617338180542,
      0.9999750256538391,
      0.999961793422699,
      0.9999595284461975,
      0.9998747706413269,
      0.9997594356536865,
      0.9981558918952942,
      0.9920756816864014,
      0.9946557283401489,
      0.9728476405143738,
      0.9744908809661865,
      0.9352326393127441,
      0.9240119457244873,
      0.9739789962768555,
      0.9873211979866028,
      0.9979538321495056,
      0.999332070350647,
      0.9996610283851624,
      0.9998796582221985,
      0.9999517202377319,
      0.9999303221702576,
      0.9999308586120605,
      0.999971866607666,
      0.9999571442604065,
      0.9999380111694336,
      0.9999224543571472,
      0.999947190284729,
      0.9999635219573975,
      0.9999641180038452,
      0.999824047088623,
      0.9998282790184021,
      0.9988774061203003,
      0.9990625381469727,
      0.9887794256210327,
      0.9591729640960693,
      0.916479229927063,
      0.8725683689117432,
      0.9250637888908386,
      0.9619301557540894,
      0.992026150226593,
      0.9901227951049805,
      0.9677174091339111,
      0.9731298089027405,
      0.9290757179260254,
      0.9123604893684387,
      0.9694880843162537,
      0.9717050194740295,
      0.9962095618247986,
      0.9988492727279663,
      0.999664306640625,
      0.9998461008071899,
      0.9998529553413391,
      0.9999228715896606,
      0.9999490976333618,
      0.9999024271965027,
      0.9999473094940186,
      0.999958336353302,
      0.9999567866325378,
      0.9999492764472961,
      0.9998334646224976,
      0.9998454451560974,
      0.9991487264633179,
      0.991672158241272,
      0.9894006252288818,
      0.9875450134277344,
      0.9591801166534424,
      0.9706140160560608,
      0.9314668774604797,
      0.9165292382240295,
      0.9702995419502258,
      0.976262629032135,
      0.9964410662651062,
      0.9986860752105713,
      0.9997521638870239,
      0.9998798370361328,
      0.9997207522392273,
      0.9998670816421509,
      0.999916672706604,
      0.9999270439147949,
      0.9998875856399536,
      0.9998334646224976,
      0.9998345375061035,
      0.9999204277992249,
      0.9999460577964783,
      0.9998310208320618,
      0.9997327327728271,
      0.9991544485092163,
      0.9983882904052734,
      0.9923597574234009,
      0.9696547985076904,
      0.9807364344596863,
      0.9504557251930237,
      0.975906491279602,
      0.9567678570747375,
      0.9411723613739014,
      0.9801297187805176,
      0.9956997036933899,
      0.9984697699546814,
      0.9944818019866943,
      0.9967029094696045,
      0.9991008043289185,
      0.9993994235992432,
      0.9994247555732727
    ],
    [
      0.6453602313995361,
      0.7222800850868225,
      0.7360146045684814,
      0.7120617628097534,
      0.7273601293563843,
      0.7733811736106873,
      0.7442604899406433,
      0.7206894755363464,
      0.7502326369285583,
      0.7774605751037598,
      0.732871949672699,
      0.7189918160438538,
      0.7657347917556763,
      0.7653509378433228,
      0.719451904296875,
      0.7323704957962036,
      0.7728704810142517,
      0.7351487874984741,
      0.713218092918396,
      0.7369928359985352,
      0.7532258629798889,
      0.7199653387069702,
      0.6464258432388306,
      0.6057341694831848,
      0.6829378604888916,
      0.7028282284736633,
      0.7319000363349915,
      0.7043681144714355,
      0.7103108167648315,
      0.7445247769355774,
      0.7334948778152466,
      0.6915789842605591,
      0.7137011289596558,
      0.7487800121307373,
      0.6978518962860107,
      0.6720702052116394,
      0.7119290232658386,
      0.7132442593574524,
      0.6455982327461243,
      0.6513335108757019,
      0.6692493557929993,
      0.7143740653991699,
      0.7056391835212708,
      0.7115144729614258,
      0.7111111283302307,
      0.6843689680099487,
      0.7055171132087708,
      0.7184717655181885,
      0.7000821232795715,
      0.7032831311225891,
      0.7377955317497253,
      0.7251284122467041,
      0.710412323474884,
      0.7262599468231201,
      0.7569252848625183,
      0.7270766496658325,
      0.7145683765411377,
      0.7430506944656372,
      0.757620096206665,
      0.7483477592468262,
      0.7364882826805115,
      0.7115533947944641,
      0.7340422868728638,
      0.7528976202011108,
      0.7632463574409485,
      0.7330239415168762,
      0.7153502106666565,
      0.7502639889717102,
      0.7708543539047241,
      0.7245669364929199,
      0.7159750461578369,
      0.7602399587631226,
      0.7392650842666626,
      0.7000167369842529,
      0.6997358798980713,
      0.7335176467895508,
      0.6915901899337769,
      0.6645903587341309,
      0.6478817462921143,
      0.9997667074203491,
      0.9998793005943298,
      0.9999101758003235,
      0.9996569156646729,
      0.998907208442688,
      0.9964954853057861,
      0.9750746488571167,
      0.9827963709831238,
      0.9551669359207153,
      0.9664803743362427,
      0.9962538480758667,
      0.9992395639419556,
      0.9995121955871582,
      0.999550998210907,
      0.9997465014457703,
      0.9998419284820557,
      0.999861478805542,
      0.9999225735664368,
      0.9999039173126221,
      0.9999386668205261,
      0.999962329864502,
      0.9999608993530273,
      0.9999571442604065,
      0.9999140501022339,
      0.9997860193252563,
      0.999236524105072,
      0.9966421127319336,
      0.996483325958252,
      0.9761788845062256,
      0.9789469242095947,
      0.9501950740814209,
      0.9163196682929993,
      0.9613470435142517,
      0.9596869945526123,
      0.9909124374389648,
      0.997979462146759,
      0.9994366765022278,
      0.9997466206550598,
      0.9998088479042053,
      0.9998868107795715,
      0.9999259114265442,
      0.9998894929885864,
      0.9998766779899597,
      0.9999397993087769,
      0.9999521374702454,
      0.999967634677887,
      0.9999434947967529,
      0.9999620318412781,
      0.9999754428863525,
      0.9999624490737915,
      0.999961793422699,
      0.9998935461044312,
      0.9998059272766113,
      0.9985957145690918,
      0.9931346774101257,
      0.9952705502510071,
      0.9747667908668518,
      0.9763156771659851,
      0.938562273979187,
      0.9274892807006836,
      0.9760743975639343,
      0.9888769388198853,
      0.9982089400291443,
      0.999415397644043,
      0.9997044205665588,
      0.9998902082443237,
      0.9999566674232483,
      0.9999340176582336,
      0.9999342560768127,
      0.9999740123748779,
      0.9999588131904602,
      0.9999404549598694,
      0.99992436170578,
      0.9999483227729797,
      0.9999640583992004,
      0.9999663829803467,
      0.9998462200164795,
      0.9998555183410645,
      0.9990657567977905,
      0.9992478489875793,
      0.9913572072982788,
      0.9650808572769165,
      0.9236891865730286,
      0.881998598575592,
      0.9308640956878662,
      0.9645717144012451,
      0.9930229187011719,
      0.990889310836792,
      0.9693213701248169,
      0.9744251370429993,
      0.9320204854011536,
      0.915850043296814,
      0.9714218974113464,
      0.9725403189659119,
      0.9966527223587036,
      0.9989863038063049,
      0.9997075796127319,
      0.9998623132705688,
      0.9998696446418762,
      0.9999266862869263,
      0.9999508261680603,
      0.9999020099639893,
      0.9999484419822693,
      0.9999577403068542,
      0.9999576807022095,
      0.9999523758888245,
      0.999855101108551,
      0.9998651146888733,
      0.9993048310279846,
      0.9928115010261536,
      0.9910323619842529,
      0.9888546466827393,
      0.9616918563842773,
      0.9722505807876587,
      0.9346665740013123,
      0.9197121858596802,
      0.9716082811355591,
      0.9777640104293823,
      0.9966737031936646,
      0.9987906217575073,
      0.9997819662094116,
      0.9998900294303894,
      0.9997507333755493,
      0.9998786449432373,
      0.9999204277992249,
      0.9999305605888367,
      0.9998929500579834,
      0.9998478889465332,
      0.9998480081558228,
      0.9999248385429382,
      0.99994957447052,
      0.9998510479927063,
      0.9997612237930298,
      0.99931401014328,
      0.9987358450889587,
      0.9943705797195435,
      0.9743556380271912,
      0.9834200739860535,
      0.9536004662513733,
      0.9778274297714233,
      0.9599552154541016,
      0.9445231556892395,
      0.9814794063568115,
      0.9960953593254089,
      0.9986433982849121,
      0.9951300024986267,
      0.9969711303710938,
      0.9991818070411682,
      0.9994430541992188,
      0.9994671940803528
    ],
    [
      0.6559430360794067,
      0.7295651435852051,
      0.7408695220947266,
      0.7180384993553162,
      0.7337954044342041,
      0.7784077525138855,
      0.7502654194831848,
      0.7256115674972534,
      0.7550468444824219,
      0.7829418778419495,
      0.7389477491378784,
      0.7236426472663879,
      0.7701650857925415,
      0.7713583707809448,
      0.7270799875259399,
      0.7385877370834351,
      0.7781533598899841,
      0.743872880935669,
      0.7225780487060547,
      0.7438163757324219,
      0.7611627578735352,
      0.7282545566558838,
      0.6567438840866089,
      0.6146509647369385,
      0.6906461715698242,
      0.7118164300918579,
      0.7400325536727905,
      0.7140429615974426,
      0.7186362743377686,
      0.7533809542655945,
      0.7403774261474609,
      0.6994383335113525,
      0.722493588924408,
      0.7562116384506226,
      0.7058104276657104,
      0.6810249090194702,
      0.721907377243042,
      0.7247956991195679,
      0.6636818051338196,
      0.6641846895217896,
      0.682470440864563,
      0.7274414300918579,
      0.7152990698814392,
      0.7231455445289612,
      0.7262856960296631,
      0.6957070827484131,
      0.716894805431366,
      0.7287724614143372,
      0.7117739319801331,
      0.7166210412979126,
      0.7487371563911438,
      0.7370681762695312,
      0.7251102924346924,
      0.7399775981903076,
      0.7675148844718933,
      0.7398958206176758,
      0.7309008836746216,
      0.7593749761581421,
      0.7719950675964355,
      0.7619844675064087,
      0.7564876079559326,
      0.7322859168052673,
      0.7469242215156555,
      0.7688002586364746,
      0.7752046585083008,
      0.7437553405761719,
      0.7290485501289368,
      0.7622284889221191,
      0.7774170637130737,
      0.7343847155570984,
      0.7298641800880432,
      0.7702300548553467,
      0.7455114722251892,
      0.7110046148300171,
      0.7104681730270386,
      0.7431287169456482,
      0.702829122543335,
      0.6750754117965698,
      0.6606845259666443,
      0.9997670650482178,
      0.999882698059082,
      0.9999175667762756,
      0.9997052550315857,
      0.9991441369056702,
      0.9972290992736816,
      0.9774025678634644,
      0.9847593903541565,
      0.9592776298522949,
      0.9714450836181641,
      0.9970210790634155,
      0.999373197555542,
      0.9995796084403992,
      0.9996174573898315,
      0.9997828602790833,
      0.9998555779457092,
      0.9998732209205627,
      0.9999281167984009,
      0.9999062418937683,
      0.9999390244483948,
      0.9999632239341736,
      0.9999607801437378,
      0.999958336353302,
      0.9999237060546875,
      0.9998131990432739,
      0.9994109869003296,
      0.9973041415214539,
      0.9970386624336243,
      0.9788624048233032,
      0.9806761145591736,
      0.9528030157089233,
      0.9206870794296265,
      0.9646092653274536,
      0.9626695513725281,
      0.9928934574127197,
      0.9983441829681396,
      0.999506413936615,
      0.9997648000717163,
      0.9998155236244202,
      0.9998949766159058,
      0.9999305605888367,
      0.9998914003372192,
      0.9998778104782104,
      0.9999415874481201,
      0.999952495098114,
      0.9999684691429138,
      0.9999440312385559,
      0.9999625086784363,
      0.9999761581420898,
      0.999963104724884,
      0.9999646544456482,
      0.9999077320098877,
      0.9998396039009094,
      0.9989151358604431,
      0.9942662715911865,
      0.9958388805389404,
      0.9762424230575562,
      0.9777570962905884,
      0.9417309165000916,
      0.931006669998169,
      0.9775102734565735,
      0.9901531338691711,
      0.9984010457992554,
      0.9994894862174988,
      0.9997328519821167,
      0.999902069568634,
      0.9999608397483826,
      0.9999379515647888,
      0.9999358057975769,
      0.9999752044677734,
      0.99996018409729,
      0.9999423027038574,
      0.9999260306358337,
      0.9999493360519409,
      0.9999645948410034,
      0.9999682307243347,
      0.9998646378517151,
      0.9998772144317627,
      0.9992591738700867,
      0.9993823766708374,
      0.9931676387786865,
      0.9698593616485596,
      0.9287186861038208,
      0.8904101848602295,
      0.9352635145187378,
      0.9664185047149658,
      0.9938672184944153,
      0.9916632771492004,
      0.9706141948699951,
      0.9755840301513672,
      0.9348739385604858,
      0.9181402921676636,
      0.9730687141418457,
      0.9744191765785217,
      0.9970320463180542,
      0.999104380607605,
      0.9997445940971375,
      0.9998778104782104,
      0.9998834729194641,
      0.9999290108680725,
      0.9999526739120483,
      0.9999040365219116,
      0.9999489784240723,
      0.9999586343765259,
      0.9999586939811707,
      0.9999550580978394,
      0.9998733997344971,
      0.9998822808265686,
      0.9994305372238159,
      0.9937655329704285,
      0.9922869205474854,
      0.9898532629013062,
      0.9638789892196655,
      0.9737165570259094,
      0.9357361793518066,
      0.92401522397995,
      0.9729657769203186,
      0.9787236452102661,
      0.9969481229782104,
      0.9989114999771118,
      0.9998107552528381,
      0.9998993873596191,
      0.999778687953949,
      0.9998891949653625,
      0.9999234676361084,
      0.9999331831932068,
      0.9998973608016968,
      0.9998605251312256,
      0.9998595118522644,
      0.9999285936355591,
      0.9999525547027588,
      0.9998677968978882,
      0.9997941851615906,
      0.999427080154419,
      0.9989740252494812,
      0.9956061244010925,
      0.977509081363678,
      0.9853046536445618,
      0.9564425945281982,
      0.9797666072845459,
      0.9631708860397339,
      0.9485618472099304,
      0.983018159866333,
      0.9966756105422974,
      0.9989924430847168,
      0.9959971308708191,
      0.997410237789154,
      0.9992786049842834,
      0.9994974136352539,
      0.999509334564209
    ],
    [
      0.6605654954910278,
      0.7352638244628906,
      0.7470217943191528,
      0.7199751734733582,
      0.7376802563667297,
      0.7831053733825684,
      0.7540901303291321,
      0.7283996343612671,
      0.7588154077529907,
      0.7869759798049927,
      0.742813766002655,
      0.7278962135314941,
      0.7748406529426575,
      0.7744320034980774,
      0.7318505048751831,
      0.7423862814903259,
      0.7814734578132629,
      0.7470617294311523,
      0.7287095189094543,
      0.7488734722137451,
      0.7658957242965698,
      0.7345501184463501,
      0.6627557277679443,
      0.6216717958450317,
      0.7007765173912048,
      0.7201709151268005,
      0.745474100112915,
      0.7197169065475464,
      0.7228482961654663,
      0.7564939260482788,
      0.7441949844360352,
      0.7057257890701294,
      0.7282853722572327,
      0.7610742449760437,
      0.7110856771469116,
      0.687848687171936,
      0.7295951843261719,
      0.731619656085968,
      0.6774730086326599,
      0.6758678555488586,
      0.6985218524932861,
      0.7388345003128052,
      0.7248449921607971,
      0.734157919883728,
      0.7367900013923645,
      0.7055106163024902,
      0.7273905277252197,
      0.7374911308288574,
      0.7205258011817932,
      0.7289875745773315,
      0.7585479021072388,
      0.7461407780647278,
      0.7350581288337708,
      0.7497419118881226,
      0.7746681571006775,
      0.7476902008056641,
      0.7424071431159973,
      0.7722727060317993,
      0.7791283130645752,
      0.7698249816894531,
      0.7691702246665955,
      0.7491874694824219,
      0.7557535171508789,
      0.7798069715499878,
      0.7841848731040955,
      0.7536511421203613,
      0.7413525581359863,
      0.7714046835899353,
      0.7820233106613159,
      0.7417398691177368,
      0.7407975792884827,
      0.777225136756897,
      0.7507832646369934,
      0.7188049554824829,
      0.7187996506690979,
      0.7496393918991089,
      0.7109276056289673,
      0.6837627291679382,
      0.6690987348556519,
      0.9997684359550476,
      0.9998853206634521,
      0.9999222755432129,
      0.99973464012146,
      0.9992876052856445,
      0.9977504014968872,
      0.9782024621963501,
      0.9865255951881409,
      0.9628498554229736,
      0.9745740294456482,
      0.9975441694259644,
      0.9994856119155884,
      0.9996356964111328,
      0.9996697902679443,
      0.9998111724853516,
      0.9998664855957031,
      0.9998818635940552,
      0.9999319314956665,
      0.9999083280563354,
      0.999939501285553,
      0.9999640583992004,
      0.9999611973762512,
      0.9999594688415527,
      0.9999296069145203,
      0.9998303055763245,
      0.9995288252830505,
      0.9983230233192444,
      0.9974904656410217,
      0.9805333614349365,
      0.9822970628738403,
      0.9557983875274658,
      0.9254113435745239,
      0.9678241014480591,
      0.9656143188476562,
      0.9945523738861084,
      0.9986700415611267,
      0.9995771646499634,
      0.9997842311859131,
      0.9998235702514648,
      0.9999037981033325,
      0.999935507774353,
      0.9998934268951416,
      0.9998787045478821,
      0.9999436736106873,
      0.9999536275863647,
      0.9999682903289795,
      0.999944806098938,
      0.9999626874923706,
      0.999976634979248,
      0.9999638199806213,
      0.9999659061431885,
      0.9999160766601562,
      0.9998601078987122,
      0.9991222620010376,
      0.9954114556312561,
      0.9963749051094055,
      0.9775905013084412,
      0.9790698289871216,
      0.9451683759689331,
      0.9343172311782837,
      0.9791191816329956,
      0.9913330078125,
      0.9986608028411865,
      0.9995741248130798,
      0.9997671842575073,
      0.9999113082885742,
      0.9999642968177795,
      0.9999396204948425,
      0.9999374151229858,
      0.9999765157699585,
      0.9999617338180542,
      0.9999439120292664,
      0.9999277591705322,
      0.9999507069587708,
      0.9999651312828064,
      0.9999695420265198,
      0.9998775124549866,
      0.9998913407325745,
      0.9993942379951477,
      0.9994586110115051,
      0.9941949248313904,
      0.9732702970504761,
      0.9332612156867981,
      0.8959701061248779,
      0.9387415647506714,
      0.9688675403594971,
      0.9946030378341675,
      0.9924120306968689,
      0.9719213843345642,
      0.9768152236938477,
      0.9382636547088623,
      0.921674370765686,
      0.9746339917182922,
      0.976145327091217,
      0.9974144101142883,
      0.9992141127586365,
      0.9997783899307251,
      0.9998916387557983,
      0.9998964667320251,
      0.9999319911003113,
      0.999954879283905,
      0.9999055862426758,
      0.9999498724937439,
      0.9999602437019348,
      0.9999591708183289,
      0.9999566078186035,
      0.999886691570282,
      0.9998940229415894,
      0.9995337128639221,
      0.9957196712493896,
      0.9935211539268494,
      0.9908469319343567,
      0.965887188911438,
      0.9753231406211853,
      0.9395885467529297,
      0.9292764663696289,
      0.9742827415466309,
      0.9811939001083374,
      0.9971964955329895,
      0.9990091919898987,
      0.9998329877853394,
      0.9999074339866638,
      0.9998010993003845,
      0.9998974204063416,
      0.999925434589386,
      0.9999356269836426,
      0.9999008178710938,
      0.9998708367347717,
      0.9998677372932434,
      0.9999309182167053,
      0.9999547004699707,
      0.9998791813850403,
      0.9998086094856262,
      0.999494731426239,
      0.999114453792572,
      0.9961907267570496,
      0.9794773459434509,
      0.9869775176048279,
      0.9593995809555054,
      0.9820941090583801,
      0.9644997119903564,
      0.9533843994140625,
      0.9845288991928101,
      0.9969974160194397,
      0.9990317821502686,
      0.9964417219161987,
      0.9977079033851624,
      0.9993506669998169,
      0.9995387196540833,
      0.999544620513916
    ],
    [
      0.6712384223937988,
      0.742450475692749,
      0.7558619976043701,
      0.7228412628173828,
      0.740341067314148,
      0.7880545854568481,
      0.7590731978416443,
      0.7303672432899475,
      0.7632026076316833,
      0.7906249165534973,
      0.7465689182281494,
      0.7333986759185791,
      0.7801705598831177,
      0.7781674861907959,
      0.7368992567062378,
      0.7481032609939575,
      0.7861829996109009,
      0.7522127628326416,
      0.7345455288887024,
      0.7540868520736694,
      0.7731699347496033,
      0.7408815622329712,
      0.6744615435600281,
      0.6292797327041626,
      0.7099258303642273,
      0.7257092595100403,
      0.7493714690208435,
      0.7250370383262634,
      0.7248697280883789,
      0.7592130899429321,
      0.7480381727218628,
      0.7107921838760376,
      0.7330640554428101,
      0.7658104300498962,
      0.7160956859588623,
      0.6942776441574097,
      0.7365339398384094,
      0.738886296749115,
      0.6869811415672302,
      0.6856164336204529,
      0.7104750871658325,
      0.7492688894271851,
      0.7368515729904175,
      0.7454046010971069,
      0.7475960850715637,
      0.7158178687095642,
      0.7382423877716064,
      0.7482752799987793,
      0.7295617461204529,
      0.7425148487091064,
      0.7681999206542969,
      0.7557476758956909,
      0.7453640699386597,
      0.7601508498191833,
      0.7825689315795898,
      0.7550708651542664,
      0.7554347515106201,
      0.7833970189094543,
      0.7875159382820129,
      0.7782346606254578,
      0.7793998122215271,
      0.7620241045951843,
      0.7641544938087463,
      0.7890551686286926,
      0.7909315824508667,
      0.7611414790153503,
      0.753463864326477,
      0.7799583673477173,
      0.7863318920135498,
      0.7490758895874023,
      0.7523389458656311,
      0.7850130200386047,
      0.7560169696807861,
      0.7263233661651611,
      0.7276855111122131,
      0.7561489939689636,
      0.7182042598724365,
      0.6901907324790955,
      0.6767089366912842,
      0.9997673630714417,
      0.9998869895935059,
      0.9999270439147949,
      0.9997661709785461,
      0.9994353652000427,
      0.9982429146766663,
      0.9826310276985168,
      0.9885281324386597,
      0.9668775796890259,
      0.9778423309326172,
      0.9979835152626038,
      0.9995789527893066,
      0.9996848702430725,
      0.9997156858444214,
      0.999836802482605,
      0.9998762011528015,
      0.9998900294303894,
      0.9999356269836426,
      0.999909520149231,
      0.9999393224716187,
      0.9999645352363586,
      0.9999608993530273,
      0.99996018409729,
      0.9999362826347351,
      0.9998482465744019,
      0.999639630317688,
      0.9988588690757751,
      0.9979776740074158,
      0.9826502799987793,
      0.9843845367431641,
      0.959553599357605,
      0.9305552244186401,
      0.9712499380111694,
      0.968957781791687,
      0.9957889318466187,
      0.9989372491836548,
      0.9996415972709656,
      0.9998043775558472,
      0.9998321533203125,
      0.999911904335022,
      0.9999402761459351,
      0.9998951554298401,
      0.9998785853385925,
      0.9999447464942932,
      0.9999547004699707,
      0.9999696016311646,
      0.9999447464942932,
      0.9999628067016602,
      0.9999767541885376,
      0.9999638199806213,
      0.9999668598175049,
      0.9999250769615173,
      0.9998797178268433,
      0.9992831945419312,
      0.9963150024414062,
      0.9968451857566833,
      0.9791938066482544,
      0.9807571768760681,
      0.9493660926818848,
      0.9384288787841797,
      0.9809569120407104,
      0.9927119016647339,
      0.9989239573478699,
      0.9996495842933655,
      0.9997986555099487,
      0.9999200105667114,
      0.999967634677887,
      0.9999411106109619,
      0.9999385476112366,
      0.9999772906303406,
      0.9999628663063049,
      0.9999450445175171,
      0.9999290704727173,
      0.9999516010284424,
      0.999965488910675,
      0.9999706149101257,
      0.9998884797096252,
      0.9999018907546997,
      0.9994980692863464,
      0.9995222091674805,
      0.9951067566871643,
      0.9761838912963867,
      0.9380325078964233,
      0.9027912020683289,
      0.9421980381011963,
      0.9710493087768555,
      0.9952496886253357,
      0.9931514859199524,
      0.9734634160995483,
      0.9781864285469055,
      0.9419945478439331,
      0.9261652231216431,
      0.9763044714927673,
      0.9780185222625732,
      0.9977105855941772,
      0.9993064999580383,
      0.9998055100440979,
      0.9999034404754639,
      0.9999065399169922,
      0.9999346733093262,
      0.9999564290046692,
      0.9999065399169922,
      0.9999502301216125,
      0.9999606013298035,
      0.9999596476554871,
      0.9999585151672363,
      0.9998975992202759,
      0.999903678894043,
      0.9995924830436707,
      0.9961293935775757,
      0.9941994547843933,
      0.9917500019073486,
      0.9666562080383301,
      0.97693932056427,
      0.9426417350769043,
      0.9316041469573975,
      0.9754101037979126,
      0.982719898223877,
      0.9974310994148254,
      0.9991256594657898,
      0.9998551607131958,
      0.9999146461486816,
      0.9998265504837036,
      0.9999064803123474,
      0.9999263286590576,
      0.9999369382858276,
      0.9999032616615295,
      0.9998807907104492,
      0.9998761415481567,
      0.9999333620071411,
      0.9999569654464722,
      0.9998902082443237,
      0.9998262524604797,
      0.9995608329772949,
      0.9992793202400208,
      0.9968065619468689,
      0.9817739725112915,
      0.9888371825218201,
      0.9633165597915649,
      0.9850755929946899,
      0.9678616523742676,
      0.9562546014785767,
      0.9860849380493164,
      0.9974929094314575,
      0.9992955923080444,
      0.9971505403518677,
      0.9979943633079529,
      0.9994210600852966,
      0.9995754957199097,
      0.9995851516723633
    ],
    [
      0.6833763718605042,
      0.7491975426673889,
      0.762216329574585,
      0.7267106771469116,
      0.7450220584869385,
      0.7931331992149353,
      0.7653049826622009,
      0.7354921102523804,
      0.7687827944755554,
      0.7962571382522583,
      0.7520895600318909,
      0.7395351529121399,
      0.7859144806861877,
      0.782414972782135,
      0.7433146238327026,
      0.7537240982055664,
      0.7916662693023682,
      0.7572729587554932,
      0.739754319190979,
      0.7564849257469177,
      0.7780842781066895,
      0.7452596426010132,
      0.6850588321685791,
      0.6353631615638733,
      0.7162982821464539,
      0.7312502264976501,
      0.7552481889724731,
      0.7333547472953796,
      0.7302887439727783,
      0.7640784978866577,
      0.7549031972885132,
      0.7189186811447144,
      0.740277111530304,
      0.773231565952301,
      0.725421667098999,
      0.7039304375648499,
      0.7458457946777344,
      0.7467489838600159,
      0.6978883743286133,
      0.6956703662872314,
      0.7216532230377197,
      0.7589771747589111,
      0.7466724514961243,
      0.7554144263267517,
      0.758385419845581,
      0.7268484830856323,
      0.7502321600914001,
      0.7596756219863892,
      0.7443429827690125,
      0.7598997354507446,
      0.7804934978485107,
      0.768661618232727,
      0.7603392004966736,
      0.7738693952560425,
      0.7921936511993408,
      0.7640326023101807,
      0.7700242400169373,
      0.7948451638221741,
      0.7957931756973267,
      0.7860780358314514,
      0.7880685329437256,
      0.7728595733642578,
      0.7719016671180725,
      0.7992898225784302,
      0.7990192174911499,
      0.7713143229484558,
      0.76712566614151,
      0.7921152114868164,
      0.7947848439216614,
      0.7619496583938599,
      0.7686996459960938,
      0.7941818833351135,
      0.7650141716003418,
      0.7362711429595947,
      0.7415832877159119,
      0.7661228179931641,
      0.7280117869377136,
      0.6991499662399292,
      0.6868078708648682,
      0.99976646900177,
      0.9998877644538879,
      0.9999298453330994,
      0.9997833371162415,
      0.9995125532150269,
      0.9985336065292358,
      0.9844375848770142,
      0.9899306297302246,
      0.9694110155105591,
      0.9797509908676147,
      0.9983000755310059,
      0.9996489882469177,
      0.9997235536575317,
      0.9997509717941284,
      0.9998632669448853,
      0.9998859763145447,
      0.9998974204063416,
      0.9999390244483948,
      0.9999111890792847,
      0.9999393820762634,
      0.9999649524688721,
      0.9999607801437378,
      0.9999606013298035,
      0.9999399185180664,
      0.9998577833175659,
      0.9996941089630127,
      0.9991029500961304,
      0.9982548952102661,
      0.9840772747993469,
      0.9857320785522461,
      0.962153434753418,
      0.9339861869812012,
      0.9737003445625305,
      0.971385657787323,
      0.9965375661849976,
      0.9991323947906494,
      0.9996927976608276,
      0.9998230934143066,
      0.999840497970581,
      0.9999195337295532,
      0.9999445676803589,
      0.9998971223831177,
      0.999879002571106,
      0.999945878982544,
      0.9999551177024841,
      0.9999701976776123,
      0.9999450445175171,
      0.9999626874923706,
      0.9999769330024719,
      0.9999663233757019,
      0.9999676942825317,
      0.9999306797981262,
      0.9998926520347595,
      0.9994034171104431,
      0.9968764185905457,
      0.9972132444381714,
      0.9805026054382324,
      0.982004702091217,
      0.9523187875747681,
      0.941182017326355,
      0.9824739694595337,
      0.9935204386711121,
      0.999112069606781,
      0.9997110962867737,
      0.9998304843902588,
      0.9999279975891113,
      0.9999704957008362,
      0.9999427199363708,
      0.9999397397041321,
      0.999978244304657,
      0.9999644756317139,
      0.9999464154243469,
      0.9999306201934814,
      0.9999525547027588,
      0.9999656677246094,
      0.9999713897705078,
      0.9998975396156311,
      0.9999113082885742,
      0.9995842576026917,
      0.9995965957641602,
      0.9961636662483215,
      0.9790377616882324,
      0.9420160055160522,
      0.9083325862884521,
      0.9459986686706543,
      0.9732660055160522,
      0.995906412601471,
      0.9942761659622192,
      0.9754247069358826,
      0.9793557524681091,
      0.945482611656189,
      0.930138885974884,
      0.9775598645210266,
      0.9797192215919495,
      0.9980019330978394,
      0.9994340538978577,
      0.9998354911804199,
      0.9999157190322876,
      0.9999170899391174,
      0.9999375939369202,
      0.9999587535858154,
      0.9999096393585205,
      0.9999508261680603,
      0.9999613165855408,
      0.9999601244926453,
      0.9999598264694214,
      0.9999071955680847,
      0.9999113082885742,
      0.9996435046195984,
      0.9965857267379761,
      0.9949572086334229,
      0.9918814301490784,
      0.9685581922531128,
      0.9783111810684204,
      0.945884108543396,
      0.9354841709136963,
      0.9769644737243652,
      0.9845913648605347,
      0.9977574348449707,
      0.9992411136627197,
      0.999876856803894,
      0.9999223351478577,
      0.9998453855514526,
      0.9999142289161682,
      0.9999282360076904,
      0.99993896484375,
      0.9999069571495056,
      0.999890923500061,
      0.9998842477798462,
      0.9999335408210754,
      0.999959409236908,
      0.9999008178710938,
      0.999841570854187,
      0.9996227622032166,
      0.9993975758552551,
      0.9973875284194946,
      0.984302818775177,
      0.9904777407646179,
      0.963771402835846,
      0.9846210479736328,
      0.9695274233818054,
      0.9593324065208435,
      0.9873937368392944,
      0.997870147228241,
      0.999418318271637,
      0.997482180595398,
      0.9982348680496216,
      0.9994896054267883,
      0.9996198415756226,
      0.9996263980865479
    ],
    [
      0.6902056932449341,
      0.7598445415496826,
      0.7688922882080078,
      0.7294847965240479,
      0.7497571706771851,
      0.7983166575431824,
      0.7714514136314392,
      0.7407159805297852,
      0.7732798457145691,
      0.8007437586784363,
      0.7572158575057983,
      0.7459405660629272,
      0.7914410829544067,
      0.7871990203857422,
      0.7501881122589111,
      0.7594649791717529,
      0.7960629463195801,
      0.7635349035263062,
      0.745361328125,
      0.7593303322792053,
      0.7821484208106995,
      0.7494542002677917,
      0.6919708847999573,
      0.6418042778968811,
      0.7230483293533325,
      0.7364926338195801,
      0.762377142906189,
      0.7423449158668518,
      0.73634934425354,
      0.7695586681365967,
      0.7623565793037415,
      0.7277319431304932,
      0.7479822635650635,
      0.78058922290802,
      0.7337133884429932,
      0.7134765386581421,
      0.7548302412033081,
      0.7546541690826416,
      0.7091314196586609,
      0.7050952315330505,
      0.7332960367202759,
      0.7686519026756287,
      0.7557913661003113,
      0.7662010192871094,
      0.7687290906906128,
      0.7367905378341675,
      0.7612820863723755,
      0.7709615230560303,
      0.7571941018104553,
      0.7730914950370789,
      0.7907373905181885,
      0.7800648212432861,
      0.7734351754188538,
      0.7847685217857361,
      0.8005461692810059,
      0.7726688981056213,
      0.7808635234832764,
      0.8039842844009399,
      0.8030834197998047,
      0.7933708429336548,
      0.7957339286804199,
      0.7815237045288086,
      0.7786720395088196,
      0.8084732294082642,
      0.8067065477371216,
      0.779878556728363,
      0.7788498401641846,
      0.8015633821487427,
      0.8005274534225464,
      0.772768497467041,
      0.7818253040313721,
      0.8010895848274231,
      0.7720149755477905,
      0.7467470765113831,
      0.753149688243866,
      0.7727872133255005,
      0.7362217903137207,
      0.7091028690338135,
      0.6962552666664124,
      0.9997654557228088,
      0.9998887181282043,
      0.9999329447746277,
      0.999800443649292,
      0.9995848536491394,
      0.9988092184066772,
      0.986379086971283,
      0.9914148449897766,
      0.9725039005279541,
      0.9824672937393188,
      0.9986640214920044,
      0.9997249841690063,
      0.9997666478157043,
      0.9997889995574951,
      0.999884307384491,
      0.9998958706855774,
      0.9999052882194519,
      0.9999428391456604,
      0.9999130368232727,
      0.9999397993087769,
      0.9999656677246094,
      0.9999607801437378,
      0.9999613761901855,
      0.9999439120292664,
      0.9998669028282166,
      0.9997421503067017,
      0.9993124008178711,
      0.9985371232032776,
      0.9857152104377747,
      0.987362802028656,
      0.9653338193893433,
      0.9388617277145386,
      0.9772329330444336,
      0.9753004312515259,
      0.9974232316017151,
      0.9993624091148376,
      0.9997557401657104,
      0.9998465776443481,
      0.9998515248298645,
      0.9999286532402039,
      0.9999499320983887,
      0.9998992085456848,
      0.999879002571106,
      0.9999476075172424,
      0.9999556541442871,
      0.9999709129333496,
      0.999945342540741,
      0.9999628663063049,
      0.9999772310256958,
      0.999966561794281,
      0.999968409538269,
      0.9999363422393799,
      0.9999040961265564,
      0.9995080232620239,
      0.9978489279747009,
      0.9976025819778442,
      0.9825960993766785,
      0.9834548234939575,
      0.9557245969772339,
      0.9449419379234314,
      0.9850499629974365,
      0.9948841333389282,
      0.9993547201156616,
      0.9997760653495789,
      0.9998551607131958,
      0.9999342560768127,
      0.9999731183052063,
      0.9999436140060425,
      0.9999409317970276,
      0.9999793171882629,
      0.9999649524688721,
      0.999947190284729,
      0.999932050704956,
      0.9999539852142334,
      0.9999663233757019,
      0.9999736547470093,
      0.9999057054519653,
      0.9999194741249084,
      0.9996472597122192,
      0.9996535181999207,
      0.9968976378440857,
      0.9813042879104614,
      0.9456931948661804,
      0.9122075438499451,
      0.9499788284301758,
      0.975002646446228,
      0.9964303374290466,
      0.9948675036430359,
      0.9765278697013855,
      0.9800373911857605,
      0.9488314986228943,
      0.9342771172523499,
      0.9794076085090637,
      0.9802009463310242,
      0.998306393623352,
      0.9995399713516235,
      0.9998574256896973,
      0.9999241232872009,
      0.9999249577522278,
      0.9999396800994873,
      0.9999582767486572,
      0.9999115467071533,
      0.9999514818191528,
      0.9999620914459229,
      0.999960720539093,
      0.9999611973762512,
      0.999914824962616,
      0.9999176859855652,
      0.999685525894165,
      0.9969500303268433,
      0.9955054521560669,
      0.9932925701141357,
      0.970346212387085,
      0.9793921709060669,
      0.9468111395835876,
      0.9386840462684631,
      0.9783698320388794,
      0.9861859679222107,
      0.9980331063270569,
      0.9993107318878174,
      0.9998917579650879,
      0.9999280571937561,
      0.9998617768287659,
      0.9999207854270935,
      0.9999299049377441,
      0.999940812587738,
      0.9999099969863892,
      0.9998990297317505,
      0.9998914003372192,
      0.9999357461929321,
      0.9999614357948303,
      0.9999088048934937,
      0.999854326248169,
      0.9996702671051025,
      0.9994872212409973,
      0.9978213906288147,
      0.9857694506645203,
      0.9918258786201477,
      0.9666463136672974,
      0.9862614870071411,
      0.971399188041687,
      0.961646556854248,
      0.9882949590682983,
      0.9981194734573364,
      0.9995002150535583,
      0.9977322220802307,
      0.9983729720115662,
      0.9995362758636475,
      0.9996490478515625,
      0.9996533989906311
    ],
    [
      0.696673572063446,
      0.7684900760650635,
      0.7789020538330078,
      0.7378956079483032,
      0.7557799816131592,
      0.8041129112243652,
      0.7799553871154785,
      0.7483377456665039,
      0.7786577939987183,
      0.8065898418426514,
      0.7649350762367249,
      0.7540733218193054,
      0.7975302934646606,
      0.7939609885215759,
      0.7606182098388672,
      0.7673037052154541,
      0.8025161027908325,
      0.7742084264755249,
      0.7550060153007507,
      0.7659832835197449,
      0.7892841696739197,
      0.7579137086868286,
      0.6982251405715942,
      0.6510182023048401,
      0.7318817377090454,
      0.7446790933609009,
      0.7726367115974426,
      0.7554770112037659,
      0.7462291717529297,
      0.777266263961792,
      0.7713964581489563,
      0.7384942173957825,
      0.7568241953849792,
      0.7890386581420898,
      0.7428872585296631,
      0.7244433164596558,
      0.7653161287307739,
      0.7629972696304321,
      0.7213140726089478,
      0.7161070108413696,
      0.7466492056846619,
      0.7775689959526062,
      0.7636651992797852,
      0.775760293006897,
      0.7805612087249756,
      0.749619722366333,
      0.7731717228889465,
      0.7828449606895447,
      0.7720028162002563,
      0.7880868911743164,
      0.802394449710846,
      0.7932103276252747,
      0.7895245552062988,
      0.7977257966995239,
      0.8107272386550903,
      0.7837282419204712,
      0.7930139899253845,
      0.8143643140792847,
      0.8126135468482971,
      0.8028768301010132,
      0.8050577640533447,
      0.7922471165657043,
      0.7881084680557251,
      0.8198506236076355,
      0.8172261714935303,
      0.7906750440597534,
      0.793656051158905,
      0.8132916688919067,
      0.8083291053771973,
      0.7862493991851807,
      0.7971514463424683,
      0.8098984956741333,
      0.7815590500831604,
      0.7594995498657227,
      0.7652517557144165,
      0.7806878089904785,
      0.7456594705581665,
      0.7203717231750488,
      0.7073072791099548,
      0.9997650384902954,
      0.9998892545700073,
      0.999935507774353,
      0.9998135566711426,
      0.9996417164802551,
      0.9990277290344238,
      0.9881801605224609,
      0.9926514029502869,
      0.9751787185668945,
      0.9825461506843567,
      0.9989393353462219,
      0.9997819066047668,
      0.9998011589050293,
      0.9998194575309753,
      0.9999012351036072,
      0.9999043941497803,
      0.9999125599861145,
      0.9999462366104126,
      0.9999148845672607,
      0.9999402165412903,
      0.9999661445617676,
      0.9999604225158691,
      0.9999604821205139,
      0.9999468326568604,
      0.9998741149902344,
      0.9997774362564087,
      0.9994620084762573,
      0.998746931552887,
      0.9872204065322876,
      0.9887071847915649,
      0.9677814245223999,
      0.9430092573165894,
      0.9801983833312988,
      0.9785857200622559,
      0.9981205463409424,
      0.9995285272598267,
      0.9998028874397278,
      0.9998649954795837,
      0.9998601675033569,
      0.9999359250068665,
      0.999954342842102,
      0.9999012351036072,
      0.9998790621757507,
      0.9999489188194275,
      0.9999561905860901,
      0.9999714493751526,
      0.9999459385871887,
      0.9999628067016602,
      0.9999772310256958,
      0.9999656677246094,
      0.9999683499336243,
      0.9999402165412903,
      0.9999129772186279,
      0.999581515789032,
      0.9981700778007507,
      0.9979008436203003,
      0.9838184118270874,
      0.9844744801521301,
      0.9573594331741333,
      0.9479852914810181,
      0.9872994422912598,
      0.9959396719932556,
      0.9995103478431702,
      0.9998244643211365,
      0.9998777508735657,
      0.9999400973320007,
      0.9999757409095764,
      0.9999443292617798,
      0.9999421238899231,
      0.9999803304672241,
      0.9999666213989258,
      0.9999485015869141,
      0.9999330639839172,
      0.9999544620513916,
      0.9999661445617676,
      0.9999729990959167,
      0.9999111890792847,
      0.9999258518218994,
      0.9996930956840515,
      0.9996944665908813,
      0.9973803758621216,
      0.9832677245140076,
      0.9491497278213501,
      0.9192345142364502,
      0.9542462229728699,
      0.976858377456665,
      0.9968765377998352,
      0.9953579306602478,
      0.9775979518890381,
      0.9810820817947388,
      0.9510302543640137,
      0.9378468990325928,
      0.9808129072189331,
      0.9815613627433777,
      0.9984966516494751,
      0.9996404647827148,
      0.9998758435249329,
      0.9999307990074158,
      0.999932050704956,
      0.9999420046806335,
      0.9999586343765259,
      0.9999134540557861,
      0.9999522566795349,
      0.9999628663063049,
      0.9999608993530273,
      0.9999622702598572,
      0.9999216198921204,
      0.9999232292175293,
      0.9997219443321228,
      0.9973623156547546,
      0.996085524559021,
      0.993952751159668,
      0.9714198112487793,
      0.9803342223167419,
      0.9494712948799133,
      0.9415383338928223,
      0.9793104529380798,
      0.9866982698440552,
      0.9981784224510193,
      0.9993598461151123,
      0.99990314245224,
      0.9999334216117859,
      0.9998760223388672,
      0.9999266266822815,
      0.9999317526817322,
      0.9999430179595947,
      0.999912679195404,
      0.9999057650566101,
      0.9998993277549744,
      0.9999368786811829,
      0.9999633431434631,
      0.999916672706604,
      0.999866783618927,
      0.9997153878211975,
      0.9995455741882324,
      0.9981933236122131,
      0.9875785708427429,
      0.9928969144821167,
      0.9685019254684448,
      0.9869289994239807,
      0.9723374247550964,
      0.9633504152297974,
      0.9887130260467529,
      0.9982544183731079,
      0.9995549321174622,
      0.9978839755058289,
      0.9984510540962219,
      0.9995672702789307,
      0.9996702075004578,
      0.9996699690818787
    ],
    [
      0.7044327259063721,
      0.7795389890670776,
      0.7934670448303223,
      0.7478445172309875,
      0.7635380029678345,
      0.8124902844429016,
      0.7888393402099609,
      0.7578132152557373,
      0.7850193977355957,
      0.8133988976478577,
      0.7745288610458374,
      0.763952374458313,
      0.8043437004089355,
      0.8029189705848694,
      0.771518349647522,
      0.774580717086792,
      0.8076750636100769,
      0.7833734750747681,
      0.7631452679634094,
      0.7708612084388733,
      0.7923284769058228,
      0.7651686668395996,
      0.7065454721450806,
      0.6609854102134705,
      0.7414595484733582,
      0.7527343034744263,
      0.7813049554824829,
      0.7668929100036621,
      0.7548478245735168,
      0.7843331098556519,
      0.7797813415527344,
      0.7480229139328003,
      0.7656217813491821,
      0.7975103855133057,
      0.7530505657196045,
      0.7353876233100891,
      0.774277925491333,
      0.7708702087402344,
      0.7326766848564148,
      0.7263743877410889,
      0.7576274275779724,
      0.7888180017471313,
      0.7734782695770264,
      0.7873823642730713,
      0.7940853834152222,
      0.7644788026809692,
      0.7875229716300964,
      0.7943708896636963,
      0.7861893773078918,
      0.8022341728210449,
      0.8129726052284241,
      0.8050330877304077,
      0.8036771416664124,
      0.8094939589500427,
      0.8193700313568115,
      0.7950031757354736,
      0.804357647895813,
      0.8240386247634888,
      0.8208889961242676,
      0.8119102716445923,
      0.8148695826530457,
      0.8017027974128723,
      0.79737389087677,
      0.8302510380744934,
      0.8271294236183167,
      0.8005473613739014,
      0.8074533343315125,
      0.8251357078552246,
      0.8164435029029846,
      0.7994886636734009,
      0.8106273412704468,
      0.8179845213890076,
      0.7922083735466003,
      0.7737310528755188,
      0.7766773700714111,
      0.787455677986145,
      0.7542775869369507,
      0.7327497005462646,
      0.7184631824493408,
      0.9997645616531372,
      0.9998895525932312,
      0.9999381899833679,
      0.9998266696929932,
      0.9996949434280396,
      0.9992365837097168,
      0.9894245862960815,
      0.9938851594924927,
      0.9782523512840271,
      0.9848619699478149,
      0.9991862773895264,
      0.9998307824134827,
      0.9998310804367065,
      0.9998453855514526,
      0.9999152421951294,
      0.9999110698699951,
      0.9999178051948547,
      0.9999489188194275,
      0.9999162554740906,
      0.9999406337738037,
      0.9999666810035706,
      0.9999605417251587,
      0.9999610781669617,
      0.9999494552612305,
      0.999880850315094,
      0.9998093843460083,
      0.9995914697647095,
      0.9989607334136963,
      0.9889470934867859,
      0.990267276763916,
      0.9692586660385132,
      0.9478519558906555,
      0.983439028263092,
      0.9824294447898865,
      0.99871426820755,
      0.999662458896637,
      0.9998443126678467,
      0.999882161617279,
      0.9998683929443359,
      0.9999430775642395,
      0.9999585151672363,
      0.9999032020568848,
      0.999879777431488,
      0.9999509453773499,
      0.999957799911499,
      0.9999725222587585,
      0.9999464750289917,
      0.9999631643295288,
      0.9999775290489197,
      0.9999664425849915,
      0.9999676942825317,
      0.999943733215332,
      0.9999207258224487,
      0.9996392726898193,
      0.9984724521636963,
      0.998214840888977,
      0.9853549599647522,
      0.9851083755493164,
      0.959968090057373,
      0.9515767693519592,
      0.9885222911834717,
      0.9960159063339233,
      0.9996466636657715,
      0.9998622536659241,
      0.9998939037322998,
      0.9999441504478455,
      0.9999780058860779,
      0.9999457597732544,
      0.9999433755874634,
      0.9999816417694092,
      0.9999677538871765,
      0.99994957447052,
      0.9999338984489441,
      0.9999553561210632,
      0.9999662637710571,
      0.9999736547470093,
      0.9999159574508667,
      0.9999313950538635,
      0.999740719795227,
      0.9997348785400391,
      0.9978185892105103,
      0.9854934811592102,
      0.9534388780593872,
      0.9254041910171509,
      0.959725022315979,
      0.9791499972343445,
      0.9973486065864563,
      0.996037483215332,
      0.9790208339691162,
      0.9823367595672607,
      0.9524399042129517,
      0.9422053098678589,
      0.9820521473884583,
      0.9828473329544067,
      0.9985858798027039,
      0.9996185302734375,
      0.9998855590820312,
      0.9999355673789978,
      0.9999380707740784,
      0.9999440312385559,
      0.9999603033065796,
      0.9999150037765503,
      0.999952495098114,
      0.9999631643295288,
      0.9999611973762512,
      0.9999628663063049,
      0.9999274015426636,
      0.9999276399612427,
      0.9997563362121582,
      0.9978994131088257,
      0.9967709183692932,
      0.9948564171791077,
      0.9731296300888062,
      0.9815140962600708,
      0.9523078799247742,
      0.9446687698364258,
      0.9803959131240845,
      0.9871838688850403,
      0.9982929229736328,
      0.9994327425956726,
      0.9999133348464966,
      0.9999382495880127,
      0.9998900890350342,
      0.9999324083328247,
      0.9999333620071411,
      0.9999449849128723,
      0.9999157190322876,
      0.9999139904975891,
      0.9999056458473206,
      0.9999383091926575,
      0.9999648928642273,
      0.9999244809150696,
      0.9998793005943298,
      0.9997633695602417,
      0.9996371865272522,
      0.9986308813095093,
      0.989970862865448,
      0.9942947030067444,
      0.9734733700752258,
      0.9885692000389099,
      0.9742108583450317,
      0.962907075881958,
      0.9894349575042725,
      0.9984031319618225,
      0.9996155500411987,
      0.9981474876403809,
      0.9985975027084351,
      0.9996054768562317,
      0.999691367149353,
      0.9996908903121948
    ],
    [
      0.7187737822532654,
      0.7905580997467041,
      0.8094525337219238,
      0.7625130414962769,
      0.7753344774246216,
      0.8226364254951477,
      0.8033043146133423,
      0.772732675075531,
      0.7947744131088257,
      0.8244503736495972,
      0.7895306944847107,
      0.7797991633415222,
      0.8144670724868774,
      0.8164926171302795,
      0.7879060506820679,
      0.787533164024353,
      0.817603349685669,
      0.7971005439758301,
      0.7788337469100952,
      0.7839441299438477,
      0.8022540807723999,
      0.7800807356834412,
      0.718110203742981,
      0.6737006902694702,
      0.7563991546630859,
      0.7697724103927612,
      0.7940085530281067,
      0.7819517850875854,
      0.7707908153533936,
      0.7964470386505127,
      0.7904929518699646,
      0.7616586685180664,
      0.778136134147644,
      0.8084726929664612,
      0.7647786140441895,
      0.748708963394165,
      0.7868461608886719,
      0.7813423871994019,
      0.7466589212417603,
      0.7389527559280396,
      0.7711478471755981,
      0.8023502826690674,
      0.7836046814918518,
      0.7996241450309753,
      0.8081066608428955,
      0.7816216945648193,
      0.8027440309524536,
      0.8070628046989441,
      0.8010700941085815,
      0.8164666891098022,
      0.8249795436859131,
      0.8166353702545166,
      0.8168619871139526,
      0.8218396902084351,
      0.8302674293518066,
      0.8075358867645264,
      0.8162039518356323,
      0.8355206251144409,
      0.8307117223739624,
      0.8226678967475891,
      0.8256727457046509,
      0.8124067187309265,
      0.808323323726654,
      0.8424683809280396,
      0.8391565084457397,
      0.8130685687065125,
      0.8223787546157837,
      0.8389390707015991,
      0.8281882405281067,
      0.8140885829925537,
      0.8244814276695251,
      0.827792763710022,
      0.8068869113922119,
      0.7915545701980591,
      0.7890548706054688,
      0.796180784702301,
      0.7655668258666992,
      0.7482649683952332,
      0.7299541234970093,
      0.9997722506523132,
      0.9998893141746521,
      0.999940037727356,
      0.9998383522033691,
      0.9997382760047913,
      0.9993870258331299,
      0.9911359548568726,
      0.9950608015060425,
      0.9813511371612549,
      0.9871993064880371,
      0.9994024038314819,
      0.9998726844787598,
      0.9998596906661987,
      0.9998696446418762,
      0.9999233484268188,
      0.999917209148407,
      0.9999206066131592,
      0.9999518394470215,
      0.9999181628227234,
      0.9999412894248962,
      0.9999672174453735,
      0.9999604821205139,
      0.9999608993530273,
      0.999951958656311,
      0.9998875260353088,
      0.9998338222503662,
      0.9996586441993713,
      0.9991105198860168,
      0.9904642701148987,
      0.9916680455207825,
      0.972299337387085,
      0.9526774883270264,
      0.9860432147979736,
      0.9848579168319702,
      0.9990487098693848,
      0.9997640252113342,
      0.9998781085014343,
      0.9998974204063416,
      0.9998756051063538,
      0.9999495148658752,
      0.9999622702598572,
      0.9999046921730042,
      0.9998795986175537,
      0.9999521374702454,
      0.9999585151672363,
      0.999973475933075,
      0.9999474287033081,
      0.9999635219573975,
      0.9999780058860779,
      0.9999667406082153,
      0.9999681115150452,
      0.9999476075172424,
      0.999927818775177,
      0.9996848106384277,
      0.9984064102172852,
      0.9984166622161865,
      0.9868566989898682,
      0.9862754344940186,
      0.9633046388626099,
      0.9561799764633179,
      0.9900383949279785,
      0.9969481825828552,
      0.9997504949569702,
      0.9998937845230103,
      0.9999094605445862,
      0.9999479651451111,
      0.9999796748161316,
      0.9999464750289917,
      0.999944269657135,
      0.9999822974205017,
      0.9999691247940063,
      0.9999505877494812,
      0.9999352693557739,
      0.9999567270278931,
      0.9999667406082153,
      0.999973475933075,
      0.9999220967292786,
      0.9999374747276306,
      0.9997762441635132,
      0.9997707009315491,
      0.9981998205184937,
      0.9873745441436768,
      0.9581245183944702,
      0.9302800893783569,
      0.9628616571426392,
      0.9812544584274292,
      0.9977413415908813,
      0.9966053366661072,
      0.980642557144165,
      0.9837613701820374,
      0.956591784954071,
      0.9463608860969543,
      0.9817332029342651,
      0.9840930700302124,
      0.998744010925293,
      0.9996814131736755,
      0.9998981356620789,
      0.9999401569366455,
      0.9999428391456604,
      0.9999434947967529,
      0.9999616146087646,
      0.9999158382415771,
      0.9999530911445618,
      0.9999638795852661,
      0.9999615550041199,
      0.9999640583992004,
      0.9999338388442993,
      0.9999324083328247,
      0.9997843503952026,
      0.998161256313324,
      0.9971946477890015,
      0.9955520629882812,
      0.9746776819229126,
      0.9822443127632141,
      0.9555841684341431,
      0.9479864835739136,
      0.9815981984138489,
      0.9863917827606201,
      0.9984312653541565,
      0.9995162487030029,
      0.9999239444732666,
      0.9999430775642395,
      0.9999027848243713,
      0.9999377727508545,
      0.9999350309371948,
      0.9999468326568604,
      0.9999188780784607,
      0.9999210834503174,
      0.9999107718467712,
      0.999939501285553,
      0.9999665021896362,
      0.9999309182167053,
      0.9998893737792969,
      0.9997929930686951,
      0.9996901154518127,
      0.9988271594047546,
      0.9909029603004456,
      0.994851291179657,
      0.9749398231506348,
      0.9895723462104797,
      0.9759935736656189,
      0.9654473662376404,
      0.990210235118866,
      0.9985504746437073,
      0.9996675848960876,
      0.9983585476875305,
      0.9987132549285889,
      0.9996384382247925,
      0.9997105598449707,
      0.9997103214263916
    ],
    [
      0.7330567836761475,
      0.8024212718009949,
      0.8269888162612915,
      0.7801457047462463,
      0.7903515100479126,
      0.8340755701065063,
      0.8210784792900085,
      0.7920554876327515,
      0.8068251013755798,
      0.8373362421989441,
      0.8060122132301331,
      0.7966945171356201,
      0.8257007598876953,
      0.8310489654541016,
      0.8044025897979736,
      0.7998981475830078,
      0.8271975517272949,
      0.8087635636329651,
      0.7946984767913818,
      0.795751690864563,
      0.8091347813606262,
      0.7895563840866089,
      0.7297071218490601,
      0.680194616317749,
      0.7681167721748352,
      0.7843348979949951,
      0.8050307035446167,
      0.793521523475647,
      0.7859271764755249,
      0.8076184988021851,
      0.7996619939804077,
      0.772869348526001,
      0.7885127663612366,
      0.817710816860199,
      0.7740393877029419,
      0.7579749822616577,
      0.7965023517608643,
      0.7885071635246277,
      0.7590248584747314,
      0.7513220310211182,
      0.782884418964386,
      0.8126225471496582,
      0.7948715686798096,
      0.8108488917350769,
      0.818547248840332,
      0.7940114736557007,
      0.8145120143890381,
      0.8157168626785278,
      0.8116445541381836,
      0.8270368576049805,
      0.8341903686523438,
      0.8252319097518921,
      0.8260812163352966,
      0.8308770060539246,
      0.8383305072784424,
      0.8166756629943848,
      0.8251033425331116,
      0.8435809016227722,
      0.8374042510986328,
      0.8304540514945984,
      0.8332003355026245,
      0.8217356204986572,
      0.8180553913116455,
      0.8524636030197144,
      0.8512860536575317,
      0.8246764540672302,
      0.8342466950416565,
      0.8503819108009338,
      0.8421188592910767,
      0.827368974685669,
      0.8362411260604858,
      0.8374643325805664,
      0.8201353549957275,
      0.806911289691925,
      0.8000904321670532,
      0.8060637712478638,
      0.7790039777755737,
      0.7626695036888123,
      0.740338921546936,
      0.9997717142105103,
      0.9998893737792969,
      0.9999414086341858,
      0.9998461008071899,
      0.999767541885376,
      0.9994837045669556,
      0.9922367930412292,
      0.9957156181335449,
      0.983315110206604,
      0.9888158440589905,
      0.9995100498199463,
      0.9998940229415894,
      0.9998763799667358,
      0.9998847246170044,
      0.9999356269836426,
      0.9999224543571472,
      0.9999243021011353,
      0.9999537467956543,
      0.9999193549156189,
      0.9999415874481201,
      0.9999674558639526,
      0.9999602437019348,
      0.9999608993530273,
      0.9999536871910095,
      0.9998916387557983,
      0.9998522996902466,
      0.9997217059135437,
      0.9992319345474243,
      0.9916235208511353,
      0.9926690459251404,
      0.9744314551353455,
      0.9557932615280151,
      0.9874961376190186,
      0.9869205355644226,
      0.9992443919181824,
      0.9998123049736023,
      0.9998964667320251,
      0.9999067187309265,
      0.9998798966407776,
      0.9999530911445618,
      0.9999643564224243,
      0.9999057054519653,
      0.9998794794082642,
      0.9999529719352722,
      0.9999589323997498,
      0.9999738335609436,
      0.9999476671218872,
      0.9999635815620422,
      0.9999781847000122,
      0.9999667406082153,
      0.9999681711196899,
      0.9999498724937439,
      0.9999324083328247,
      0.9997218251228333,
      0.9986317157745361,
      0.9986448287963867,
      0.9881013035774231,
      0.9874661564826965,
      0.9660245180130005,
      0.9606349468231201,
      0.9910882711410522,
      0.9972754120826721,
      0.9998061060905457,
      0.9999133944511414,
      0.999920129776001,
      0.9999510049819946,
      0.9999808669090271,
      0.9999474287033081,
      0.9999447464942932,
      0.9999827146530151,
      0.9999697804450989,
      0.9999512434005737,
      0.9999361634254456,
      0.9999574422836304,
      0.999967098236084,
      0.999973714351654,
      0.9999258518218994,
      0.9999407529830933,
      0.9998012781143188,
      0.9997910261154175,
      0.9984560608863831,
      0.9888676404953003,
      0.9615192413330078,
      0.9337886571884155,
      0.9657624959945679,
      0.9826785326004028,
      0.9980451464653015,
      0.9970502853393555,
      0.9817071557044983,
      0.9848650693893433,
      0.9600968360900879,
      0.9510499238967896,
      0.9834060072898865,
      0.9854783415794373,
      0.998965322971344,
      0.9997308254241943,
      0.999908447265625,
      0.9999438524246216,
      0.999946653842926,
      0.9999448657035828,
      0.9999626874923706,
      0.9999179244041443,
      0.9999538660049438,
      0.9999639391899109,
      0.9999621510505676,
      0.9999644756317139,
      0.9999374747276306,
      0.9999349117279053,
      0.9998055696487427,
      0.9985852837562561,
      0.9976251721382141,
      0.9961304664611816,
      0.9764022827148438,
      0.9834521412849426,
      0.9583832621574402,
      0.9514826536178589,
      0.9830794930458069,
      0.987494707107544,
      0.9986149072647095,
      0.9995828866958618,
      0.9999313354492188,
      0.999946653842926,
      0.9999117255210876,
      0.9999418258666992,
      0.9999364614486694,
      0.9999484419822693,
      0.9999213814735413,
      0.9999261498451233,
      0.9999145269393921,
      0.999940812587738,
      0.9999678134918213,
      0.9999353885650635,
      0.9998947381973267,
      0.9998112916946411,
      0.9997259378433228,
      0.9989798069000244,
      0.9918655753135681,
      0.9954147338867188,
      0.9755916595458984,
      0.9904168844223022,
      0.9776961207389832,
      0.9679546356201172,
      0.9910834431648254,
      0.9987258315086365,
      0.9997089505195618,
      0.9985515475273132,
      0.9988394975662231,
      0.9996671676635742,
      0.9997272491455078,
      0.9997241497039795
    ],
    [
      0.7445355653762817,
      0.8129704594612122,
      0.8403080701828003,
      0.7952755093574524,
      0.8039981722831726,
      0.8448120355606079,
      0.8355445861816406,
      0.8070619702339172,
      0.8183615803718567,
      0.8490567207336426,
      0.8195604681968689,
      0.8111199140548706,
      0.8365479111671448,
      0.8427579998970032,
      0.8176911473274231,
      0.8111920356750488,
      0.8356292247772217,
      0.8187599182128906,
      0.806351900100708,
      0.8040624260902405,
      0.8132014870643616,
      0.796367347240448,
      0.7409299612045288,
      0.6893417835235596,
      0.7788257002830505,
      0.7971690893173218,
      0.8157854080200195,
      0.805008053779602,
      0.8003590106964111,
      0.8182462453842163,
      0.8092615008354187,
      0.7833968997001648,
      0.7995902895927429,
      0.8272961378097534,
      0.7848168611526489,
      0.7700361013412476,
      0.8065647482872009,
      0.7976571321487427,
      0.7726030349731445,
      0.7636277675628662,
      0.7935271263122559,
      0.8210792541503906,
      0.8034261465072632,
      0.8194200396537781,
      0.8288740515708923,
      0.8051635026931763,
      0.8229398727416992,
      0.8233864307403564,
      0.8214480876922607,
      0.836142361164093,
      0.8419874906539917,
      0.8328655362129211,
      0.8343533277511597,
      0.8391894102096558,
      0.8462010622024536,
      0.8250502943992615,
      0.8330829739570618,
      0.8510628938674927,
      0.8435527682304382,
      0.8374946713447571,
      0.8401399254798889,
      0.8302111625671387,
      0.8270570039749146,
      0.8615342378616333,
      0.8616490364074707,
      0.8354588747024536,
      0.8436368703842163,
      0.8597081303596497,
      0.8539512157440186,
      0.8377641439437866,
      0.8461952805519104,
      0.8462904691696167,
      0.8308561444282532,
      0.8200582265853882,
      0.8098932504653931,
      0.8154162168502808,
      0.7905573844909668,
      0.7745572924613953,
      0.7504422068595886,
      0.9997707605361938,
      0.9998900890350342,
      0.999943196773529,
      0.9998518228530884,
      0.9997842311859131,
      0.9995303750038147,
      0.992895781993866,
      0.9961207509040833,
      0.9847273230552673,
      0.9899293184280396,
      0.9995739459991455,
      0.9999061226844788,
      0.9998854398727417,
      0.9998922944068909,
      0.9999396800994873,
      0.9999247789382935,
      0.9999268054962158,
      0.9999551773071289,
      0.9999207258224487,
      0.9999421238899231,
      0.999967634677887,
      0.9999598860740662,
      0.9999608993530273,
      0.9999544620513916,
      0.9998936653137207,
      0.9998575448989868,
      0.9996482133865356,
      0.9992846846580505,
      0.9923089146614075,
      0.9933372139930725,
      0.976138174533844,
      0.9588872790336609,
      0.9889200925827026,
      0.9876630306243896,
      0.9993777871131897,
      0.9998399615287781,
      0.9999071359634399,
      0.9999121427536011,
      0.9998816847801208,
      0.9999551773071289,
      0.9999656081199646,
      0.999906063079834,
      0.9998797178268433,
      0.9999533891677856,
      0.9999595284461975,
      0.9999743700027466,
      0.9999481439590454,
      0.9999638199806213,
      0.9999784827232361,
      0.9999644756317139,
      0.9999678134918213,
      0.9999513030052185,
      0.9999349117279053,
      0.9997425675392151,
      0.9987910389900208,
      0.9987350702285767,
      0.9889121651649475,
      0.9882826805114746,
      0.9679629802703857,
      0.9636362195014954,
      0.9919512867927551,
      0.9977136254310608,
      0.9998375773429871,
      0.9999240636825562,
      0.9999269247055054,
      0.999953031539917,
      0.9999817609786987,
      0.9999482035636902,
      0.9999454617500305,
      0.999983012676239,
      0.9999703764915466,
      0.9999514818191528,
      0.9999337196350098,
      0.9999578595161438,
      0.9999672174453735,
      0.9999738931655884,
      0.9999286532402039,
      0.9999428987503052,
      0.9998171329498291,
      0.999804675579071,
      0.9986135363578796,
      0.9897388219833374,
      0.9639516472816467,
      0.9370399713516235,
      0.967745304107666,
      0.9837138652801514,
      0.9982179999351501,
      0.9972918629646301,
      0.982590913772583,
      0.9856544733047485,
      0.9626635313034058,
      0.954648494720459,
      0.9845962524414062,
      0.9866859912872314,
      0.999121904373169,
      0.9997628927230835,
      0.9999160170555115,
      0.9999477863311768,
      0.9999492168426514,
      0.9999459981918335,
      0.9999638199806213,
      0.9999191164970398,
      0.9999542236328125,
      0.9999644160270691,
      0.9999624490737915,
      0.9999651908874512,
      0.9999403953552246,
      0.9999367594718933,
      0.9998175501823425,
      0.9987384080886841,
      0.9978221654891968,
      0.9964116811752319,
      0.9775486588478088,
      0.9841878414154053,
      0.960730254650116,
      0.9548791646957397,
      0.984302282333374,
      0.9883415699005127,
      0.9987587928771973,
      0.9996243119239807,
      0.9999356269836426,
      0.9999487996101379,
      0.9999176859855652,
      0.9999446868896484,
      0.9999372363090515,
      0.9999499917030334,
      0.9999241232872009,
      0.9999272227287292,
      0.9999176263809204,
      0.9999421238899231,
      0.9999688267707825,
      0.999938428401947,
      0.9998989701271057,
      0.9998243451118469,
      0.9997497797012329,
      0.9990769624710083,
      0.9923639893531799,
      0.9956774711608887,
      0.9766480922698975,
      0.9909453392028809,
      0.9788033962249756,
      0.9699329137802124,
      0.9917114973068237,
      0.998835027217865,
      0.9997333884239197,
      0.9986445903778076,
      0.9988963007926941,
      0.999683141708374,
      0.9997358918190002,
      0.9997325539588928
    ],
    [
      0.7554228901863098,
      0.8230985403060913,
      0.852543294429779,
      0.8087185621261597,
      0.8164927959442139,
      0.8559584021568298,
      0.8500982522964478,
      0.8215155601501465,
      0.8305032849311829,
      0.8619077205657959,
      0.8336988687515259,
      0.8257722854614258,
      0.8477715849876404,
      0.854690670967102,
      0.8312223553657532,
      0.8234420418739319,
      0.8459379076957703,
      0.8306300640106201,
      0.819159209728241,
      0.8139434456825256,
      0.8196578621864319,
      0.8029348850250244,
      0.7580282092094421,
      0.7068151235580444,
      0.7940573692321777,
      0.8110884428024292,
      0.8274983763694763,
      0.8163539171218872,
      0.8167222142219543,
      0.8302964568138123,
      0.8204277753829956,
      0.7956807017326355,
      0.8120510578155518,
      0.8377763032913208,
      0.7973406314849854,
      0.7844783067703247,
      0.8178611993789673,
      0.8099569082260132,
      0.7882739901542664,
      0.7776850461959839,
      0.8056913614273071,
      0.8307545781135559,
      0.8122564554214478,
      0.8287558555603027,
      0.8402553796768188,
      0.8161698579788208,
      0.8314980268478394,
      0.8316848278045654,
      0.8319056034088135,
      0.8461787700653076,
      0.850195586681366,
      0.8406557440757751,
      0.8432605266571045,
      0.8484255075454712,
      0.853660523891449,
      0.8333715796470642,
      0.842052698135376,
      0.8586463332176208,
      0.8498101234436035,
      0.8447182774543762,
      0.8462199568748474,
      0.8369748592376709,
      0.835838258266449,
      0.8698903918266296,
      0.8718059659004211,
      0.846524178981781,
      0.8536757230758667,
      0.8694971799850464,
      0.8653796911239624,
      0.8489888906478882,
      0.8568534851074219,
      0.8557205200195312,
      0.8416475057601929,
      0.8325391411781311,
      0.8193924427032471,
      0.8243578672409058,
      0.8012288808822632,
      0.7863175272941589,
      0.7603077292442322,
      0.9997711181640625,
      0.9998902082443237,
      0.9999440312385559,
      0.9998564720153809,
      0.9998019933700562,
      0.9995725154876709,
      0.9933103919029236,
      0.9959094524383545,
      0.9857271909713745,
      0.9909359812736511,
      0.999631941318512,
      0.9999170303344727,
      0.9998946189880371,
      0.9998995661735535,
      0.9999430775642395,
      0.9999274611473083,
      0.9999293088912964,
      0.9999567270278931,
      0.9999221563339233,
      0.9999427199363708,
      0.9999681711196899,
      0.9999601244926453,
      0.9999610185623169,
      0.9999558925628662,
      0.9998966455459595,
      0.999869704246521,
      0.9997012615203857,
      0.9993811845779419,
      0.9930832386016846,
      0.9939416646957397,
      0.9778009057044983,
      0.96189284324646,
      0.9901713728904724,
      0.9894031286239624,
      0.999534547328949,
      0.9998669028282166,
      0.9999169111251831,
      0.9999167919158936,
      0.9998835921287537,
      0.9999573826789856,
      0.9999669194221497,
      0.9999071359634399,
      0.9998806118965149,
      0.999954342842102,
      0.9999603033065796,
      0.9999750852584839,
      0.9999489188194275,
      0.99996417760849,
      0.9999786615371704,
      0.9999646544456482,
      0.9999680519104004,
      0.9999536871910095,
      0.9999384880065918,
      0.9997695684432983,
      0.9990136623382568,
      0.9989070892333984,
      0.9898865818977356,
      0.9893196225166321,
      0.9702072143554688,
      0.9663854837417603,
      0.9927661418914795,
      0.9980459213256836,
      0.9998621344566345,
      0.9999328255653381,
      0.9999325275421143,
      0.9999549984931946,
      0.9999825954437256,
      0.9999495148658752,
      0.9999465346336365,
      0.9999834895133972,
      0.999971330165863,
      0.9999523758888245,
      0.9999356269836426,
      0.9999585747718811,
      0.9999675154685974,
      0.999974250793457,
      0.999932050704956,
      0.9999458193778992,
      0.9998347163200378,
      0.9998193383216858,
      0.9987927079200745,
      0.9907044172286987,
      0.9666020274162292,
      0.9414279460906982,
      0.9699482917785645,
      0.9850374460220337,
      0.9984239339828491,
      0.9975831508636475,
      0.9838217496871948,
      0.9861288070678711,
      0.9652998447418213,
      0.9578633308410645,
      0.9857475161552429,
      0.987569272518158,
      0.999239981174469,
      0.9997892379760742,
      0.9999222755432129,
      0.9999503493309021,
      0.9999521374702454,
      0.9999460577964783,
      0.9999648928642273,
      0.9999202489852905,
      0.9999545812606812,
      0.9999650120735168,
      0.9999629259109497,
      0.9999659061431885,
      0.9999435544013977,
      0.9999389052391052,
      0.9998313784599304,
      0.998897910118103,
      0.9980447888374329,
      0.9967485070228577,
      0.9788468480110168,
      0.9850691556930542,
      0.963025689125061,
      0.9569206833839417,
      0.9840717315673828,
      0.9890514016151428,
      0.9988852739334106,
      0.9996611475944519,
      0.9999399781227112,
      0.9999509453773499,
      0.9999229907989502,
      0.9999469518661499,
      0.9999381303787231,
      0.9999508857727051,
      0.999925971031189,
      0.9999308586120605,
      0.9999203085899353,
      0.9999430179595947,
      0.9999697208404541,
      0.9999416470527649,
      0.9999039173126221,
      0.9998364448547363,
      0.9997686743736267,
      0.9991497993469238,
      0.9928083419799805,
      0.9959600567817688,
      0.9778125882148743,
      0.9906889796257019,
      0.9798115491867065,
      0.9718891382217407,
      0.9922246336936951,
      0.998928427696228,
      0.9997542500495911,
      0.9987224340438843,
      0.998932957649231,
      0.9996955990791321,
      0.9997423887252808,
      0.9997401833534241
    ],
    [
      0.7683145999908447,
      0.8341407775878906,
      0.8650522232055664,
      0.8228136897087097,
      0.8297832012176514,
      0.8687059879302979,
      0.8652196526527405,
      0.8368406891822815,
      0.8445515632629395,
      0.8761082887649536,
      0.8494809865951538,
      0.8427385091781616,
      0.8609942197799683,
      0.8687096834182739,
      0.8467625975608826,
      0.8385096788406372,
      0.8576489686965942,
      0.8440114259719849,
      0.8335234522819519,
      0.8241558074951172,
      0.8266184329986572,
      0.8114725947380066,
      0.773702085018158,
      0.7238832712173462,
      0.807861328125,
      0.822494626045227,
      0.8379496335983276,
      0.8287307024002075,
      0.8328148126602173,
      0.8441681861877441,
      0.8331073522567749,
      0.8118168115615845,
      0.827875018119812,
      0.8521247506141663,
      0.8149427175521851,
      0.804563581943512,
      0.8333572745323181,
      0.8270056843757629,
      0.8080707788467407,
      0.7964650988578796,
      0.8204847574234009,
      0.8435748815536499,
      0.8222160935401917,
      0.8394818305969238,
      0.853519856929779,
      0.8291196823120117,
      0.8419192433357239,
      0.8437702655792236,
      0.8453296422958374,
      0.8596312999725342,
      0.8598167300224304,
      0.8507755994796753,
      0.8554865121841431,
      0.8602403998374939,
      0.8622830510139465,
      0.8433904647827148,
      0.853894829750061,
      0.8672032356262207,
      0.8572304248809814,
      0.8532974720001221,
      0.8535362482070923,
      0.8462449312210083,
      0.8467671871185303,
      0.8800671696662903,
      0.8850845098495483,
      0.8606317639350891,
      0.8666455149650574,
      0.8815194368362427,
      0.8787907361984253,
      0.8626864552497864,
      0.8702595233917236,
      0.8674834966659546,
      0.8543095588684082,
      0.8469083309173584,
      0.8307787179946899,
      0.8342033624649048,
      0.8128324151039124,
      0.7996847629547119,
      0.7712874412536621,
      0.9997723698616028,
      0.9998916387557983,
      0.9999455809593201,
      0.999862790107727,
      0.9998226165771484,
      0.9996350407600403,
      0.9940246939659119,
      0.9960193037986755,
      0.9870573878288269,
      0.9918464422225952,
      0.999678909778595,
      0.9999263882637024,
      0.9999033212661743,
      0.9999065399169922,
      0.9999435544013977,
      0.9999289512634277,
      0.9999310374259949,
      0.999957799911499,
      0.9999229907989502,
      0.9999433755874634,
      0.9999686479568481,
      0.9999606013298035,
      0.9999616742134094,
      0.9999575614929199,
      0.9999014735221863,
      0.9998903274536133,
      0.9998416900634766,
      0.999512255191803,
      0.9941064715385437,
      0.9946016073226929,
      0.978386640548706,
      0.9645838141441345,
      0.9909839630126953,
      0.9903125166893005,
      0.9995966553688049,
      0.9998818039894104,
      0.9999233484268188,
      0.9999201893806458,
      0.9998853206634521,
      0.9999589323997498,
      0.9999672174453735,
      0.9999071359634399,
      0.9998804330825806,
      0.9999549388885498,
      0.9999608993530273,
      0.9999755620956421,
      0.9999496340751648,
      0.999964714050293,
      0.9999790191650391,
      0.9999671578407288,
      0.9999685883522034,
      0.9999561309814453,
      0.9999430775642395,
      0.9997994899749756,
      0.9992229342460632,
      0.9990581274032593,
      0.9909764528274536,
      0.9903193116188049,
      0.9724901914596558,
      0.968936562538147,
      0.9931403398513794,
      0.9977686405181885,
      0.9998756051063538,
      0.9999386668205261,
      0.9999371767044067,
      0.9999571442604065,
      0.9999836087226868,
      0.9999507069587708,
      0.9999474883079529,
      0.9999839067459106,
      0.9999723434448242,
      0.9999533891677856,
      0.9999368190765381,
      0.9999593496322632,
      0.9999679923057556,
      0.9999746680259705,
      0.9999353885650635,
      0.9999488592147827,
      0.9998517632484436,
      0.9998353123664856,
      0.9989929795265198,
      0.9917663931846619,
      0.9694279432296753,
      0.9443070888519287,
      0.9721312522888184,
      0.9863026142120361,
      0.9986127614974976,
      0.997832715511322,
      0.9850879907608032,
      0.9868093729019165,
      0.96809321641922,
      0.9610835909843445,
      0.9867648482322693,
      0.9883054494857788,
      0.9993308186531067,
      0.9998093843460083,
      0.9999280571937561,
      0.9999528527259827,
      0.999954879283905,
      0.9999467134475708,
      0.999966025352478,
      0.9999213814735413,
      0.9999550580978394,
      0.9999655485153198,
      0.9999631643295288,
      0.9999665021896362,
      0.9999465942382812,
      0.9999411702156067,
      0.9998441338539124,
      0.9990344047546387,
      0.9982040524482727,
      0.9970129132270813,
      0.9801405668258667,
      0.9859627485275269,
      0.9654390811920166,
      0.9589453935623169,
      0.9852016568183899,
      0.9897860884666443,
      0.9989991784095764,
      0.9996954798698425,
      0.9999445676803589,
      0.9999533295631409,
      0.9999278783798218,
      0.9999492764472961,
      0.9999386668205261,
      0.9999517202377319,
      0.9999275803565979,
      0.9999337792396545,
      0.999923050403595,
      0.999943733215332,
      0.9999706745147705,
      0.9999445676803589,
      0.9999078512191772,
      0.9998469948768616,
      0.9997854232788086,
      0.9991946816444397,
      0.9930095076560974,
      0.9960781931877136,
      0.9786498546600342,
      0.9904002547264099,
      0.9808690547943115,
      0.9738295078277588,
      0.9927574992179871,
      0.9990196824073792,
      0.9997659921646118,
      0.9988021850585938,
      0.9989705085754395,
      0.9997076392173767,
      0.9997493624687195,
      0.9997485280036926
    ],
    [
      0.7836319804191589,
      0.8471949100494385,
      0.8777914643287659,
      0.8374618887901306,
      0.8442305326461792,
      0.8813480138778687,
      0.8798811435699463,
      0.8515141010284424,
      0.8591630458831787,
      0.8900176882743835,
      0.8653151392936707,
      0.8591626286506653,
      0.8753968477249146,
      0.8828808069229126,
      0.8637598156929016,
      0.8557382822036743,
      0.8725906014442444,
      0.859754204750061,
      0.8552857041358948,
      0.840851902961731,
      0.842704713344574,
      0.8281606435775757,
      0.7933995723724365,
      0.7610180974006653,
      0.8323214054107666,
      0.8398188352584839,
      0.8526008129119873,
      0.8449798226356506,
      0.8521296977996826,
      0.8601897358894348,
      0.8476293087005615,
      0.8298807144165039,
      0.8447933793067932,
      0.8667583465576172,
      0.8339945077896118,
      0.8256447315216064,
      0.8489212989807129,
      0.844429612159729,
      0.8285905122756958,
      0.8162176609039307,
      0.8356409668922424,
      0.8566441535949707,
      0.8316649198532104,
      0.8505133390426636,
      0.8670434355735779,
      0.8433439135551453,
      0.8547614812850952,
      0.8564010858535767,
      0.8595486283302307,
      0.874385416507721,
      0.8712041974067688,
      0.8628766536712646,
      0.8701308965682983,
      0.8744931817054749,
      0.8746560215950012,
      0.8563812375068665,
      0.8679842948913574,
      0.880705714225769,
      0.8691030144691467,
      0.865461528301239,
      0.8646160364151001,
      0.8595508337020874,
      0.8596285581588745,
      0.8914326429367065,
      0.8989099860191345,
      0.8760272264480591,
      0.8807643055915833,
      0.8948488831520081,
      0.8921597003936768,
      0.8766867518424988,
      0.8836260437965393,
      0.8801780939102173,
      0.8664147853851318,
      0.8607202172279358,
      0.843911349773407,
      0.8443143367767334,
      0.8241569399833679,
      0.8126205205917358,
      0.7820236682891846,
      0.9997726082801819,
      0.999891996383667,
      0.999946117401123,
      0.9998669028282166,
      0.9998376369476318,
      0.999679446220398,
      0.9947578310966492,
      0.9965481162071228,
      0.988461971282959,
      0.9926180839538574,
      0.9997133612632751,
      0.9999337196350098,
      0.9999099969863892,
      0.9999127388000488,
      0.9999469518661499,
      0.9999309778213501,
      0.9999326467514038,
      0.9999586939811707,
      0.9999240040779114,
      0.9999439716339111,
      0.9999690055847168,
      0.999960720539093,
      0.9999619722366333,
      0.9999587535858154,
      0.9999046921730042,
      0.9999000430107117,
      0.9998659491539001,
      0.9995971918106079,
      0.9950129985809326,
      0.9952407479286194,
      0.9803169965744019,
      0.9660062789916992,
      0.9917858242988586,
      0.9908694624900818,
      0.999644935131073,
      0.9998948574066162,
      0.9999290108680725,
      0.999923586845398,
      0.9998869895935059,
      0.9999603033065796,
      0.9999681711196899,
      0.999907910823822,
      0.9998812675476074,
      0.9999556541442871,
      0.9999619126319885,
      0.999975860118866,
      0.9999509453773499,
      0.9999651312828064,
      0.9999792575836182,
      0.9999672174453735,
      0.999968945980072,
      0.9999579787254333,
      0.9999465346336365,
      0.9998199343681335,
      0.999366044998169,
      0.9991669654846191,
      0.9920265078544617,
      0.9913008213043213,
      0.9745236039161682,
      0.9704150557518005,
      0.9935619831085205,
      0.9980233311653137,
      0.999890923500061,
      0.9999450445175171,
      0.9999420046806335,
      0.9999589323997498,
      0.9999843239784241,
      0.9999520182609558,
      0.9999483227729797,
      0.9999843835830688,
      0.9999733567237854,
      0.9999545812606812,
      0.9999397397041321,
      0.9999606013298035,
      0.9999685287475586,
      0.9999749660491943,
      0.9999377131462097,
      0.9999511241912842,
      0.9998646378517151,
      0.9998487234115601,
      0.9991486072540283,
      0.9927330613136292,
      0.9722963571548462,
      0.9478424787521362,
      0.974574089050293,
      0.9874840378761292,
      0.9985144734382629,
      0.9980466365814209,
      0.986523449420929,
      0.9877110719680786,
      0.9706484079360962,
      0.9640892148017883,
      0.9876587390899658,
      0.9890589118003845,
      0.9994127154350281,
      0.9998278021812439,
      0.9999337196350098,
      0.9999551773071289,
      0.999957263469696,
      0.9999483227729797,
      0.9999671578407288,
      0.999923050403595,
      0.9999557137489319,
      0.9999662041664124,
      0.9999637007713318,
      0.9999669790267944,
      0.9999486804008484,
      0.9999428391456604,
      0.999854326248169,
      0.9991378784179688,
      0.9983639717102051,
      0.9973124265670776,
      0.981816291809082,
      0.9868754744529724,
      0.9680335521697998,
      0.9618866443634033,
      0.9862822890281677,
      0.9903913140296936,
      0.9990949034690857,
      0.9997233152389526,
      0.999947726726532,
      0.9999552369117737,
      0.9999330043792725,
      0.999951958656311,
      0.9999396204948425,
      0.999953031539917,
      0.9999297857284546,
      0.999937117099762,
      0.9999259114265442,
      0.9999463558197021,
      0.9999715089797974,
      0.9999474287033081,
      0.9999122619628906,
      0.9998582005500793,
      0.9998035430908203,
      0.9992445707321167,
      0.9931856393814087,
      0.9962276816368103,
      0.9801093339920044,
      0.9911943674087524,
      0.9819951057434082,
      0.975752055644989,
      0.993238091468811,
      0.9990823864936829,
      0.999780535697937,
      0.9988783597946167,
      0.9990167617797852,
      0.9997038841247559,
      0.9997546672821045,
      0.9997556209564209
    ],
    [
      0.8012915849685669,
      0.8618289828300476,
      0.890491247177124,
      0.8525895476341248,
      0.8598015308380127,
      0.8936071395874023,
      0.8939242362976074,
      0.8660876750946045,
      0.874152660369873,
      0.9029805064201355,
      0.8814918994903564,
      0.8757544755935669,
      0.8902891874313354,
      0.8972473740577698,
      0.8808054327964783,
      0.8738581538200378,
      0.8883575201034546,
      0.8774524331092834,
      0.8767873048782349,
      0.8602886199951172,
      0.8651247024536133,
      0.8504605293273926,
      0.8229876756668091,
      0.8127750754356384,
      0.8606155514717102,
      0.8581318855285645,
      0.8723126649856567,
      0.8675498366355896,
      0.8724561929702759,
      0.8793889284133911,
      0.8651935458183289,
      0.848808228969574,
      0.8630303740501404,
      0.881331205368042,
      0.8516180515289307,
      0.8454651236534119,
      0.8657097220420837,
      0.861339807510376,
      0.8486068844795227,
      0.8347406387329102,
      0.8504254817962646,
      0.8668567538261414,
      0.839674174785614,
      0.8620057106018066,
      0.879258394241333,
      0.8565871715545654,
      0.8671388030052185,
      0.8683619499206543,
      0.8728366494178772,
      0.886724591255188,
      0.8830652236938477,
      0.8752074837684631,
      0.8849725723266602,
      0.8879764676094055,
      0.8884738683700562,
      0.8721455335617065,
      0.8832648992538452,
      0.8960738182067871,
      0.8842396140098572,
      0.8813120126724243,
      0.879076361656189,
      0.8755966424942017,
      0.8747513890266418,
      0.9037449359893799,
      0.9116234183311462,
      0.8913551568984985,
      0.8946655988693237,
      0.9063482284545898,
      0.9037706851959229,
      0.8892248272895813,
      0.8947164416313171,
      0.8919567465782166,
      0.8779798746109009,
      0.8726955652236938,
      0.8561128377914429,
      0.855510950088501,
      0.8355040550231934,
      0.8237840533256531,
      0.7921952605247498,
      0.9997742176055908,
      0.9998939037322998,
      0.9999478459358215,
      0.9998707175254822,
      0.9998453855514526,
      0.9996978640556335,
      0.9951343536376953,
      0.99687659740448,
      0.9895929098129272,
      0.9932299852371216,
      0.9997345209121704,
      0.9999380111694336,
      0.9999133944511414,
      0.9999163150787354,
      0.999949038028717,
      0.9999322295188904,
      0.9999340176582336,
      0.9999595880508423,
      0.9999252557754517,
      0.999944806098938,
      0.9999696016311646,
      0.9999611973762512,
      0.9999633431434631,
      0.9999594688415527,
      0.9999064803123474,
      0.9999058246612549,
      0.9998700618743896,
      0.9996188282966614,
      0.9948115348815918,
      0.9955295324325562,
      0.9818447828292847,
      0.9685004949569702,
      0.9925426244735718,
      0.9916015863418579,
      0.999686598777771,
      0.999904453754425,
      0.9999336004257202,
      0.9999265670776367,
      0.9998884797096252,
      0.9999617338180542,
      0.9999693036079407,
      0.9999092817306519,
      0.9998825192451477,
      0.9999565482139587,
      0.999961256980896,
      0.9999752640724182,
      0.9999513626098633,
      0.9999656081199646,
      0.9999797344207764,
      0.9999658465385437,
      0.9999688863754272,
      0.999958872795105,
      0.9999492764472961,
      0.9998434782028198,
      0.9994913935661316,
      0.9992450475692749,
      0.9929314851760864,
      0.992058515548706,
      0.9762364625930786,
      0.972196102142334,
      0.9940782785415649,
      0.998263955116272,
      0.9999027252197266,
      0.9999498724937439,
      0.9999457597732544,
      0.9999605417251587,
      0.9999850988388062,
      0.999953031539917,
      0.9999493360519409,
      0.9999847412109375,
      0.999973475933075,
      0.9999551773071289,
      0.9999406933784485,
      0.9999614953994751,
      0.9999688863754272,
      0.9999752044677734,
      0.9999402761459351,
      0.9999537467956543,
      0.9998821020126343,
      0.9998789429664612,
      0.9996390342712402,
      0.9942371845245361,
      0.9753226637840271,
      0.9501789808273315,
      0.9770143032073975,
      0.9888626933097839,
      0.9987526535987854,
      0.9982461333274841,
      0.9875416159629822,
      0.9884569048881531,
      0.9727708697319031,
      0.9664449691772461,
      0.9880028963088989,
      0.9896206855773926,
      0.999482274055481,
      0.9998422861099243,
      0.9999375343322754,
      0.9999565482139587,
      0.9999594688415527,
      0.9999498128890991,
      0.9999676942825317,
      0.9999252557754517,
      0.9999564290046692,
      0.9999670386314392,
      0.9999641180038452,
      0.9999675154685974,
      0.9999510049819946,
      0.9999449849128723,
      0.9998663663864136,
      0.9992567896842957,
      0.9984903931617737,
      0.9974651336669922,
      0.9831619262695312,
      0.9875673651695251,
      0.9694103002548218,
      0.9643250703811646,
      0.9871349930763245,
      0.9908735156059265,
      0.9991616606712341,
      0.9997387528419495,
      0.9999481439590454,
      0.9999562501907349,
      0.9999367594718933,
      0.9999539852142334,
      0.9999403357505798,
      0.9999542236328125,
      0.9999315142631531,
      0.9999396800994873,
      0.9999276995658875,
      0.9999468922615051,
      0.9999722838401794,
      0.9999499320983887,
      0.9999156594276428,
      0.99986732006073,
      0.9998183846473694,
      0.9992936849594116,
      0.9933370351791382,
      0.9963624477386475,
      0.9814159870147705,
      0.9917832016944885,
      0.9826837778091431,
      0.9774500131607056,
      0.9935791492462158,
      0.9991279244422913,
      0.9997937679290771,
      0.9989396929740906,
      0.9990409016609192,
      0.9997133016586304,
      0.9997593760490417,
      0.9997602105140686
    ],
    [
      0.8189932107925415,
      0.8761540651321411,
      0.901564359664917,
      0.8682568073272705,
      0.8755497932434082,
      0.904265284538269,
      0.9056782126426697,
      0.879991888999939,
      0.8878322839736938,
      0.9139939546585083,
      0.896263599395752,
      0.8909152150154114,
      0.9034802913665771,
      0.9092733263969421,
      0.895614743232727,
      0.8884124755859375,
      0.9013285636901855,
      0.8921011686325073,
      0.8928765654563904,
      0.876444399356842,
      0.8831678032875061,
      0.8667135834693909,
      0.8443311452865601,
      0.8451807498931885,
      0.8795623779296875,
      0.8723874092102051,
      0.8867383599281311,
      0.8852612972259521,
      0.8877849578857422,
      0.8924226760864258,
      0.8811570405960083,
      0.864997148513794,
      0.878466010093689,
      0.8956172466278076,
      0.8684144616127014,
      0.8634727001190186,
      0.8810853958129883,
      0.8786624670028687,
      0.8666377067565918,
      0.8526835441589355,
      0.8651155233383179,
      0.8757507801055908,
      0.8473480939865112,
      0.8731157779693604,
      0.8906708359718323,
      0.8692451119422913,
      0.8793930411338806,
      0.8798640966415405,
      0.8860909342765808,
      0.898413896560669,
      0.8952367901802063,
      0.887853741645813,
      0.8984768986701965,
      0.9005515575408936,
      0.9005985260009766,
      0.8874032497406006,
      0.8980379104614258,
      0.9101273417472839,
      0.8976556062698364,
      0.8951413631439209,
      0.8913881182670593,
      0.8887662887573242,
      0.8892583847045898,
      0.9137578010559082,
      0.9222077131271362,
      0.9053424000740051,
      0.9076743721961975,
      0.9164608716964722,
      0.9138029217720032,
      0.9013335704803467,
      0.9049845933914185,
      0.9024828672409058,
      0.8892925977706909,
      0.8841210007667542,
      0.8687235713005066,
      0.8670645952224731,
      0.8475395441055298,
      0.83460932970047,
      0.8026460409164429,
      0.9997748136520386,
      0.999894917011261,
      0.9999483823776245,
      0.9998731017112732,
      0.9998517632484436,
      0.999715268611908,
      0.9955003261566162,
      0.9971871376037598,
      0.990561842918396,
      0.9936280846595764,
      0.9997077584266663,
      0.9999395608901978,
      0.9999159574508667,
      0.9999196529388428,
      0.9999510645866394,
      0.9999341368675232,
      0.9999354481697083,
      0.9999606013298035,
      0.9999265074729919,
      0.9999455213546753,
      0.9999700784683228,
      0.9999616742134094,
      0.9999629259109497,
      0.9999600648880005,
      0.9999073147773743,
      0.9999046921730042,
      0.9998365044593811,
      0.999623715877533,
      0.9951449036598206,
      0.9958493113517761,
      0.9838265776634216,
      0.9710282683372498,
      0.9930104613304138,
      0.9918726086616516,
      0.9996703267097473,
      0.9999096393585205,
      0.9999368786811829,
      0.9999292492866516,
      0.999890148639679,
      0.999962329864502,
      0.999970018863678,
      0.9999101161956787,
      0.9998832941055298,
      0.9999574422836304,
      0.9999623894691467,
      0.9999766945838928,
      0.9999528527259827,
      0.9999661445617676,
      0.9999802708625793,
      0.9999662637710571,
      0.9999693036079407,
      0.99996018409729,
      0.9999512434005737,
      0.9998548030853271,
      0.9995843172073364,
      0.9993348121643066,
      0.9938865900039673,
      0.9928200244903564,
      0.9780410528182983,
      0.9741882681846619,
      0.9944871068000793,
      0.9984292387962341,
      0.9999114871025085,
      0.9999538064002991,
      0.9999493360519409,
      0.9999620318412781,
      0.9999856352806091,
      0.999954104423523,
      0.9999502301216125,
      0.9999850392341614,
      0.9999741315841675,
      0.999955952167511,
      0.9999415874481201,
      0.9999622702598572,
      0.9999692440032959,
      0.9999756217002869,
      0.9999435544013977,
      0.9999558329582214,
      0.9998921155929565,
      0.9998853802680969,
      0.9996663928031921,
      0.9948372840881348,
      0.9777010679244995,
      0.9528689384460449,
      0.9789626598358154,
      0.9901813268661499,
      0.999133288860321,
      0.9984310269355774,
      0.988728940486908,
      0.9891811013221741,
      0.9748746752738953,
      0.9685964584350586,
      0.988646388053894,
      0.99019455909729,
      0.9995404481887817,
      0.9998558759689331,
      0.9999420046806335,
      0.9999586343765259,
      0.9999608397483826,
      0.9999520182609558,
      0.9999687671661377,
      0.9999271631240845,
      0.9999570846557617,
      0.9999674558639526,
      0.9999644756317139,
      0.9999682307243347,
      0.9999533295631409,
      0.9999464154243469,
      0.9998752474784851,
      0.9993433952331543,
      0.998626172542572,
      0.9976357817649841,
      0.9845161437988281,
      0.9882121086120605,
      0.9712920188903809,
      0.9666842818260193,
      0.9878478050231934,
      0.9915017485618591,
      0.9992232918739319,
      0.999762237071991,
      0.9999510645866394,
      0.9999580383300781,
      0.9999410510063171,
      0.9999560117721558,
      0.9999411106109619,
      0.9999554753303528,
      0.9999339580535889,
      0.9999432563781738,
      0.9999297261238098,
      0.9999486207962036,
      0.9999732971191406,
      0.9999523758888245,
      0.9999184608459473,
      0.9998751878738403,
      0.9998306632041931,
      0.9993253350257874,
      0.9935469627380371,
      0.9965453147888184,
      0.9827553033828735,
      0.9923574924468994,
      0.9837523102760315,
      0.9793167114257812,
      0.9940177202224731,
      0.9992002248764038,
      0.9998091459274292,
      0.9990273118019104,
      0.999104380607605,
      0.9997284412384033,
      0.9997681975364685,
      0.9997690916061401
    ],
    [
      0.8369753360748291,
      0.8895766735076904,
      0.9118821620941162,
      0.884784996509552,
      0.8906599283218384,
      0.9149994850158691,
      0.9162452220916748,
      0.8940597772598267,
      0.9014585018157959,
      0.9236965179443359,
      0.9104438424110413,
      0.9049442410469055,
      0.9155605435371399,
      0.9195821285247803,
      0.910015344619751,
      0.9015851020812988,
      0.913405179977417,
      0.9045940041542053,
      0.9072281718254089,
      0.8927335739135742,
      0.8997204303741455,
      0.8827367424964905,
      0.8620817065238953,
      0.8709611892700195,
      0.897067129611969,
      0.8865833282470703,
      0.9009851813316345,
      0.8998464345932007,
      0.9018328189849854,
      0.9047970771789551,
      0.8967901468276978,
      0.8830268979072571,
      0.8941588401794434,
      0.9087507724761963,
      0.8852673768997192,
      0.8817946910858154,
      0.8966933488845825,
      0.8948303461074829,
      0.8819717168807983,
      0.87016761302948,
      0.8789942264556885,
      0.885836124420166,
      0.8572357892990112,
      0.8869705200195312,
      0.9005240797996521,
      0.8802141547203064,
      0.8929082155227661,
      0.8928768038749695,
      0.8996438980102539,
      0.9099740386009216,
      0.9081029891967773,
      0.9000369906425476,
      0.9116014242172241,
      0.9125546216964722,
      0.9112651348114014,
      0.9015873670578003,
      0.9110749959945679,
      0.9229028820991516,
      0.9084010124206543,
      0.9073199033737183,
      0.9012410640716553,
      0.8995932340621948,
      0.9020423889160156,
      0.9228372573852539,
      0.9317649602890015,
      0.9182425737380981,
      0.9197143912315369,
      0.9261165857315063,
      0.9234581589698792,
      0.9134409427642822,
      0.914472758769989,
      0.911773681640625,
      0.9018442034721375,
      0.8957791328430176,
      0.8811928033828735,
      0.8797500133514404,
      0.8605502843856812,
      0.846660852432251,
      0.8130589723587036,
      0.9997767210006714,
      0.9998972415924072,
      0.9999502301216125,
      0.9998777508735657,
      0.9998544454574585,
      0.9997370839118958,
      0.9958705902099609,
      0.9974215626716614,
      0.9912109971046448,
      0.9941327571868896,
      0.9997050166130066,
      0.9999416470527649,
      0.9999176859855652,
      0.9999217391014099,
      0.9999529719352722,
      0.9999355673789978,
      0.999937117099762,
      0.9999616742134094,
      0.9999279379844666,
      0.9999463558197021,
      0.9999706149101257,
      0.9999619126319885,
      0.9999640583992004,
      0.999961256980896,
      0.9999099969863892,
      0.9999100565910339,
      0.9998612999916077,
      0.9996543526649475,
      0.9956088662147522,
      0.996153712272644,
      0.9856576323509216,
      0.9736573696136475,
      0.9935328364372253,
      0.9911760091781616,
      0.9996991157531738,
      0.999915361404419,
      0.9999398589134216,
      0.9999316334724426,
      0.9998921155929565,
      0.9999635219573975,
      0.9999708533287048,
      0.9999111890792847,
      0.999884307384491,
      0.9999582767486572,
      0.9999632239341736,
      0.9999771118164062,
      0.9999533891677856,
      0.9999666213989258,
      0.9999805688858032,
      0.999966561794281,
      0.9999696612358093,
      0.9999616146087646,
      0.9999532103538513,
      0.9998627305030823,
      0.9996656179428101,
      0.9994438290596008,
      0.9948685765266418,
      0.9936755299568176,
      0.9799895286560059,
      0.9761267304420471,
      0.994861900806427,
      0.9985437989234924,
      0.9999182820320129,
      0.9999574422836304,
      0.9999513626098633,
      0.999962329864502,
      0.9999860525131226,
      0.9999551773071289,
      0.9999510049819946,
      0.9999855160713196,
      0.9999747276306152,
      0.9999566674232483,
      0.9999423027038574,
      0.9999629855155945,
      0.9999697804450989,
      0.9999762177467346,
      0.9999458193778992,
      0.9999575018882751,
      0.9999000430107117,
      0.9998903274536133,
      0.9996921420097351,
      0.995377779006958,
      0.9801276922225952,
      0.955949068069458,
      0.9809953570365906,
      0.9913660883903503,
      0.999297022819519,
      0.9986189603805542,
      0.9900256991386414,
      0.9899905323982239,
      0.9767618179321289,
      0.9705088138580322,
      0.9889351725578308,
      0.9906386733055115,
      0.9995853900909424,
      0.9998656511306763,
      0.9999451637268066,
      0.9999604821205139,
      0.9999622702598572,
      0.9999534487724304,
      0.9999698400497437,
      0.9999289512634277,
      0.999957799911499,
      0.9999685287475586,
      0.9999644756317139,
      0.9999690055847168,
      0.9999555349349976,
      0.9999479055404663,
      0.9998812079429626,
      0.9994155764579773,
      0.9988749623298645,
      0.9979073405265808,
      0.9859567880630493,
      0.988899290561676,
      0.9735310077667236,
      0.9691644906997681,
      0.9885614514350891,
      0.9922434687614441,
      0.9992419481277466,
      0.9997770190238953,
      0.999953031539917,
      0.9999594688415527,
      0.9999444484710693,
      0.9999576807022095,
      0.999941885471344,
      0.999956488609314,
      0.9999352097511292,
      0.9999455809593201,
      0.999932050704956,
      0.9999476671218872,
      0.999974250793457,
      0.9999551177024841,
      0.9999197125434875,
      0.9998782873153687,
      0.9998393058776855,
      0.9993199110031128,
      0.9938660860061646,
      0.9966846704483032,
      0.9843036532402039,
      0.9929862022399902,
      0.9847346544265747,
      0.9811842441558838,
      0.9943484663963318,
      0.9992237687110901,
      0.9998205900192261,
      0.999101996421814,
      0.9991431832313538,
      0.999740481376648,
      0.999758780002594,
      0.9997749924659729
    ],
    [
      0.8576937913894653,
      0.9042954444885254,
      0.9227964878082275,
      0.9021071791648865,
      0.9058555364608765,
      0.9258117079734802,
      0.9261370897293091,
      0.9089536070823669,
      0.9162139892578125,
      0.9340673685073853,
      0.9233657717704773,
      0.9189978241920471,
      0.9276139736175537,
      0.9305849075317383,
      0.9239187240600586,
      0.916243314743042,
      0.9266605377197266,
      0.9184119701385498,
      0.9223188161849976,
      0.9107314944267273,
      0.9165067672729492,
      0.8988945484161377,
      0.8799594044685364,
      0.8911854028701782,
      0.9139995574951172,
      0.9064934253692627,
      0.9175565242767334,
      0.9156420230865479,
      0.91820228099823,
      0.9188584089279175,
      0.9130584001541138,
      0.9024295806884766,
      0.9108080863952637,
      0.9218906164169312,
      0.901569664478302,
      0.8997363448143005,
      0.9108086824417114,
      0.9098823070526123,
      0.897064745426178,
      0.8885716199874878,
      0.8948956727981567,
      0.9003955721855164,
      0.8752105236053467,
      0.908094584941864,
      0.9133038520812988,
      0.8979274034500122,
      0.9099649786949158,
      0.9084069728851318,
      0.913730263710022,
      0.9225806593894958,
      0.9204303622245789,
      0.9126083850860596,
      0.9242385029792786,
      0.9235014915466309,
      0.922029972076416,
      0.9154998064041138,
      0.9227598309516907,
      0.9346107840538025,
      0.9188412427902222,
      0.9194124937057495,
      0.9131820201873779,
      0.9120302796363831,
      0.9162737131118774,
      0.9326049089431763,
      0.9418832659721375,
      0.9303750991821289,
      0.9315064549446106,
      0.9363014101982117,
      0.9334497451782227,
      0.9262067079544067,
      0.9252719879150391,
      0.9217686653137207,
      0.9159237146377563,
      0.9086270928382874,
      0.8956745862960815,
      0.8938674926757812,
      0.8782565593719482,
      0.8624857664108276,
      0.8287248611450195,
      0.9997786283493042,
      0.9998995661735535,
      0.9999516010284424,
      0.9998811483383179,
      0.9998633861541748,
      0.9997510313987732,
      0.996483325958252,
      0.997818648815155,
      0.9922229647636414,
      0.9947915077209473,
      0.9997017979621887,
      0.9999448657035828,
      0.9999206066131592,
      0.9999244213104248,
      0.9999552965164185,
      0.9999374151229858,
      0.9999387860298157,
      0.9999629855155945,
      0.9999294281005859,
      0.999947190284729,
      0.9999712109565735,
      0.9999622702598572,
      0.9999646544456482,
      0.9999626278877258,
      0.9999125003814697,
      0.9999147653579712,
      0.9998875856399536,
      0.9997090697288513,
      0.9964413046836853,
      0.9968618750572205,
      0.9879062175750732,
      0.9774699807167053,
      0.9945313334465027,
      0.9922121167182922,
      0.9997382164001465,
      0.9999217987060547,
      0.999943196773529,
      0.9999338984489441,
      0.9998942613601685,
      0.9999646544456482,
      0.9999719262123108,
      0.9999133944511414,
      0.9998838901519775,
      0.9999595284461975,
      0.9999643564224243,
      0.9999768137931824,
      0.9999542832374573,
      0.9999664425849915,
      0.9999809861183167,
      0.9999667406082153,
      0.9999692440032959,
      0.9999629259109497,
      0.999955415725708,
      0.9998746514320374,
      0.9997315406799316,
      0.9995284080505371,
      0.9960775375366211,
      0.9949374198913574,
      0.9823945164680481,
      0.9788344502449036,
      0.9954844117164612,
      0.9986666440963745,
      0.9999250769615173,
      0.9999600648880005,
      0.9999542236328125,
      0.9999638199806213,
      0.9999865889549255,
      0.9999565482139587,
      0.9999521970748901,
      0.9999857544898987,
      0.9999752640724182,
      0.9999569654464722,
      0.9999412298202515,
      0.9999634623527527,
      0.9999702572822571,
      0.9999764561653137,
      0.9999473094940186,
      0.9999592900276184,
      0.9999069571495056,
      0.9998958110809326,
      0.9997187852859497,
      0.9959802627563477,
      0.9828640818595886,
      0.9605964422225952,
      0.9833476543426514,
      0.9924917817115784,
      0.9993825554847717,
      0.9987090826034546,
      0.9911110401153564,
      0.9912967681884766,
      0.9791635274887085,
      0.9727725982666016,
      0.9902070760726929,
      0.991416335105896,
      0.9996370077133179,
      0.9998744130134583,
      0.9999483227729797,
      0.9999609589576721,
      0.9999645948410034,
      0.999955952167511,
      0.9999709129333496,
      0.9999311566352844,
      0.999958336353302,
      0.999969482421875,
      0.9999651908874512,
      0.9999697208404541,
      0.999957263469696,
      0.9999494552612305,
      0.9998862743377686,
      0.9994193315505981,
      0.9988631010055542,
      0.9980696439743042,
      0.9878236651420593,
      0.9898867607116699,
      0.976263165473938,
      0.9719460010528564,
      0.989619791507721,
      0.9934353828430176,
      0.9992671608924866,
      0.9997971057891846,
      0.9999552965164185,
      0.9999613165855408,
      0.9999485015869141,
      0.9999597668647766,
      0.9999430775642395,
      0.9999582767486572,
      0.9999379515647888,
      0.9999487996101379,
      0.9999352693557739,
      0.99994957447052,
      0.9999755620956421,
      0.9999575018882751,
      0.9999232888221741,
      0.9998836517333984,
      0.9998407363891602,
      0.9992662072181702,
      0.994322657585144,
      0.9969902038574219,
      0.9863866567611694,
      0.9936262369155884,
      0.986244797706604,
      0.9831743240356445,
      0.9947217702865601,
      0.9992766976356506,
      0.9998361468315125,
      0.9992142915725708,
      0.9992132186889648,
      0.9997538924217224,
      0.9997592568397522,
      0.9997850060462952
    ],
    [
      0.8788744807243347,
      0.9196397066116333,
      0.9340438842773438,
      0.9195818901062012,
      0.9218147993087769,
      0.9370871782302856,
      0.9370888471603394,
      0.9248604774475098,
      0.9315032958984375,
      0.945388913154602,
      0.9357584714889526,
      0.933619499206543,
      0.9408063292503357,
      0.942975640296936,
      0.9376786947250366,
      0.931876003742218,
      0.9405220150947571,
      0.9325249195098877,
      0.9369655847549438,
      0.9286737442016602,
      0.932757556438446,
      0.9174816608428955,
      0.9017775058746338,
      0.9116609692573547,
      0.9316139221191406,
      0.9295259714126587,
      0.9337037801742554,
      0.931743860244751,
      0.9344598054885864,
      0.9342710971832275,
      0.9290246963500977,
      0.9224384427070618,
      0.928316593170166,
      0.9352490305900574,
      0.9192730188369751,
      0.9187717437744141,
      0.926183819770813,
      0.9253150820732117,
      0.9135363101959229,
      0.9084219932556152,
      0.9128749370574951,
      0.9188268780708313,
      0.902235746383667,
      0.9324811697006226,
      0.930243730545044,
      0.9190198183059692,
      0.9298248291015625,
      0.9275591373443604,
      0.9305092692375183,
      0.9358940124511719,
      0.9355173110961914,
      0.9282331466674805,
      0.936997652053833,
      0.9363457560539246,
      0.934929609298706,
      0.930078387260437,
      0.9353596568107605,
      0.9459276795387268,
      0.9316153526306152,
      0.9332735538482666,
      0.9278095960617065,
      0.926555871963501,
      0.9316823482513428,
      0.9439147710800171,
      0.9527624845504761,
      0.9422327280044556,
      0.943325400352478,
      0.9473770260810852,
      0.9443755745887756,
      0.9388272166252136,
      0.9371610283851624,
      0.9341881275177002,
      0.92987060546875,
      0.923715353012085,
      0.913589596748352,
      0.9107097387313843,
      0.8995080590248108,
      0.8861780166625977,
      0.8507770299911499,
      0.9997802972793579,
      0.9999014139175415,
      0.9999528527259827,
      0.9998843669891357,
      0.9998726844787598,
      0.9997756481170654,
      0.9973248243331909,
      0.9984978437423706,
      0.9940102696418762,
      0.9956605434417725,
      0.9997175335884094,
      0.9999484419822693,
      0.999923825263977,
      0.9999282360076904,
      0.9999582767486572,
      0.9999391436576843,
      0.9999402761459351,
      0.9999642372131348,
      0.9999307990074158,
      0.9999480247497559,
      0.9999719262123108,
      0.999963104724884,
      0.9999647736549377,
      0.9999642372131348,
      0.999915361404419,
      0.9999192953109741,
      0.999907374382019,
      0.9997742772102356,
      0.9975126385688782,
      0.9977602362632751,
      0.990529477596283,
      0.982398271560669,
      0.9956213235855103,
      0.9932479858398438,
      0.9996710419654846,
      0.99991774559021,
      0.9999430179595947,
      0.9999351501464844,
      0.9998958110809326,
      0.9999654293060303,
      0.9999728798866272,
      0.9999152421951294,
      0.9998855590820312,
      0.9999608397483826,
      0.9999656677246094,
      0.9999776482582092,
      0.9999552369117737,
      0.999967098236084,
      0.999981164932251,
      0.9999673366546631,
      0.9999690651893616,
      0.9999645948410034,
      0.9999575018882751,
      0.9998807907104492,
      0.999786376953125,
      0.9996830821037292,
      0.997177243232727,
      0.9963800311088562,
      0.9860411882400513,
      0.9822062849998474,
      0.996363639831543,
      0.9983987808227539,
      0.9999268054962158,
      0.999962568283081,
      0.999957263469696,
      0.9999656081199646,
      0.9999870657920837,
      0.999958336353302,
      0.9999526143074036,
      0.9999864101409912,
      0.9999762773513794,
      0.9999579787254333,
      0.9999422430992126,
      0.9999645948410034,
      0.9999709725379944,
      0.9999762177467346,
      0.9999499917030334,
      0.9999605417251587,
      0.9999133944511414,
      0.9999003410339355,
      0.9997403621673584,
      0.9966278076171875,
      0.9858002066612244,
      0.966693639755249,
      0.9860527515411377,
      0.9937480092048645,
      0.9994752407073975,
      0.9990167021751404,
      0.9929024577140808,
      0.9926609396934509,
      0.9825159311294556,
      0.9770314693450928,
      0.9920163154602051,
      0.9925110936164856,
      0.9996781945228577,
      0.9998868107795715,
      0.9999510049819946,
      0.9999634623527527,
      0.9999672174453735,
      0.9999573230743408,
      0.9999721050262451,
      0.9999331831932068,
      0.9999597668647766,
      0.9999707341194153,
      0.9999659061431885,
      0.9999701976776123,
      0.9999586343765259,
      0.9999504685401917,
      0.9998911619186401,
      0.9994460344314575,
      0.9989724159240723,
      0.9983347654342651,
      0.9904104471206665,
      0.9915309548377991,
      0.9802672266960144,
      0.9769939184188843,
      0.9914618730545044,
      0.9948200583457947,
      0.9993699193000793,
      0.9998420476913452,
      0.9999595880508423,
      0.9999639987945557,
      0.9999529123306274,
      0.9999624490737915,
      0.999944806098938,
      0.99996018409729,
      0.9999401569366455,
      0.9999518394470215,
      0.9999380707740784,
      0.999950647354126,
      0.9999766945838928,
      0.9999600052833557,
      0.9999270439147949,
      0.999891459941864,
      0.9998475313186646,
      0.9992503523826599,
      0.9951367974281311,
      0.9976847767829895,
      0.989134669303894,
      0.9948287606239319,
      0.9879752993583679,
      0.9856464862823486,
      0.9953880906105042,
      0.9993856549263,
      0.9998442530632019,
      0.9993142485618591,
      0.9992673397064209,
      0.9997730255126953,
      0.9997749328613281,
      0.9998000860214233
    ],
    [
      0.9050115942955017,
      0.9359334707260132,
      0.948030948638916,
      0.9382555484771729,
      0.9407016038894653,
      0.9533534049987793,
      0.9517103433609009,
      0.9437769055366516,
      0.9494141340255737,
      0.9596443176269531,
      0.9504749774932861,
      0.9498482346534729,
      0.955679714679718,
      0.9578114151954651,
      0.9526791572570801,
      0.9487062692642212,
      0.9548143744468689,
      0.9478367567062378,
      0.9518721699714661,
      0.9457707405090332,
      0.9480727314949036,
      0.938831090927124,
      0.929801881313324,
      0.9331011772155762,
      0.9484227299690247,
      0.9513768553733826,
      0.9500856399536133,
      0.9481815099716187,
      0.9519171118736267,
      0.9517571926116943,
      0.9456908106803894,
      0.9425562620162964,
      0.9470511674880981,
      0.9506869316101074,
      0.9378201961517334,
      0.93994140625,
      0.9434317350387573,
      0.9415385127067566,
      0.9319947957992554,
      0.9315069913864136,
      0.9331400394439697,
      0.937608540058136,
      0.9313273429870605,
      0.9533034563064575,
      0.9471814632415771,
      0.9403367638587952,
      0.9487665891647339,
      0.9465868473052979,
      0.9482985734939575,
      0.9509462118148804,
      0.9515764713287354,
      0.9457568526268005,
      0.9512408971786499,
      0.9500965476036072,
      0.9495838284492493,
      0.9460142850875854,
      0.9488997459411621,
      0.9561582803726196,
      0.9460558295249939,
      0.9478632211685181,
      0.9433141350746155,
      0.942788302898407,
      0.9482640027999878,
      0.956489086151123,
      0.9653632640838623,
      0.9560352563858032,
      0.9574103355407715,
      0.9604482054710388,
      0.9580838680267334,
      0.9531404972076416,
      0.9508277177810669,
      0.9501492977142334,
      0.9458634853363037,
      0.941398024559021,
      0.9347147941589355,
      0.9315723180770874,
      0.9241007566452026,
      0.9134453535079956,
      0.8828648328781128,
      0.9997762441635132,
      0.999903678894043,
      0.9999540448188782,
      0.9998865723609924,
      0.9998799562454224,
      0.9998082518577576,
      0.9981243014335632,
      0.9990419745445251,
      0.9960102438926697,
      0.9968053698539734,
      0.9997595548629761,
      0.9999535083770752,
      0.9999266266822815,
      0.9999319314956665,
      0.9999611973762512,
      0.9999406337738037,
      0.9999415278434753,
      0.9999651908874512,
      0.9999316334724426,
      0.9999485015869141,
      0.9999723434448242,
      0.9999632835388184,
      0.9999653697013855,
      0.9999653100967407,
      0.9999171495437622,
      0.9999226927757263,
      0.9999166131019592,
      0.9998248815536499,
      0.9984238743782043,
      0.9985378980636597,
      0.9933475852012634,
      0.9873580932617188,
      0.9970129132270813,
      0.9951853156089783,
      0.9997122883796692,
      0.9999269843101501,
      0.999946653842926,
      0.999937891960144,
      0.9998975396156311,
      0.9999663829803467,
      0.9999736547470093,
      0.999916672706604,
      0.9998874068260193,
      0.999961793422699,
      0.9999663829803467,
      0.999978244304657,
      0.9999560117721558,
      0.9999673962593079,
      0.9999816417694092,
      0.999967634677887,
      0.9999688863754272,
      0.9999659061431885,
      0.9999592900276184,
      0.999889075756073,
      0.9998185038566589,
      0.9997767210006714,
      0.9981719255447388,
      0.9975951313972473,
      0.9895118474960327,
      0.9865389466285706,
      0.9975232481956482,
      0.9989914894104004,
      0.999936580657959,
      0.999965488910675,
      0.9999606609344482,
      0.9999668598175049,
      0.9999874830245972,
      0.9999589920043945,
      0.999954104423523,
      0.9999868273735046,
      0.9999769330024719,
      0.9999586343765259,
      0.9999432563781738,
      0.9999655485153198,
      0.9999715685844421,
      0.9999765753746033,
      0.9999524354934692,
      0.999962568283081,
      0.9999211430549622,
      0.9999071359634399,
      0.9997657537460327,
      0.9974074363708496,
      0.988982617855072,
      0.9740941524505615,
      0.9898788928985596,
      0.995280385017395,
      0.9995657801628113,
      0.9993157386779785,
      0.9956046938896179,
      0.9944455027580261,
      0.9864640831947327,
      0.9824212193489075,
      0.993848979473114,
      0.9940981864929199,
      0.9997043609619141,
      0.9999015927314758,
      0.9999558329582214,
      0.9999645948410034,
      0.9999686479568481,
      0.9999580383300781,
      0.9999731183052063,
      0.9999342560768127,
      0.9999603033065796,
      0.9999716281890869,
      0.9999664425849915,
      0.9999710321426392,
      0.999960720539093,
      0.9999520778656006,
      0.9999009966850281,
      0.9995653629302979,
      0.999276876449585,
      0.9987617135047913,
      0.9931328892707825,
      0.9936553239822388,
      0.9850296974182129,
      0.9822946190834045,
      0.9934454560279846,
      0.9960408210754395,
      0.9995031356811523,
      0.9998725056648254,
      0.9999639391899109,
      0.9999668002128601,
      0.999955415725708,
      0.9999650716781616,
      0.9999468326568604,
      0.9999619722366333,
      0.9999421238899231,
      0.9999545216560364,
      0.9999406337738037,
      0.9999516606330872,
      0.9999777674674988,
      0.9999624490737915,
      0.9999300837516785,
      0.9998990893363953,
      0.9998607635498047,
      0.9992510080337524,
      0.9960992932319641,
      0.9982653260231018,
      0.9915211796760559,
      0.995354175567627,
      0.9902043342590332,
      0.9893668293952942,
      0.9962939620018005,
      0.9995118975639343,
      0.99986732006073,
      0.9994173049926758,
      0.9993711113929749,
      0.9997939467430115,
      0.9997923970222473,
      0.9998171329498291
    ],
    [
      0.9309719204902649,
      0.9527444839477539,
      0.9630007147789001,
      0.9562506675720215,
      0.9594947099685669,
      0.9696364402770996,
      0.9684731960296631,
      0.9616719484329224,
      0.9675015807151794,
      0.9743039011955261,
      0.9681965708732605,
      0.9665864706039429,
      0.9722990393638611,
      0.9730145931243896,
      0.9686477184295654,
      0.9657492637634277,
      0.9700031876564026,
      0.9634900093078613,
      0.9673469662666321,
      0.9618197679519653,
      0.9619024395942688,
      0.956301212310791,
      0.9489148855209351,
      0.9503001570701599,
      0.9631551504135132,
      0.9677380919456482,
      0.9649761915206909,
      0.963854968547821,
      0.9694280028343201,
      0.969591498374939,
      0.9634079933166504,
      0.9619927406311035,
      0.9660307168960571,
      0.9684655666351318,
      0.9571458697319031,
      0.9598993062973022,
      0.9616990089416504,
      0.9611956477165222,
      0.9513163566589355,
      0.9532119631767273,
      0.9537542462348938,
      0.9569478631019592,
      0.9584908485412598,
      0.9711620807647705,
      0.9655660390853882,
      0.9605161547660828,
      0.9670623540878296,
      0.9644594192504883,
      0.965491533279419,
      0.9684191942214966,
      0.9676808714866638,
      0.963002622127533,
      0.9670220613479614,
      0.9660760164260864,
      0.965681254863739,
      0.961517333984375,
      0.9637360572814941,
      0.9689164757728577,
      0.9608901143074036,
      0.9615960717201233,
      0.9580562114715576,
      0.9580545425415039,
      0.9627897143363953,
      0.9698000550270081,
      0.9767951965332031,
      0.9703166484832764,
      0.9718449115753174,
      0.9741377234458923,
      0.9734044671058655,
      0.9688817262649536,
      0.9677926898002625,
      0.968819260597229,
      0.9625842571258545,
      0.959463357925415,
      0.9561970233917236,
      0.9535473585128784,
      0.9471092224121094,
      0.940880298614502,
      0.9145678281784058,
      0.9997780919075012,
      0.9999057650566101,
      0.9999550580978394,
      0.9998888373374939,
      0.9998868107795715,
      0.9998409152030945,
      0.9989336133003235,
      0.999418318271637,
      0.9977318048477173,
      0.9980314373970032,
      0.999812662601471,
      0.9999577403068542,
      0.9999279975891113,
      0.9999342560768127,
      0.9999624490737915,
      0.9999410510063171,
      0.9999422430992126,
      0.9999661445617676,
      0.999933123588562,
      0.99994957447052,
      0.9999731183052063,
      0.9999629259109497,
      0.9999656677246094,
      0.9999647736549377,
      0.9999181032180786,
      0.9999253749847412,
      0.9999268651008606,
      0.9998682737350464,
      0.9990981817245483,
      0.9992169141769409,
      0.9960758686065674,
      0.9914554357528687,
      0.9977953433990479,
      0.9965978860855103,
      0.9997621178627014,
      0.9999356865882874,
      0.9999501705169678,
      0.9999406337738037,
      0.9998994469642639,
      0.9999673366546631,
      0.9999743700027466,
      0.9999182820320129,
      0.9998895525932312,
      0.9999629259109497,
      0.9999675154685974,
      0.9999791383743286,
      0.9999571442604065,
      0.9999678730964661,
      0.9999819993972778,
      0.9999680519104004,
      0.9999688267707825,
      0.9999663233757019,
      0.9999604225158691,
      0.9998972415924072,
      0.9998536109924316,
      0.9998382925987244,
      0.9989478588104248,
      0.9986482858657837,
      0.9928732514381409,
      0.9914613962173462,
      0.9985158443450928,
      0.9994896650314331,
      0.9999467730522156,
      0.9999679923057556,
      0.9999619126319885,
      0.9999672174453735,
      0.9999877214431763,
      0.9999594688415527,
      0.9999550580978394,
      0.9999871850013733,
      0.9999777674674988,
      0.9999596476554871,
      0.9999455809593201,
      0.9999666810035706,
      0.9999719262123108,
      0.9999765753746033,
      0.9999539852142334,
      0.9999639987945557,
      0.9999294281005859,
      0.9999145865440369,
      0.9998007416725159,
      0.998283863067627,
      0.9924525618553162,
      0.9819240570068359,
      0.9933087229728699,
      0.9968259930610657,
      0.9996811151504517,
      0.9995700120925903,
      0.9976699948310852,
      0.9967120885848999,
      0.9907234311103821,
      0.9875180125236511,
      0.9956316947937012,
      0.9961899518966675,
      0.999768853187561,
      0.9999188780784607,
      0.9999592304229736,
      0.9999638199806213,
      0.9999691247940063,
      0.9999580979347229,
      0.9999743700027466,
      0.9999361634254456,
      0.9999608993530273,
      0.9999723434448242,
      0.9999669194221497,
      0.9999710321426392,
      0.9999614953994751,
      0.9999533295631409,
      0.9999122619628906,
      0.9997173547744751,
      0.9995825886726379,
      0.9991856813430786,
      0.995749831199646,
      0.995550811290741,
      0.9897185564041138,
      0.9871590733528137,
      0.9954126477241516,
      0.9974421858787537,
      0.9996405839920044,
      0.9998911619186401,
      0.9999659657478333,
      0.9999681115150452,
      0.9999586343765259,
      0.9999668002128601,
      0.9999480247497559,
      0.9999631643295288,
      0.9999438524246216,
      0.9999573826789856,
      0.9999430179595947,
      0.999952495098114,
      0.9999785423278809,
      0.9999650120735168,
      0.999932587146759,
      0.999907374382019,
      0.9998771548271179,
      0.999345600605011,
      0.9972405433654785,
      0.9988007545471191,
      0.9942214488983154,
      0.9966713190078735,
      0.9929870367050171,
      0.9927839636802673,
      0.9972589015960693,
      0.999648928642273,
      0.9998891353607178,
      0.9995655417442322,
      0.9995245933532715,
      0.9998169541358948,
      0.9998093247413635,
      0.9998284578323364
    ],
    [
      0.9499608278274536,
      0.9654515981674194,
      0.973783016204834,
      0.9702311754226685,
      0.9730232954025269,
      0.9802297353744507,
      0.9798698425292969,
      0.9758983850479126,
      0.9807130098342896,
      0.9843364357948303,
      0.9811388850212097,
      0.9806910753250122,
      0.9836634397506714,
      0.9833950400352478,
      0.9808101058006287,
      0.9796798825263977,
      0.9814224243164062,
      0.9769556522369385,
      0.9794107675552368,
      0.9754724502563477,
      0.9748164415359497,
      0.9696491360664368,
      0.9629437923431396,
      0.9641014337539673,
      0.9749617576599121,
      0.9790960550308228,
      0.9774792194366455,
      0.9766318798065186,
      0.9814092516899109,
      0.9820573329925537,
      0.9787594676017761,
      0.9775149822235107,
      0.980785608291626,
      0.9810758829116821,
      0.973848819732666,
      0.9748486280441284,
      0.9767712950706482,
      0.9754585027694702,
      0.9677198529243469,
      0.9681655764579773,
      0.9701865315437317,
      0.9707816243171692,
      0.9724579453468323,
      0.9822256565093994,
      0.9790705442428589,
      0.9766461849212646,
      0.9806898236274719,
      0.9789626598358154,
      0.9798162579536438,
      0.9809119701385498,
      0.9815265536308289,
      0.9782673120498657,
      0.9805348515510559,
      0.9802017211914062,
      0.9805328845977783,
      0.97687828540802,
      0.9776111841201782,
      0.980128288269043,
      0.974734365940094,
      0.9739817976951599,
      0.9704946279525757,
      0.97012859582901,
      0.9750375151634216,
      0.9800986051559448,
      0.9849770069122314,
      0.9818129539489746,
      0.9824154376983643,
      0.9832168817520142,
      0.9834482669830322,
      0.9812127947807312,
      0.980087161064148,
      0.9809655547142029,
      0.9766621589660645,
      0.9744898080825806,
      0.9711350798606873,
      0.9683265686035156,
      0.9635464549064636,
      0.9590660333633423,
      0.9360842704772949,
      0.9997791051864624,
      0.9999058246612549,
      0.9999552965164185,
      0.9998891353607178,
      0.9998922944068909,
      0.9998642802238464,
      0.9993495941162109,
      0.9996241927146912,
      0.998649537563324,
      0.9987936615943909,
      0.9998491406440735,
      0.9999611377716064,
      0.9999290704727173,
      0.9999358057975769,
      0.9999631643295288,
      0.9999405145645142,
      0.9999428987503052,
      0.9999668002128601,
      0.999934196472168,
      0.9999503493309021,
      0.9999734163284302,
      0.9999632239341736,
      0.9999658465385437,
      0.9999653697013855,
      0.9999188184738159,
      0.9999276399612427,
      0.9999357461929321,
      0.9998978972434998,
      0.9995126128196716,
      0.9995562434196472,
      0.9977881908416748,
      0.9948474168777466,
      0.9987345933914185,
      0.9980579018592834,
      0.9998024106025696,
      0.9999420642852783,
      0.999951958656311,
      0.9999419450759888,
      0.9998997449874878,
      0.9999679327011108,
      0.9999749064445496,
      0.9999193549156189,
      0.9998912215232849,
      0.9999635815620422,
      0.9999682307243347,
      0.9999796152114868,
      0.9999577403068542,
      0.9999682903289795,
      0.9999822974205017,
      0.9999682307243347,
      0.9999688267707825,
      0.9999668002128601,
      0.9999610185623169,
      0.9999043941497803,
      0.9998812675476074,
      0.9998749494552612,
      0.9994160532951355,
      0.9992091059684753,
      0.99537593126297,
      0.9947550296783447,
      0.999046802520752,
      0.9996871948242188,
      0.9999530911445618,
      0.999970018863678,
      0.9999638795852661,
      0.9999674558639526,
      0.9999879002571106,
      0.9999600052833557,
      0.9999557137489319,
      0.9999874830245972,
      0.9999783635139465,
      0.9999600052833557,
      0.9999437928199768,
      0.9999669194221497,
      0.9999720454216003,
      0.999976396560669,
      0.9999549984931946,
      0.9999650120735168,
      0.9999367594718933,
      0.9999209046363831,
      0.9998317956924438,
      0.999045193195343,
      0.99501633644104,
      0.9881861805915833,
      0.9960171580314636,
      0.9981914162635803,
      0.9997782111167908,
      0.9997518658638,
      0.9987630248069763,
      0.9980743527412415,
      0.9937120676040649,
      0.991253137588501,
      0.9971004724502563,
      0.9974085092544556,
      0.9998176097869873,
      0.9999291896820068,
      0.9999619126319885,
      0.9999639987945557,
      0.9999691247940063,
      0.9999573826789856,
      0.9999750852584839,
      0.9999374151229858,
      0.9999616146087646,
      0.9999731779098511,
      0.9999673962593079,
      0.9999711513519287,
      0.9999628067016602,
      0.9999538064002991,
      0.9999213218688965,
      0.9998122453689575,
      0.9997493624687195,
      0.9995325207710266,
      0.9977933764457703,
      0.9973764419555664,
      0.9933670163154602,
      0.9908108711242676,
      0.996706485748291,
      0.9984026551246643,
      0.9997289776802063,
      0.9999058842658997,
      0.999968409538269,
      0.9999690055847168,
      0.9999609589576721,
      0.9999678134918213,
      0.9999489188194275,
      0.9999638795852661,
      0.999944806098938,
      0.9999592900276184,
      0.999944806098938,
      0.9999530911445618,
      0.9999791383743286,
      0.9999669790267944,
      0.999933660030365,
      0.9999151229858398,
      0.9998942613601685,
      0.9994702339172363,
      0.9984055161476135,
      0.999263346195221,
      0.9964426159858704,
      0.997713565826416,
      0.9950829744338989,
      0.9949989318847656,
      0.998018205165863,
      0.9997341632843018,
      0.9999040365219116,
      0.9996573328971863,
      0.9996213912963867,
      0.9998348951339722,
      0.9998283982276917,
      0.9998368620872498
    ],
    [
      0.9612101316452026,
      0.973686158657074,
      0.9803435802459717,
      0.9793890118598938,
      0.9816868901252747,
      0.9865243434906006,
      0.9863320589065552,
      0.9846275448799133,
      0.9874742031097412,
      0.9897299408912659,
      0.9878745079040527,
      0.9880654215812683,
      0.9896059632301331,
      0.9890662431716919,
      0.9874762892723083,
      0.9867066144943237,
      0.9876394867897034,
      0.9847804307937622,
      0.9861171245574951,
      0.9831759929656982,
      0.9828037023544312,
      0.9794871807098389,
      0.9746819734573364,
      0.9750347137451172,
      0.9824129343032837,
      0.9851901531219482,
      0.984969973564148,
      0.9846445918083191,
      0.9875202775001526,
      0.9880929589271545,
      0.9864657521247864,
      0.9862319231033325,
      0.9878301024436951,
      0.98756343126297,
      0.9839566349983215,
      0.9848458766937256,
      0.9853818416595459,
      0.9840691089630127,
      0.9798615574836731,
      0.979976236820221,
      0.9817240238189697,
      0.9821040630340576,
      0.9831534624099731,
      0.9885245561599731,
      0.9861886501312256,
      0.9848363995552063,
      0.9873557686805725,
      0.9869771003723145,
      0.9873734712600708,
      0.9875405430793762,
      0.9885536432266235,
      0.9870361685752869,
      0.9876324534416199,
      0.9872112274169922,
      0.9877564907073975,
      0.9854933023452759,
      0.9850451350212097,
      0.9860854148864746,
      0.9833895564079285,
      0.9825650453567505,
      0.9795949459075928,
      0.9794551134109497,
      0.9831093549728394,
      0.9860607981681824,
      0.98904949426651,
      0.98765629529953,
      0.9881638884544373,
      0.9883489608764648,
      0.9888958930969238,
      0.9877459406852722,
      0.986812174320221,
      0.9874663352966309,
      0.9848750829696655,
      0.9836763143539429,
      0.9815422296524048,
      0.9793703556060791,
      0.9750937223434448,
      0.9709059000015259,
      0.9525526762008667,
      0.9997797012329102,
      0.9999068379402161,
      0.9999560117721558,
      0.999890148639679,
      0.9998962879180908,
      0.9998799562454224,
      0.9995676875114441,
      0.9997538328170776,
      0.9992707967758179,
      0.9992736577987671,
      0.9998795986175537,
      0.9999642968177795,
      0.9999301433563232,
      0.9999370574951172,
      0.9999613165855408,
      0.9999402761459351,
      0.9999433755874634,
      0.9999675154685974,
      0.9999351501464844,
      0.9999510049819946,
      0.9999737739562988,
      0.9999635815620422,
      0.9999662041664124,
      0.999966025352478,
      0.9999193549156189,
      0.9999292492866516,
      0.9999428391456604,
      0.9999160766601562,
      0.9997298121452332,
      0.9997520446777344,
      0.9989436268806458,
      0.9974106550216675,
      0.9993846416473389,
      0.9990248084068298,
      0.9998399615287781,
      0.9999485611915588,
      0.9999538660049438,
      0.9999428391456604,
      0.9998992681503296,
      0.9999679923057556,
      0.9999749064445496,
      0.9999196529388428,
      0.9998921155929565,
      0.9999639391899109,
      0.9999687075614929,
      0.9999801516532898,
      0.9999585151672363,
      0.9999686479568481,
      0.9999827146530151,
      0.9999687075614929,
      0.9999690055847168,
      0.9999671578407288,
      0.9999614357948303,
      0.9999105334281921,
      0.99990314245224,
      0.999900758266449,
      0.9996590614318848,
      0.9995512962341309,
      0.9976105690002441,
      0.9973923563957214,
      0.9994917511940002,
      0.9998051524162292,
      0.9999579787254333,
      0.9999718070030212,
      0.999965488910675,
      0.9999672770500183,
      0.9999878406524658,
      0.9999604821205139,
      0.9999562501907349,
      0.9999874830245972,
      0.9999788403511047,
      0.9999606609344482,
      0.9999445676803589,
      0.999967634677887,
      0.9999723434448242,
      0.9999762773513794,
      0.9999555349349976,
      0.9999656081199646,
      0.9999415278434753,
      0.9999252557754517,
      0.9998560547828674,
      0.9994744062423706,
      0.9968622326850891,
      0.9927126169204712,
      0.9977401494979858,
      0.9989964962005615,
      0.999836802482605,
      0.9998371005058289,
      0.9993016123771667,
      0.9988952279090881,
      0.9966059923171997,
      0.9947910904884338,
      0.9982323050498962,
      0.9984342455863953,
      0.9998569488525391,
      0.9999375343322754,
      0.9999637007713318,
      0.9999641180038452,
      0.9999690651893616,
      0.9999577403068542,
      0.9999755024909973,
      0.9999386072158813,
      0.9999623894691467,
      0.999973714351654,
      0.9999676942825317,
      0.9999709129333496,
      0.9999634623527527,
      0.9999537467956543,
      0.9999277591705322,
      0.9998676180839539,
      0.9998331665992737,
      0.9997061491012573,
      0.9988741874694824,
      0.9985207319259644,
      0.9961422085762024,
      0.994592010974884,
      0.9980323314666748,
      0.9990659952163696,
      0.9997926950454712,
      0.999918520450592,
      0.9999693632125854,
      0.9999697208404541,
      0.999963104724884,
      0.9999685883522034,
      0.9999497532844543,
      0.9999647736549377,
      0.9999451637268066,
      0.9999606013298035,
      0.999946117401123,
      0.99995356798172,
      0.9999793767929077,
      0.9999685287475586,
      0.9999347925186157,
      0.9999222159385681,
      0.9999089241027832,
      0.9995991587638855,
      0.999143123626709,
      0.9995747208595276,
      0.9980387687683105,
      0.998688280582428,
      0.9969999194145203,
      0.996878445148468,
      0.9987038373947144,
      0.9997999668121338,
      0.9999151229858398,
      0.9997243881225586,
      0.9996843934059143,
      0.9998459219932556,
      0.9998363256454468,
      0.9998345971107483
    ],
    [
      0.9691999554634094,
      0.9786936044692993,
      0.9843375086784363,
      0.9840801358222961,
      0.986243724822998,
      0.9896104335784912,
      0.9899685382843018,
      0.9889955520629883,
      0.9909079670906067,
      0.9924565553665161,
      0.9914835095405579,
      0.9916808009147644,
      0.9925015568733215,
      0.9921554327011108,
      0.9911804795265198,
      0.9903923273086548,
      0.9909873008728027,
      0.9890506267547607,
      0.989757776260376,
      0.9873741865158081,
      0.9872209429740906,
      0.9852175712585449,
      0.9819443225860596,
      0.9823102951049805,
      0.986707866191864,
      0.9887732267379761,
      0.9888194799423218,
      0.9891629219055176,
      0.990964949131012,
      0.9912809133529663,
      0.9902756214141846,
      0.9906550049781799,
      0.9914933443069458,
      0.9911824464797974,
      0.9888393878936768,
      0.9898513555526733,
      0.9898210167884827,
      0.9884606599807739,
      0.9858998656272888,
      0.9856364727020264,
      0.9869824051856995,
      0.9879688024520874,
      0.9887970089912415,
      0.99222731590271,
      0.9901609420776367,
      0.9891373515129089,
      0.9913823008537292,
      0.9908303618431091,
      0.9913157224655151,
      0.991096019744873,
      0.9921776056289673,
      0.9911574721336365,
      0.9914701581001282,
      0.9908731579780579,
      0.9913936853408813,
      0.9897879958152771,
      0.9890700578689575,
      0.9893695116043091,
      0.9880052804946899,
      0.9871435165405273,
      0.9844388961791992,
      0.9849023818969727,
      0.9879757165908813,
      0.9896564483642578,
      0.9920945167541504,
      0.9911885261535645,
      0.9917579889297485,
      0.9918591380119324,
      0.9921941161155701,
      0.9915201663970947,
      0.9905893206596375,
      0.9910019040107727,
      0.9891915917396545,
      0.9885456562042236,
      0.9872083067893982,
      0.9852159023284912,
      0.9825506806373596,
      0.9801743626594543,
      0.9645694494247437,
      0.999779999256134,
      0.9999070167541504,
      0.9999560713768005,
      0.9998892545700073,
      0.9998970627784729,
      0.9998868107795715,
      0.999661386013031,
      0.9998162388801575,
      0.9995386600494385,
      0.9994955658912659,
      0.9998939037322998,
      0.9999657869338989,
      0.9999298453330994,
      0.9999383687973022,
      0.9999635815620422,
      0.9999403953552246,
      0.9999428391456604,
      0.9999675154685974,
      0.99993497133255,
      0.9999510645866394,
      0.9999739527702332,
      0.9999638795852661,
      0.9999663829803467,
      0.9999659061431885,
      0.9999194741249084,
      0.9999297261238098,
      0.9999476671218872,
      0.9999246597290039,
      0.999832034111023,
      0.9998267292976379,
      0.9994779229164124,
      0.998494029045105,
      0.9996299743652344,
      0.9994251728057861,
      0.9998654723167419,
      0.9999520778656006,
      0.9999545812606812,
      0.9999428391456604,
      0.9998985528945923,
      0.9999677538871765,
      0.9999746084213257,
      0.9999194741249084,
      0.9998922944068909,
      0.9999640583992004,
      0.9999688863754272,
      0.9999802112579346,
      0.9999586939811707,
      0.9999688267707825,
      0.9999828338623047,
      0.9999687671661377,
      0.9999690055847168,
      0.9999673962593079,
      0.9999616146087646,
      0.9999150633811951,
      0.9999182224273682,
      0.9999163150787354,
      0.9997875094413757,
      0.9997417330741882,
      0.99861741065979,
      0.9985322952270508,
      0.999690055847168,
      0.9998608827590942,
      0.999960720539093,
      0.9999726414680481,
      0.9999662041664124,
      0.9999667406082153,
      0.9999877214431763,
      0.9999606013298035,
      0.999956488609314,
      0.9999874830245972,
      0.9999791383743286,
      0.9999610185623169,
      0.9999451041221619,
      0.9999679923057556,
      0.9999725818634033,
      0.9999760985374451,
      0.9999554753303528,
      0.9999657273292542,
      0.9999451041221619,
      0.99992835521698,
      0.9998727440834045,
      0.9996970891952515,
      0.9981197118759155,
      0.9961556792259216,
      0.9987039566040039,
      0.999397337436676,
      0.9998743534088135,
      0.999877393245697,
      0.999557375907898,
      0.9992988109588623,
      0.9980793595314026,
      0.997025728225708,
      0.9988580942153931,
      0.9989868402481079,
      0.999884307384491,
      0.9999436736106873,
      0.9999645352363586,
      0.9999637007713318,
      0.999968945980072,
      0.9999573826789856,
      0.9999757409095764,
      0.9999394416809082,
      0.9999627470970154,
      0.9999741315841675,
      0.9999679923057556,
      0.9999706149101257,
      0.9999633431434631,
      0.9999530911445618,
      0.9999311566352844,
      0.9998973608016968,
      0.9998800754547119,
      0.9998028874397278,
      0.9993863105773926,
      0.9991389513015747,
      0.997986912727356,
      0.9970214366912842,
      0.9988048076629639,
      0.9994288682937622,
      0.9998374581336975,
      0.9999287724494934,
      0.9999702572822571,
      0.9999698996543884,
      0.9999642372131348,
      0.9999687075614929,
      0.9999496340751648,
      0.999964714050293,
      0.9999448657035828,
      0.9999613761901855,
      0.9999468326568604,
      0.9999536871910095,
      0.9999794363975525,
      0.9999693632125854,
      0.9999348521232605,
      0.9999275207519531,
      0.9999198913574219,
      0.9996938109397888,
      0.9995118379592896,
      0.999747097492218,
      0.9989232420921326,
      0.9992780089378357,
      0.998275637626648,
      0.9983008503913879,
      0.9992203116416931,
      0.9998474717140198,
      0.9999232888221741,
      0.999774694442749,
      0.9997311234474182,
      0.999854326248169,
      0.9998416900634766,
      0.9998385906219482
    ],
    [
      0.9745686054229736,
      0.9817536473274231,
      0.9867094159126282,
      0.9867358803749084,
      0.9886102676391602,
      0.9911576509475708,
      0.9917807579040527,
      0.9913458824157715,
      0.9926761984825134,
      0.9938681125640869,
      0.9935452342033386,
      0.9938327074050903,
      0.994029700756073,
      0.9939828515052795,
      0.9934463500976562,
      0.9924477338790894,
      0.9927489161491394,
      0.9914577007293701,
      0.9919768571853638,
      0.9897994995117188,
      0.9895452260971069,
      0.9884450435638428,
      0.9862505793571472,
      0.9870380163192749,
      0.9893310070037842,
      0.9914933443069458,
      0.9908673167228699,
      0.99154132604599,
      0.992872416973114,
      0.9932156205177307,
      0.9923564195632935,
      0.9930912256240845,
      0.9934443831443787,
      0.9931865334510803,
      0.9914751648902893,
      0.992546558380127,
      0.9921583533287048,
      0.9907912015914917,
      0.9891250133514404,
      0.9884912967681885,
      0.9895831346511841,
      0.9910683035850525,
      0.9919682145118713,
      0.9948400259017944,
      0.9931718111038208,
      0.9921565055847168,
      0.9941726922988892,
      0.9938132762908936,
      0.9940915703773499,
      0.9937377572059631,
      0.9946149587631226,
      0.993708074092865,
      0.9939315319061279,
      0.9931361675262451,
      0.9933893084526062,
      0.9923345446586609,
      0.99155592918396,
      0.9916383624076843,
      0.9904544353485107,
      0.9896926283836365,
      0.9869600534439087,
      0.9881057143211365,
      0.9911461472511292,
      0.9922513961791992,
      0.9945089221000671,
      0.9940712451934814,
      0.9942314624786377,
      0.9943373799324036,
      0.9943947792053223,
      0.994025707244873,
      0.9929695129394531,
      0.9930486679077148,
      0.9917577505111694,
      0.9913766384124756,
      0.9898637533187866,
      0.988118588924408,
      0.9862334728240967,
      0.9849480390548706,
      0.9714058637619019,
      0.9997759461402893,
      0.9999067783355713,
      0.9999561309814453,
      0.999889075756073,
      0.9998977780342102,
      0.999891996383667,
      0.9997183084487915,
      0.9998580813407898,
      0.9996709823608398,
      0.9996158480644226,
      0.9999037981033325,
      0.9999664425849915,
      0.9999294877052307,
      0.9999390840530396,
      0.999963641166687,
      0.9999405741691589,
      0.999944269657135,
      0.9999679923057556,
      0.9999350905418396,
      0.9999510049819946,
      0.9999741315841675,
      0.9999637007713318,
      0.9999664425849915,
      0.9999660849571228,
      0.9999195337295532,
      0.9999300837516785,
      0.9999514222145081,
      0.9999316334724426,
      0.9998763799667358,
      0.9998693466186523,
      0.9997146129608154,
      0.9991762042045593,
      0.9997513890266418,
      0.9996473789215088,
      0.9998852610588074,
      0.9999544024467468,
      0.9999551773071289,
      0.9999427795410156,
      0.9998980164527893,
      0.9999675750732422,
      0.9999744892120361,
      0.9999195337295532,
      0.9998925924301147,
      0.9999640583992004,
      0.9999691843986511,
      0.9999805688858032,
      0.9999592900276184,
      0.9999690055847168,
      0.999983012676239,
      0.9999691843986511,
      0.9999691843986511,
      0.9999674558639526,
      0.9999619126319885,
      0.9999189376831055,
      0.9999291300773621,
      0.9999263286590576,
      0.9998528361320496,
      0.999829888343811,
      0.999123752117157,
      0.9990677833557129,
      0.9997938275337219,
      0.99988853931427,
      0.9999626278877258,
      0.9999735355377197,
      0.9999663829803467,
      0.9999663233757019,
      0.9999877214431763,
      0.9999611377716064,
      0.9999569058418274,
      0.9999876022338867,
      0.9999794363975525,
      0.9999618530273438,
      0.9999473094940186,
      0.9999685287475586,
      0.9999728202819824,
      0.9999761581420898,
      0.9999557733535767,
      0.9999659061431885,
      0.9999482035636902,
      0.9999305605888367,
      0.999883770942688,
      0.9997931122779846,
      0.9987476468086243,
      0.9978799223899841,
      0.9992663264274597,
      0.9996270537376404,
      0.9998979568481445,
      0.9999019503593445,
      0.9997116327285767,
      0.9995303750038147,
      0.9987661242485046,
      0.998134434223175,
      0.9992048144340515,
      0.9993182420730591,
      0.9999015927314758,
      0.9999473690986633,
      0.9999648928642273,
      0.9999629855155945,
      0.9999684691429138,
      0.9999569654464722,
      0.9999761581420898,
      0.9999401569366455,
      0.9999633431434631,
      0.9999743103981018,
      0.9999680519104004,
      0.9999704360961914,
      0.9999634623527527,
      0.9999524354934692,
      0.9999331831932068,
      0.9999130368232727,
      0.999905526638031,
      0.9998556971549988,
      0.9996205568313599,
      0.9994282722473145,
      0.9987903833389282,
      0.9981935620307922,
      0.9991831183433533,
      0.9996213316917419,
      0.9998620748519897,
      0.9999350905418396,
      0.9999702572822571,
      0.9999695420265198,
      0.9999645948410034,
      0.999968409538269,
      0.9999492168426514,
      0.9999644756317139,
      0.9999443292617798,
      0.9999615550041199,
      0.9999470710754395,
      0.9999538660049438,
      0.9999793767929077,
      0.9999698996543884,
      0.9999349117279053,
      0.9999317526817322,
      0.9999282360076904,
      0.9997739195823669,
      0.9996891021728516,
      0.99982750415802,
      0.9993276000022888,
      0.9995508790016174,
      0.9989709854125977,
      0.9989928007125854,
      0.9994668960571289,
      0.9998728036880493,
      0.9999274015426636,
      0.9998036623001099,
      0.999760627746582,
      0.9998587965965271,
      0.9998435378074646,
      0.9998475313186646
    ]
  ],
  "rfd_device": "NVIDIA A30",
  "rfd_time": 68,
  "rfd_con_ref_pdb_idx": [],
  "rfd_con_hal_pdb_idx": [],
  "rfd_con_ref_idx0": [],
  "rfd_con_hal_idx0": [],
  "rfd_complex_con_ref_pdb_idx": "[('E', 6), ('E', 7), ('E', 8), ('E', 9), ('E', 10), ('E', 11), ('E', 12), ('E', 13), ('E', 14), ('E', 15), ('E', 16), ('E', 17), ('E', 18), ('E', 19), ('E', 20), ('E', 21), ('E', 22), ('E', 23), ('E', 24), ('E', 25), ('E', 26), ('E', 27), ('E', 28), ('E', 29), ('E', 30), ('E', 31), ('E', 32), ('E', 33), ('E', 34), ('E', 35), ('E', 36), ('E', 37), ('E', 38), ('E', 39), ('E', 40), ('E', 41), ('E', 42), ('E', 43), ('E', 44), ('E', 45), ('E', 46), ('E', 47), ('E', 48), ('E', 49), ('E', 50), ('E', 51), ('E', 52), ('E', 53), ('E', 54), ('E', 55), ('E', 56), ('E', 57), ('E', 58), ('E', 59), ('E', 60), ('E', 61), ('E', 62), ('E', 63), ('E', 64), ('E', 65), ('E', 66), ('E', 67), ('E', 68), ('E', 69), ('E', 70), ('E', 71), ('E', 72), ('E', 73), ('E', 74), ('E', 75), ('E', 76), ('E', 77), ('E', 78), ('E', 79), ('E', 80), ('E', 81), ('E', 82), ('E', 83), ('E', 84), ('E', 85), ('E', 86), ('E', 87), ('E', 88), ('E', 89), ('E', 90), ('E', 91), ('E', 92), ('E', 93), ('E', 94), ('E', 95), ('E', 96), ('E', 97), ('E', 98), ('E', 99), ('E', 100), ('E', 101), ('E', 102), ('E', 103), ('E', 104), ('E', 105), ('E', 106), ('E', 107), ('E', 108), ('E', 109), ('E', 110), ('E', 111), ('E', 112), ('E', 113), ('E', 114), ('E', 115), ('E', 116), ('E', 117), ('E', 118), ('E', 119), ('E', 120), ('E', 121), ('E', 122), ('E', 123), ('E', 124), ('E', 125), ('E', 126), ('E', 127), ('E', 128), ('E', 129), ('E', 130), ('E', 131), ('E', 132), ('E', 133), ('E', 134), ('E', 135), ('E', 136), ('E', 137), ('E', 138), ('E', 139), ('E', 140), ('E', 141), ('E', 142), ('E', 143), ('E', 144), ('E', 145), ('E', 146), ('E', 147), ('E', 148), ('E', 149), ('E', 150), ('E', 151), ('E', 152), ('E', 153), ('E', 154), ('E', 155)]",
  "rfd_complex_con_hal_pdb_idx": "[('B', 80), ('B', 81), ('B', 82), ('B', 83), ('B', 84), ('B', 85), ('B', 86), ('B', 87), ('B', 88), ('B', 89), ('B', 90), ('B', 91), ('B', 92), ('B', 93), ('B', 94), ('B', 95), ('B', 96), ('B', 97), ('B', 98), ('B', 99), ('B', 100), ('B', 101), ('B', 102), ('B', 103), ('B', 104), ('B', 105), ('B', 106), ('B', 107), ('B', 108), ('B', 109), ('B', 110), ('B', 111), ('B', 112), ('B', 113), ('B', 114), ('B', 115), ('B', 116), ('B', 117), ('B', 118), ('B', 119), ('B', 120), ('B', 121), ('B', 122), ('B', 123), ('B', 124), ('B', 125), ('B', 126), ('B', 127), ('B', 128), ('B', 129), ('B', 130), ('B', 131), ('B', 132), ('B', 133), ('B', 134), ('B', 135), ('B', 136), ('B', 137), ('B', 138), ('B', 139), ('B', 140), ('B', 141), ('B', 142), ('B', 143), ('B', 144), ('B', 145), ('B', 146), ('B', 147), ('B', 148), ('B', 149), ('B', 150), ('B', 151), ('B', 152), ('B', 153), ('B', 154), ('B', 155), ('B', 156), ('B', 157), ('B', 158), ('B', 159), ('B', 160), ('B', 161), ('B', 162), ('B', 163), ('B', 164), ('B', 165), ('B', 166), ('B', 167), ('B', 168), ('B', 169), ('B', 170), ('B', 171), ('B', 172), ('B', 173), ('B', 174), ('B', 175), ('B', 176), ('B', 177), ('B', 178), ('B', 179), ('B', 180), ('B', 181), ('B', 182), ('B', 183), ('B', 184), ('B', 185), ('B', 186), ('B', 187), ('B', 188), ('B', 189), ('B', 190), ('B', 191), ('B', 192), ('B', 193), ('B', 194), ('B', 195), ('B', 196), ('B', 197), ('B', 198), ('B', 199), ('B', 200), ('B', 201), ('B', 202), ('B', 203), ('B', 204), ('B', 205), ('B', 206), ('B', 207), ('B', 208), ('B', 209), ('B', 210), ('B', 211), ('B', 212), ('B', 213), ('B', 214), ('B', 215), ('B', 216), ('B', 217), ('B', 218), ('B', 219), ('B', 220), ('B', 221), ('B', 222), ('B', 223), ('B', 224), ('B', 225), ('B', 226), ('B', 227), ('B', 228), ('B', 229)]",
  "rfd_receptor_con_ref_pdb_idx": "[('E', 6), ('E', 7), ('E', 8), ('E', 9), ('E', 10), ('E', 11), ('E', 12), ('E', 13), ('E', 14), ('E', 15), ('E', 16), ('E', 17), ('E', 18), ('E', 19), ('E', 20), ('E', 21), ('E', 22), ('E', 23), ('E', 24), ('E', 25), ('E', 26), ('E', 27), ('E', 28), ('E', 29), ('E', 30), ('E', 31), ('E', 32), ('E', 33), ('E', 34), ('E', 35), ('E', 36), ('E', 37), ('E', 38), ('E', 39), ('E', 40), ('E', 41), ('E', 42), ('E', 43), ('E', 44), ('E', 45), ('E', 46), ('E', 47), ('E', 48), ('E', 49), ('E', 50), ('E', 51), ('E', 52), ('E', 53), ('E', 54), ('E', 55), ('E', 56), ('E', 57), ('E', 58), ('E', 59), ('E', 60), ('E', 61), ('E', 62), ('E', 63), ('E', 64), ('E', 65), ('E', 66), ('E', 67), ('E', 68), ('E', 69), ('E', 70), ('E', 71), ('E', 72), ('E', 73), ('E', 74), ('E', 75), ('E', 76), ('E', 77), ('E', 78), ('E', 79), ('E', 80), ('E', 81), ('E', 82), ('E', 83), ('E', 84), ('E', 85), ('E', 86), ('E', 87), ('E', 88), ('E', 89), ('E', 90), ('E', 91), ('E', 92), ('E', 93), ('E', 94), ('E', 95), ('E', 96), ('E', 97), ('E', 98), ('E', 99), ('E', 100), ('E', 101), ('E', 102), ('E', 103), ('E', 104), ('E', 105), ('E', 106), ('E', 107), ('E', 108), ('E', 109), ('E', 110), ('E', 111), ('E', 112), ('E', 113), ('E', 114), ('E', 115), ('E', 116), ('E', 117), ('E', 118), ('E', 119), ('E', 120), ('E', 121), ('E', 122), ('E', 123), ('E', 124), ('E', 125), ('E', 126), ('E', 127), ('E', 128), ('E', 129), ('E', 130), ('E', 131), ('E', 132), ('E', 133), ('E', 134), ('E', 135), ('E', 136), ('E', 137), ('E', 138), ('E', 139), ('E', 140), ('E', 141), ('E', 142), ('E', 143), ('E', 144), ('E', 145), ('E', 146), ('E', 147), ('E', 148), ('E', 149), ('E', 150), ('E', 151), ('E', 152), ('E', 153), ('E', 154), ('E', 155)]",
  "rfd_receptor_con_hal_pdb_idx": "[('B', 80), ('B', 81), ('B', 82), ('B', 83), ('B', 84), ('B', 85), ('B', 86), ('B', 87), ('B', 88), ('B', 89), ('B', 90), ('B', 91), ('B', 92), ('B', 93), ('B', 94), ('B', 95), ('B', 96), ('B', 97), ('B', 98), ('B', 99), ('B', 100), ('B', 101), ('B', 102), ('B', 103), ('B', 104), ('B', 105), ('B', 106), ('B', 107), ('B', 108), ('B', 109), ('B', 110), ('B', 111), ('B', 112), ('B', 113), ('B', 114), ('B', 115), ('B', 116), ('B', 117), ('B', 118), ('B', 119), ('B', 120), ('B', 121), ('B', 122), ('B', 123), ('B', 124), ('B', 125), ('B', 126), ('B', 127), ('B', 128), ('B', 129), ('B', 130), ('B', 131), ('B', 132), ('B', 133), ('B', 134), ('B', 135), ('B', 136), ('B', 137), ('B', 138), ('B', 139), ('B', 140), ('B', 141), ('B', 142), ('B', 143), ('B', 144), ('B', 145), ('B', 146), ('B', 147), ('B', 148), ('B', 149), ('B', 150), ('B', 151), ('B', 152), ('B', 153), ('B', 154), ('B', 155), ('B', 156), ('B', 157), ('B', 158), ('B', 159), ('B', 160), ('B', 161), ('B', 162), ('B', 163), ('B', 164), ('B', 165), ('B', 166), ('B', 167), ('B', 168), ('B', 169), ('B', 170), ('B', 171), ('B', 172), ('B', 173), ('B', 174), ('B', 175), ('B', 176), ('B', 177), ('B', 178), ('B', 179), ('B', 180), ('B', 181), ('B', 182), ('B', 183), ('B', 184), ('B', 185), ('B', 186), ('B', 187), ('B', 188), ('B', 189), ('B', 190), ('B', 191), ('B', 192), ('B', 193), ('B', 194), ('B', 195), ('B', 196), ('B', 197), ('B', 198), ('B', 199), ('B', 200), ('B', 201), ('B', 202), ('B', 203), ('B', 204), ('B', 205), ('B', 206), ('B', 207), ('B', 208), ('B', 209), ('B', 210), ('B', 211), ('B', 212), ('B', 213), ('B', 214), ('B', 215), ('B', 216), ('B', 217), ('B', 218), ('B', 219), ('B', 220), ('B', 221), ('B', 222), ('B', 223), ('B', 224), ('B', 225), ('B', 226), ('B', 227), ('B', 228), ('B', 229)]",
  "rfd_complex_con_ref_idx0": [
    0,
    1,
    2,
    3,
    4,
    5,
    6,
    7,
    8,
    9,
    10,
    11,
    12,
    13,
    14,
    15,
    16,
    17,
    18,
    19,
    20,
    21,
    22,
    23,
    24,
    25,
    26,
    27,
    28,
    29,
    30,
    31,
    32,
    33,
    34,
    35,
    36,
    37,
    38,
    39,
    40,
    41,
    42,
    43,
    44,
    45,
    46,
    47,
    48,
    49,
    50,
    51,
    52,
    53,
    54,
    55,
    56,
    57,
    58,
    59,
    60,
    61,
    62,
    63,
    64,
    65,
    66,
    67,
    68,
    69,
    70,
    71,
    72,
    73,
    74,
    75,
    76,
    77,
    78,
    79,
    80,
    81,
    82,
    83,
    84,
    85,
    86,
    87,
    88,
    89,
    90,
    91,
    92,
    93,
    94,
    95,
    96,
    97,
    98,
    99,
    100,
    101,
    102,
    103,
    104,
    105,
    106,
    107,
    108,
    109,
    110,
    111,
    112,
    113,
    114,
    115,
    116,
    117,
    118,
    119,
    120,
    121,
    122,
    123,
    124,
    125,
    126,
    127,
    128,
    129,
    130,
    131,
    132,
    133,
    134,
    135,
    136,
    137,
    138,
    139,
    140,
    141,
    142,
    143,
    144,
    145,
    146,
    147,
    148,
    149
  ],
  "rfd_complex_con_hal_idx0": [
    79,
    80,
    81,
    82,
    83,
    84,
    85,
    86,
    87,
    88,
    89,
    90,
    91,
    92,
    93,
    94,
    95,
    96,
    97,
    98,
    99,
    100,
    101,
    102,
    103,
    104,
    105,
    106,
    107,
    108,
    109,
    110,
    111,
    112,
    113,
    114,
    115,
    116,
    117,
    118,
    119,
    120,
    121,
    122,
    123,
    124,
    125,
    126,
    127,
    128,
    129,
    130,
    131,
    132,
    133,
    134,
    135,
    136,
    137,
    138,
    139,
    140,
    141,
    142,
    143,
    144,
    145,
    146,
    147,
    148,
    149,
    150,
    151,
    152,
    153,
    154,
    155,
    156,
    157,
    158,
    159,
    160,
    161,
    162,
    163,
    164,
    165,
    166,
    167,
    168,
    169,
    170,
    171,
    172,
    173,
    174,
    175,
    176,
    177,
    178,
    179,
    180,
    181,
    182,
    183,
    184,
    185,
    186,
    187,
    188,
    189,
    190,
    191,
    192,
    193,
    194,
    195,
    196,
    197,
    198,
    199,
    200,
    201,
    202,
    203,
    204,
    205,
    206,
    207,
    208,
    209,
    210,
    211,
    212,
    213,
    214,
    215,
    216,
    217,
    218,
    219,
    220,
    221,
    222,
    223,
    224,
    225,
    226,
    227,
    228
  ],
  "rfd_receptor_con_ref_idx0": [
    0,
    1,
    2,
    3,
    4,
    5,
    6,
    7,
    8,
    9,
    10,
    11,
    12,
    13,
    14,
    15,
    16,
    17,
    18,
    19,
    20,
    21,
    22,
    23,
    24,
    25,
    26,
    27,
    28,
    29,
    30,
    31,
    32,
    33,
    34,
    35,
    36,
    37,
    38,
    39,
    40,
    41,
    42,
    43,
    44,
    45,
    46,
    47,
    48,
    49,
    50,
    51,
    52,
    53,
    54,
    55,
    56,
    57,
    58,
    59,
    60,
    61,
    62,
    63,
    64,
    65,
    66,
    67,
    68,
    69,
    70,
    71,
    72,
    73,
    74,
    75,
    76,
    77,
    78,
    79,
    80,
    81,
    82,
    83,
    84,
    85,
    86,
    87,
    88,
    89,
    90,
    91,
    92,
    93,
    94,
    95,
    96,
    97,
    98,
    99,
    100,
    101,
    102,
    103,
    104,
    105,
    106,
    107,
    108,
    109,
    110,
    111,
    112,
    113,
    114,
    115,
    116,
    117,
    118,
    119,
    120,
    121,
    122,
    123,
    124,
    125,
    126,
    127,
    128,
    129,
    130,
    131,
    132,
    133,
    134,
    135,
    136,
    137,
    138,
    139,
    140,
    141,
    142,
    143,
    144,
    145,
    146,
    147,
    148,
    149
  ],
  "rfd_receptor_con_hal_idx0": [
    0,
    1,
    2,
    3,
    4,
    5,
    6,
    7,
    8,
    9,
    10,
    11,
    12,
    13,
    14,
    15,
    16,
    17,
    18,
    19,
    20,
    21,
    22,
    23,
    24,
    25,
    26,
    27,
    28,
    29,
    30,
    31,
    32,
    33,
    34,
    35,
    36,
    37,
    38,
    39,
    40,
    41,
    42,
    43,
    44,
    45,
    46,
    47,
    48,
    49,
    50,
    51,
    52,
    53,
    54,
    55,
    56,
    57,
    58,
    59,
    60,
    61,
    62,
    63,
    64,
    65,
    66,
    67,
    68,
    69,
    70,
    71,
    72,
    73,
    74,
    75,
    76,
    77,
    78,
    79,
    80,
    81,
    82,
    83,
    84,
    85,
    86,
    87,
    88,
    89,
    90,
    91,
    92,
    93,
    94,
    95,
    96,
    97,
    98,
    99,
    100,
    101,
    102,
    103,
    104,
    105,
    106,
    107,
    108,
    109,
    110,
    111,
    112,
    113,
    114,
    115,
    116,
    117,
    118,
    119,
    120,
    121,
    122,
    123,
    124,
    125,
    126,
    127,
    128,
    129,
    130,
    131,
    132,
    133,
    134,
    135,
    136,
    137,
    138,
    139,
    140,
    141,
    142,
    143,
    144,
    145,
    146,
    147,
    148,
    149
  ],
  "rfd_inpaint_str": [
    false,
    false,
    false,
    false,
    false,
    false,
    false,
    false,
    false,
    false,
    false,
    false,
    false,
    false,
    false,
    false,
    false,
    false,
    false,
    false,
    false,
    false,
    false,
    false,
    false,
    false,
    false,
    false,
    false,
    false,
    false,
    false,
    false,
    false,
    false,
    false,
    false,
    false,
    false,
    false,
    false,
    false,
    false,
    false,
    false,
    false,
    false,
    false,
    false,
    false,
    false,
    false,
    false,
    false,
    false,
    false,
    false,
    false,
    false,
    false,
    false,
    false,
    false,
    false,
    false,
    false,
    false,
    false,
    false,
    false,
    false,
    false,
    false,
    false,
    false,
    false,
    false,
    false,
    false,
    true,
    true,
    true,
    true,
    true,
    true,
    true,
    true,
    true,
    true,
    true,
    true,
    true,
    true,
    true,
    true,
    true,
    true,
    true,
    true,
    true,
    true,
    true,
    true,
    true,
    true,
    true,
    true,
    true,
    true,
    true,
    true,
    true,
    true,
    true,
    true,
    true,
    true,
    true,
    true,
    true,
    true,
    true,
    true,
    true,
    true,
    true,
    true,
    true,
    true,
    true,
    true,
    true,
    true,
    true,
    true,
    true,
    true,
    true,
    true,
    true,
    true,
    true,
    true,
    true,
    true,
    true,
    true,
    true,
    true,
    true,
    true,
    true,
    true,
    true,
    true,
    true,
    true,
    true,
    true,
    true,
    true,
    true,
    true,
    true,
    true,
    true,
    true,
    true,
    true,
    true,
    true,
    true,
    true,
    true,
    true,
    true,
    true,
    true,
    true,
    true,
    true,
    true,
    true,
    true,
    true,
    true,
    true,
    true,
    true,
    true,
    true,
    true,
    true,
    true,
    true,
    true,
    true,
    true,
    true,
    true,
    true,
    true,
    true,
    true,
    true,
    true,
    true,
    true,
    true,
    true,
    true,
    true,
    true,
    true,
    true,
    true,
    true,
    true,
    true,
    true,
    true,
    true,
    true,
    true,
    true,
    true,
    true,
    true,
    true
  ],
  "rfd_inpaint_seq": [
    false,
    false,
    false,
    false,
    false,
    false,
    false,
    false,
    false,
    false,
    false,
    false,
    false,
    false,
    false,
    false,
    false,
    false,
    false,
    false,
    false,
    false,
    false,
    false,
    false,
    false,
    false,
    false,
    false,
    false,
    false,
    false,
    false,
    false,
    false,
    false,
    false,
    false,
    false,
    false,
    false,
    false,
    false,
    false,
    false,
    false,
    false,
    false,
    false,
    false,
    false,
    false,
    false,
    false,
    false,
    false,
    false,
    false,
    false,
    false,
    false,
    false,
    false,
    false,
    false,
    false,
    false,
    false,
    false,
    false,
    false,
    false,
    false,
    false,
    false,
    false,
    false,
    false,
    false,
    true,
    true,
    true,
    true,
    true,
    true,
    true,
    true,
    true,
    true,
    true,
    true,
    true,
    true,
    true,
    true,
    true,
    true,
    true,
    true,
    true,
    true,
    true,
    true,
    true,
    true,
    true,
    true,
    true,
    true,
    true,
    true,
    true,
    true,
    true,
    true,
    true,
    true,
    true,
    true,
    true,
    true,
    true,
    true,
    true,
    true,
    true,
    true,
    true,
    true,
    true,
    true,
    true,
    true,
    true,
    true,
    true,
    true,
    true,
    true,
    true,
    true,
    true,
    true,
    true,
    true,
    true,
    true,
    true,
    true,
    true,
    true,
    true,
    true,
    true,
    true,
    true,
    true,
    true,
    true,
    true,
    true,
    true,
    true,
    true,
    true,
    true,
    true,
    true,
    true,
    true,
    true,
    true,
    true,
    true,
    true,
    true,
    true,
    true,
    true,
    true,
    true,
    true,
    true,
    true,
    true,
    true,
    true,
    true,
    true,
    true,
    true,
    true,
    true,
    true,
    true,
    true,
    true,
    true,
    true,
    true,
    true,
    true,
    true,
    true,
    true,
    true,
    true,
    true,
    true,
    true,
    true,
    true,
    true,
    true,
    true,
    true,
    true,
    true,
    true,
    true,
    true,
    true,
    true,
    true,
    true,
    true,
    true,
    true,
    true
  ],
  "rfd_sampled_mask": [
    "E6-155/0",
    "79-79"
  ],
  "rfd_mask_1d": [
    false,
    false,
    false,
    false,
    false,
    false,
    false,
    false,
    false,
    false,
    false,
    false,
    false,
    false,
    false,
    false,
    false,
    false,
    false,
    false,
    false,
    false,
    false,
    false,
    false,
    false,
    false,
    false,
    false,
    false,
    false,
    false,
    false,
    false,
    false,
    false,
    false,
    false,
    false,
    false,
    false,
    false,
    false,
    false,
    false,
    false,
    false,
    false,
    false,
    false,
    false,
    false,
    false,
    false,
    false,
    false,
    false,
    false,
    false,
    false,
    false,
    false,
    false,
    false,
    false,
    false,
    false,
    false,
    false,
    false,
    false,
    false,
    false,
    false,
    false,
    false,
    false,
    false,
    false,
    true,
    true,
    true,
    true,
    true,
    true,
    true,
    true,
    true,
    true,
    true,
    true,
    true,
    true,
    true,
    true,
    true,
    true,
    true,
    true,
    true,
    true,
    true,
    true,
    true,
    true,
    true,
    true,
    true,
    true,
    true,
    true,
    true,
    true,
    true,
    true,
    true,
    true,
    true,
    true,
    true,
    true,
    true,
    true,
    true,
    true,
    true,
    true,
    true,
    true,
    true,
    true,
    true,
    true,
    true,
    true,
    true,
    true,
    true,
    true,
    true,
    true,
    true,
    true,
    true,
    true,
    true,
    true,
    true,
    true,
    true,
    true,
    true,
    true,
    true,
    true,
    true,
    true,
    true,
    true,
    true,
    true,
    true,
    true,
    true,
    true,
    true,
    true,
    true,
    true,
    true,
    true,
    true,
    true,
    true,
    true,
    true,
    true,
    true,
    true,
    true,
    true,
    true,
    true,
    true,
    true,
    true,
    true,
    true,
    true,
    true,
    true,
    true,
    true,
    true,
    true,
    true,
    true,
    true,
    true,
    true,
    true,
    true,
    true,
    true,
    true,
    true,
    true,
    true,
    true,
    true,
    true,
    true,
    true,
    true,
    true,
    true,
    true,
    true,
    true,
    true,
    true,
    true,
    true,
    true,
    true,
    true,
    true,
    true,
    true
  ]
}
```
