## Supplementary File 1 for "ProteinDJ: a high-performance and modular protein design pipeline": fold_34.json

```
{
  "fold_id": 34,
  "rfd_config": {
    "inference": {
      "input_pdb": "4zxb_ir.pdb",
      "num_designs": 25,
      "design_startnum": 25,
      "ckpt_override_path": null,
      "symmetry": null,
      "recenter": true,
      "radius": 10.0,
      "model_only_neighbors": false,
      "output_prefix": "./rfd_results/fold",
      "write_trajectory": false,
      "scaffold_guided": false,
      "model_runner": "SelfConditioning",
      "cautious": true,
      "align_motif": true,
      "symmetric_self_cond": true,
      "final_step": 1,
      "deterministic": false,
      "trb_save_ckpt_path": "/app/RFdiffusion/models/Complex_base_ckpt.pt",
      "schedule_directory_path": "/app/RFdiffusion/schedules",
      "model_directory_path": "/app/RFdiffusion/models"
    },
    "contigmap": {
      "contigs": [
        "E6-155/0 50-100"
      ],
      "inpaint_seq": null,
      "inpaint_str": null,
      "inpaint_str_helix": null,
      "inpaint_str_strand": null,
      "inpaint_str_loop": null,
      "provide_seq": null,
      "length": null
    },
    "model": {
      "n_extra_block": 4,
      "n_main_block": 32,
      "n_ref_block": 4,
      "d_msa": 256,
      "d_msa_full": 64,
      "d_pair": 128,
      "d_templ": 64,
      "n_head_msa": 8,
      "n_head_pair": 4,
      "n_head_templ": 4,
      "d_hidden": 32,
      "d_hidden_templ": 32,
      "p_drop": 0.15,
      "SE3_param_full": {
        "num_layers": 1,
        "num_channels": 32,
        "num_degrees": 2,
        "n_heads": 4,
        "div": 4,
        "l0_in_features": 8,
        "l0_out_features": 8,
        "l1_in_features": 3,
        "l1_out_features": 2,
        "num_edge_features": 32
      },
      "SE3_param_topk": {
        "num_layers": 1,
        "num_channels": 32,
        "num_degrees": 2,
        "n_heads": 4,
        "div": 4,
        "l0_in_features": 64,
        "l0_out_features": 64,
        "l1_in_features": 3,
        "l1_out_features": 2,
        "num_edge_features": 64
      },
      "freeze_track_motif": false,
      "use_motif_timestep": true
    },
    "diffuser": {
      "T": 50,
      "b_0": 0.01,
      "b_T": 0.07,
      "schedule_type": "linear",
      "so3_type": "igso3",
      "crd_scale": 0.25,
      "partial_T": null,
      "so3_schedule_type": "linear",
      "min_b": 1.5,
      "max_b": 2.5,
      "min_sigma": 0.02,
      "max_sigma": 1.5
    },
    "denoiser": {
      "noise_scale_ca": 0,
      "final_noise_scale_ca": 1,
      "ca_noise_schedule_type": "constant",
      "noise_scale_frame": 0,
      "final_noise_scale_frame": 1,
      "frame_noise_schedule_type": "constant"
    },
    "ppi": {
      "hotspot_res": [
        "E64",
        "E88",
        "E96"
      ]
    },
    "potentials": {
      "guiding_potentials": null,
      "guide_scale": 10,
      "guide_decay": "constant",
      "olig_inter_all": null,
      "olig_intra_all": null,
      "olig_custom_contact": null,
      "substrate": null
    },
    "contig_settings": {
      "ref_idx": null,
      "hal_idx": null,
      "idx_rf": null,
      "inpaint_seq_tensor": null
    },
    "preprocess": {
      "sidechain_input": false,
      "motif_sidechain_input": true,
      "d_t1d": 24,
      "d_t2d": 44,
      "prob_self_cond": 0.5,
      "str_self_cond": true,
      "predict_previous": false
    },
    "logging": {
      "inputs": false
    },
    "scaffoldguided": {
      "scaffoldguided": false,
      "target_pdb": false,
      "target_path": null,
      "scaffold_list": null,
      "scaffold_dir": null,
      "sampled_insertion": 0,
      "sampled_N": 0,
      "sampled_C": 0,
      "ss_mask": 0,
      "systematic": false,
      "target_ss": null,
      "target_adj": null,
      "mask_loops": true,
      "contig_crop": null
    }
  },
  "rfd_plddt": [
    [
      0.16060654819011688,
      0.156493678689003,
      0.14853766560554504,
      0.1441689282655716,
      0.14324800670146942,
      0.1311473548412323,
      0.12804648280143738,
      0.1268683224916458,
      0.12778177857398987,
      0.11950939893722534,
      0.11709979176521301,
      0.11729329824447632,
      0.1087326630949974,
      0.10225619375705719,
      0.09682582318782806,
      0.09468229860067368,
      0.09188267588615417,
      0.08971354365348816,
      0.09561680257320404,
      0.10129255056381226,
      0.09133301675319672,
      0.090032659471035,
      0.09788186848163605,
      0.0907829999923706,
      0.0807659924030304,
      0.08087222278118134,
      0.08802082389593124,
      0.07720453292131424,
      0.07303595542907715,
      0.07715082168579102,
      0.07839351147413254,
      0.07086823135614395,
      0.0703355148434639,
      0.07382422685623169,
      0.0760309025645256,
      0.07449992746114731,
      0.07589883357286453,
      0.07600094377994537,
      0.07932578772306442,
      0.07930640876293182,
      0.07510843873023987,
      0.07650095224380493,
      0.07650034129619598,
      0.07647401094436646,
      0.07751187682151794,
      0.08022580295801163,
      0.08461534976959229,
      0.08199942857027054,
      0.08274217694997787,
      0.08040830492973328,
      0.07827754318714142,
      0.0740036591887474,
      0.0734134092926979,
      0.06997433304786682,
      0.0674060732126236,
      0.06553179770708084,
      0.0644989013671875,
      0.06641994416713715,
      0.06862720847129822,
      0.06991948932409286,
      0.06825917214155197,
      0.06966075301170349,
      0.07411991059780121,
      0.07484595477581024,
      0.07638853043317795,
      0.07868410646915436,
      0.07757581025362015,
      0.07848168909549713,
      0.07740768790245056,
      0.07880140841007233,
      0.07762168347835541,
      0.07263139635324478,
      0.07562397420406342,
      0.07590877264738083,
      0.07810547947883606,
      0.08487484604120255,
      0.07810148596763611,
      0.07924692332744598,
      0.08082953095436096,
      0.08102695643901825,
      0.08262385427951813,
      0.08452476561069489,
      0.08517495542764664,
      0.08369235694408417,
      0.08659065514802933,
      0.09033286571502686,
      0.09267115592956543,
      0.09653666615486145,
      0.10435198247432709,
      0.114071324467659,
      0.1206415668129921,
      0.12813591957092285,
      0.15443915128707886,
      0.17727994918823242,
      0.9870753884315491,
      0.986080527305603,
      0.973918080329895,
      0.9436637163162231,
      0.9172106385231018,
      0.9012613296508789,
      0.8674130439758301,
      0.872880220413208,
      0.8343971371650696,
      0.8350329399108887,
      0.9118804931640625,
      0.9655051827430725,
      0.9590587019920349,
      0.9427923560142517,
      0.9810306429862976,
      0.9859893918037415,
      0.9801236987113953,
      0.9922053217887878,
      0.9935209155082703,
      0.9944901466369629,
      0.9959242939949036,
      0.9971196055412292,
      0.9956609606742859,
      0.9873062372207642,
      0.9681311845779419,
      0.9268226623535156,
      0.9037569761276245,
      0.9391683340072632,
      0.8970317840576172,
      0.9107064604759216,
      0.8589197397232056,
      0.8110607862472534,
      0.8618907928466797,
      0.8420050740242004,
      0.8965473175048828,
      0.9556265473365784,
      0.9711861610412598,
      0.9894806146621704,
      0.9888163805007935,
      0.9921520352363586,
      0.9962459206581116,
      0.9959914088249207,
      0.995482325553894,
      0.9975967407226562,
      0.9984793663024902,
      0.9988603591918945,
      0.998119056224823,
      0.9979252815246582,
      0.9988603591918945,
      0.9982578754425049,
      0.9974191784858704,
      0.9942864775657654,
      0.980609655380249,
      0.9408307075500488,
      0.9284631013870239,
      0.9590264558792114,
      0.9187018275260925,
      0.9215337038040161,
      0.8767662644386292,
      0.8524984121322632,
      0.9158568382263184,
      0.9360220432281494,
      0.9778107404708862,
      0.9935977458953857,
      0.9965766072273254,
      0.9985098838806152,
      0.9990678429603577,
      0.9977987408638,
      0.997661828994751,
      0.9991888403892517,
      0.9992689490318298,
      0.9978566765785217,
      0.9968196153640747,
      0.9984503388404846,
      0.9982469081878662,
      0.9980383515357971,
      0.9955317378044128,
      0.989666223526001,
      0.9644057750701904,
      0.9463964700698853,
      0.8746092319488525,
      0.8463394045829773,
      0.8276247978210449,
      0.7812232971191406,
      0.8405359983444214,
      0.8864185214042664,
      0.9379564523696899,
      0.9607974290847778,
      0.9214712977409363,
      0.9271177053451538,
      0.8809961676597595,
      0.8544366359710693,
      0.9180904030799866,
      0.9240577816963196,
      0.9780539870262146,
      0.9929586052894592,
      0.9974671602249146,
      0.9987883567810059,
      0.9990827441215515,
      0.9990179538726807,
      0.9990502595901489,
      0.9972168207168579,
      0.9974603056907654,
      0.9988546967506409,
      0.9983823299407959,
      0.9983165264129639,
      0.9971049427986145,
      0.9925321340560913,
      0.9769706130027771,
      0.9374531507492065,
      0.941861093044281,
      0.9535165429115295,
      0.9119782447814941,
      0.9272042512893677,
      0.8824466466903687,
      0.8523952960968018,
      0.9248056411743164,
      0.9381688833236694,
      0.984443724155426,
      0.9935015439987183,
      0.9981296062469482,
      0.9988803863525391,
      0.9980201721191406,
      0.997589111328125,
      0.9983506798744202,
      0.9988099932670593,
      0.9973734617233276,
      0.9966277480125427,
      0.9948411583900452,
      0.997245728969574,
      0.9988082051277161,
      0.9964478015899658,
      0.9922918081283569,
      0.9812874794006348,
      0.9743266701698303,
      0.946120023727417,
      0.918265700340271,
      0.9343739748001099,
      0.9140448570251465,
      0.9424852132797241,
      0.9249501824378967,
      0.8955029249191284,
      0.9434823989868164,
      0.9710911512374878,
      0.9854506850242615,
      0.963930070400238,
      0.9668319225311279,
      0.9845302104949951,
      0.9867314100265503,
      0.9923902750015259
    ],
    [
      0.16994322836399078,
      0.1686643809080124,
      0.15178224444389343,
      0.14314502477645874,
      0.14245547354221344,
      0.12891776859760284,
      0.11731946468353271,
      0.11949785053730011,
      0.12049287557601929,
      0.11474254727363586,
      0.11177118867635727,
      0.10979689657688141,
      0.10402528941631317,
      0.1024659126996994,
      0.09291812777519226,
      0.08726488053798676,
      0.08676417171955109,
      0.0879686176776886,
      0.08381299674510956,
      0.09051544219255447,
      0.08653753250837326,
      0.08874273300170898,
      0.09826976805925369,
      0.0901220515370369,
      0.08386892080307007,
      0.08287157118320465,
      0.08635024726390839,
      0.081401526927948,
      0.0777878388762474,
      0.07889173924922943,
      0.0836925208568573,
      0.07847191393375397,
      0.0768614113330841,
      0.07881813496351242,
      0.08090347051620483,
      0.07981328666210175,
      0.07695872336626053,
      0.0785861387848854,
      0.08456222712993622,
      0.08217301964759827,
      0.08088122308254242,
      0.07902570068836212,
      0.07572557032108307,
      0.07532711327075958,
      0.07477878034114838,
      0.07867281138896942,
      0.08192045241594315,
      0.0818764716386795,
      0.08128384500741959,
      0.07932224124670029,
      0.07777410745620728,
      0.07734053581953049,
      0.07634688168764114,
      0.06974291801452637,
      0.0688081756234169,
      0.06849976629018784,
      0.0657961517572403,
      0.06738512217998505,
      0.06759504973888397,
      0.06692538410425186,
      0.06774437427520752,
      0.06908884644508362,
      0.0705379843711853,
      0.07530464231967926,
      0.07507111877202988,
      0.07695668190717697,
      0.07429128885269165,
      0.07885602861642838,
      0.07902662456035614,
      0.07814374566078186,
      0.07689405977725983,
      0.0791444182395935,
      0.07503993064165115,
      0.07729697227478027,
      0.07890486717224121,
      0.08646881580352783,
      0.08060488104820251,
      0.08173587918281555,
      0.0825580433011055,
      0.07984960079193115,
      0.08377353101968765,
      0.08761882781982422,
      0.08896882086992264,
      0.0887688398361206,
      0.09177802503108978,
      0.09369739145040512,
      0.09709402173757553,
      0.10704024881124496,
      0.11672580987215042,
      0.13185277581214905,
      0.13608168065547943,
      0.1518477201461792,
      0.203592449426651,
      0.21313536167144775,
      0.9922163486480713,
      0.9908859729766846,
      0.9824157357215881,
      0.9547209143638611,
      0.9280436038970947,
      0.9168233871459961,
      0.8747679591178894,
      0.8860793709754944,
      0.8442063927650452,
      0.8475284576416016,
      0.9346320629119873,
      0.9800581336021423,
      0.9762230515480042,
      0.9701588749885559,
      0.9904114007949829,
      0.994159996509552,
      0.9910863637924194,
      0.9964497685432434,
      0.9970400333404541,
      0.997017502784729,
      0.9977748990058899,
      0.9982204437255859,
      0.9968957304954529,
      0.9900299310684204,
      0.9721792936325073,
      0.9329679012298584,
      0.9102394580841064,
      0.9439289569854736,
      0.8987706899642944,
      0.9145779609680176,
      0.861140251159668,
      0.8099872469902039,
      0.8688780069351196,
      0.8510556221008301,
      0.9088553190231323,
      0.9618737101554871,
      0.9740477800369263,
      0.9892368912696838,
      0.9896037578582764,
      0.9942583441734314,
      0.9967970252037048,
      0.9958618879318237,
      0.9959846138954163,
      0.9981802701950073,
      0.9987503290176392,
      0.999136745929718,
      0.9979596734046936,
      0.9983152747154236,
      0.9990535974502563,
      0.9982324838638306,
      0.9975745677947998,
      0.9945133328437805,
      0.9802436232566833,
      0.9416369795799255,
      0.9306105971336365,
      0.9622684717178345,
      0.9209643602371216,
      0.9254936575889587,
      0.8784281015396118,
      0.8535045385360718,
      0.9234154224395752,
      0.9410324692726135,
      0.9794194102287292,
      0.9947517514228821,
      0.9967115521430969,
      0.9985280632972717,
      0.9992402195930481,
      0.9974849820137024,
      0.997448742389679,
      0.9993842840194702,
      0.9993674159049988,
      0.9972917437553406,
      0.9961192011833191,
      0.9982330799102783,
      0.9974392056465149,
      0.9975671172142029,
      0.9952630400657654,
      0.9880656599998474,
      0.9596798419952393,
      0.9373989701271057,
      0.8712889552116394,
      0.838661253452301,
      0.8341898918151855,
      0.7795984745025635,
      0.82794189453125,
      0.882335901260376,
      0.9352573156356812,
      0.9604341983795166,
      0.9235164523124695,
      0.929745078086853,
      0.8879259824752808,
      0.8602179884910583,
      0.9219634532928467,
      0.9272893071174622,
      0.9789366126060486,
      0.9935182332992554,
      0.996991753578186,
      0.9984190464019775,
      0.9990570545196533,
      0.9986424446105957,
      0.9989876747131348,
      0.9965645670890808,
      0.9961901903152466,
      0.9981757402420044,
      0.9968156814575195,
      0.9969993829727173,
      0.9961304068565369,
      0.9899095296859741,
      0.9703842401504517,
      0.9256249666213989,
      0.9313782453536987,
      0.9481311440467834,
      0.9069619178771973,
      0.9244692921638489,
      0.8808004856109619,
      0.85451340675354,
      0.9257439374923706,
      0.9357327818870544,
      0.98259037733078,
      0.9928138852119446,
      0.9971001744270325,
      0.9978742599487305,
      0.9966559410095215,
      0.9948975443840027,
      0.9957218766212463,
      0.9969983696937561,
      0.9939044117927551,
      0.9935644865036011,
      0.9899619817733765,
      0.993977427482605,
      0.9977588057518005,
      0.9940181970596313,
      0.986614465713501,
      0.9685282111167908,
      0.9597417116165161,
      0.9223119616508484,
      0.8952012062072754,
      0.917880117893219,
      0.9008128643035889,
      0.9298312664031982,
      0.9110245704650879,
      0.8817470073699951,
      0.9347165822982788,
      0.9649889469146729,
      0.9791951775550842,
      0.9496737718582153,
      0.9524537920951843,
      0.9771603941917419,
      0.9809669256210327,
      0.9885861873626709
    ],
    [
      0.16180551052093506,
      0.1609119474887848,
      0.14265652000904083,
      0.13219767808914185,
      0.13101255893707275,
      0.11737595498561859,
      0.1084141880273819,
      0.10909422487020493,
      0.10903286933898926,
      0.10376652330160141,
      0.10052386671304703,
      0.09805189818143845,
      0.0933322086930275,
      0.09362241625785828,
      0.08754312992095947,
      0.081724151968956,
      0.08052253723144531,
      0.07794159650802612,
      0.07716870307922363,
      0.07901094108819962,
      0.07734978199005127,
      0.08062412589788437,
      0.08368086069822311,
      0.08084718883037567,
      0.0776439905166626,
      0.07842081785202026,
      0.08208313584327698,
      0.07691843807697296,
      0.0734003335237503,
      0.07279535382986069,
      0.08078137040138245,
      0.07712022960186005,
      0.07563754171133041,
      0.07623475790023804,
      0.0792291909456253,
      0.07874435186386108,
      0.07753109931945801,
      0.07923643290996552,
      0.08233420550823212,
      0.08055360615253448,
      0.08248505741357803,
      0.08083955943584442,
      0.07761263847351074,
      0.07709778845310211,
      0.07549013197422028,
      0.07550004124641418,
      0.07828482985496521,
      0.07576671242713928,
      0.07778245210647583,
      0.0762133076786995,
      0.07648133486509323,
      0.07662759721279144,
      0.07385914772748947,
      0.07180716097354889,
      0.06880371272563934,
      0.06746500730514526,
      0.06874510645866394,
      0.06698056310415268,
      0.06617303192615509,
      0.06354783475399017,
      0.06583428382873535,
      0.07021213322877884,
      0.06793326139450073,
      0.07109794020652771,
      0.07116556167602539,
      0.07064308971166611,
      0.07314563542604446,
      0.07400959730148315,
      0.08034633100032806,
      0.07081401348114014,
      0.07036998867988586,
      0.06682336330413818,
      0.0660729706287384,
      0.06725262105464935,
      0.06685803085565567,
      0.06805714219808578,
      0.06761734932661057,
      0.06635615974664688,
      0.06827157735824585,
      0.06825031340122223,
      0.07073913514614105,
      0.07355158776044846,
      0.0765521377325058,
      0.07781720161437988,
      0.07942841947078705,
      0.08164254575967789,
      0.0850224643945694,
      0.09135062247514725,
      0.10041867196559906,
      0.11170804500579834,
      0.11650789529085159,
      0.12558633089065552,
      0.1541973203420639,
      0.16791647672653198,
      0.9932078719139099,
      0.9923425316810608,
      0.9854111671447754,
      0.9598398804664612,
      0.9344894289970398,
      0.9234939217567444,
      0.8781225085258484,
      0.8906984329223633,
      0.8489134311676025,
      0.858849287033081,
      0.9423655867576599,
      0.9820554256439209,
      0.9792687296867371,
      0.973466694355011,
      0.9914035797119141,
      0.99500972032547,
      0.9923604726791382,
      0.9969752430915833,
      0.9975311160087585,
      0.9974889755249023,
      0.9982091784477234,
      0.9985088109970093,
      0.9974502325057983,
      0.991364598274231,
      0.9751429557800293,
      0.9394396543502808,
      0.9164339303970337,
      0.9465982913970947,
      0.8986532688140869,
      0.9145476818084717,
      0.8582355976104736,
      0.8099703192710876,
      0.8772916793823242,
      0.8645286560058594,
      0.9230732917785645,
      0.9674939513206482,
      0.9793413281440735,
      0.9916485548019409,
      0.9915599226951599,
      0.9953839778900146,
      0.9973583817481995,
      0.9964985847473145,
      0.9965064525604248,
      0.9984166622161865,
      0.9989083409309387,
      0.9992688298225403,
      0.9982253313064575,
      0.9985509514808655,
      0.999218225479126,
      0.998484194278717,
      0.9978165626525879,
      0.9950005412101746,
      0.9817063808441162,
      0.9450789093971252,
      0.9332292079925537,
      0.9626170992851257,
      0.9200005531311035,
      0.923818826675415,
      0.8758431673049927,
      0.8507038950920105,
      0.9267154932022095,
      0.9482231140136719,
      0.9825185537338257,
      0.9951582551002502,
      0.9971321225166321,
      0.9986705780029297,
      0.9992761611938477,
      0.997796356678009,
      0.9978363513946533,
      0.9994416832923889,
      0.999416708946228,
      0.9975818991661072,
      0.9964985251426697,
      0.9984708428382874,
      0.9978414177894592,
      0.9977926015853882,
      0.9956206679344177,
      0.9885873794555664,
      0.961225688457489,
      0.9394853711128235,
      0.8728950023651123,
      0.8391187787055969,
      0.8394298553466797,
      0.7903076410293579,
      0.8282611966133118,
      0.8817128539085388,
      0.9348404407501221,
      0.9592881202697754,
      0.922593355178833,
      0.9285401105880737,
      0.8872931003570557,
      0.8601664304733276,
      0.9228942394256592,
      0.9327723979949951,
      0.9818007946014404,
      0.9940407872200012,
      0.9973678588867188,
      0.9986613392829895,
      0.9991440773010254,
      0.9988851547241211,
      0.9991554021835327,
      0.9969429969787598,
      0.9967244863510132,
      0.9985472559928894,
      0.9974173307418823,
      0.9973838925361633,
      0.9962615370750427,
      0.9897012114524841,
      0.9695491790771484,
      0.9233998656272888,
      0.928280234336853,
      0.9440224170684814,
      0.9047966003417969,
      0.9214385151863098,
      0.8784282207489014,
      0.8544715642929077,
      0.925994336605072,
      0.9379040002822876,
      0.9841324090957642,
      0.9932311773300171,
      0.9973284602165222,
      0.9981405138969421,
      0.9967700242996216,
      0.9949364066123962,
      0.996305525302887,
      0.9973618984222412,
      0.9942259192466736,
      0.9935801029205322,
      0.9896191954612732,
      0.994305431842804,
      0.9979321360588074,
      0.9937959909439087,
      0.9853561520576477,
      0.9650760293006897,
      0.9548789262771606,
      0.9134439826011658,
      0.8873788118362427,
      0.9106038808822632,
      0.8948143124580383,
      0.9248283505439758,
      0.9056047201156616,
      0.877794623374939,
      0.9316796064376831,
      0.9646130204200745,
      0.9785425066947937,
      0.9462843537330627,
      0.9504678249359131,
      0.9756661057472229,
      0.9811544418334961,
      0.988625705242157
    ],
    [
      0.15355917811393738,
      0.15664470195770264,
      0.13849034905433655,
      0.12478844076395035,
      0.1274949610233307,
      0.11390890926122665,
      0.10394476354122162,
      0.10244742780923843,
      0.1070670634508133,
      0.1023898497223854,
      0.09858684241771698,
      0.10120081156492233,
      0.09708821028470993,
      0.09424276649951935,
      0.08920169621706009,
      0.08540662378072739,
      0.08076464384794235,
      0.08076703548431396,
      0.07879211753606796,
      0.0825035348534584,
      0.08267681300640106,
      0.08847437053918839,
      0.09026989340782166,
      0.08674343675374985,
      0.08510222285985947,
      0.08266198635101318,
      0.08567243814468384,
      0.08163350820541382,
      0.07835222780704498,
      0.0767320990562439,
      0.08026232570409775,
      0.0764538124203682,
      0.07588928937911987,
      0.07841504365205765,
      0.0799747034907341,
      0.07973344624042511,
      0.07800143957138062,
      0.07969099283218384,
      0.08108589053153992,
      0.07886108756065369,
      0.07914090156555176,
      0.07980835437774658,
      0.0774761438369751,
      0.07835669070482254,
      0.07460999488830566,
      0.07284582406282425,
      0.07417323440313339,
      0.07245224714279175,
      0.07869347184896469,
      0.0744757428765297,
      0.07359802722930908,
      0.07479473948478699,
      0.0705060288310051,
      0.06893732398748398,
      0.06967316567897797,
      0.06619627773761749,
      0.06620724499225616,
      0.07058591395616531,
      0.07269778102636337,
      0.06913377344608307,
      0.07050556689500809,
      0.07189159095287323,
      0.07209032773971558,
      0.0763511061668396,
      0.07626865804195404,
      0.07332296669483185,
      0.07211687415838242,
      0.07497817277908325,
      0.0733264833688736,
      0.07021711766719818,
      0.07078082859516144,
      0.072689950466156,
      0.06904307007789612,
      0.06897357106208801,
      0.07022210955619812,
      0.07051364332437515,
      0.06952366232872009,
      0.06971555948257446,
      0.06973621249198914,
      0.07023873925209045,
      0.0719822570681572,
      0.0729822888970375,
      0.07560323923826218,
      0.07750184834003448,
      0.08115983754396439,
      0.08652357012033463,
      0.09052784740924835,
      0.09826862066984177,
      0.1116977334022522,
      0.12487268447875977,
      0.13139688968658447,
      0.1479136198759079,
      0.18986602127552032,
      0.21846503019332886,
      0.9935804009437561,
      0.9928654432296753,
      0.9861273765563965,
      0.961399495601654,
      0.9363619089126587,
      0.9255513548851013,
      0.8811786770820618,
      0.8951410055160522,
      0.8536352515220642,
      0.8645344376564026,
      0.9457433223724365,
      0.9830219745635986,
      0.9802314639091492,
      0.9744703769683838,
      0.9918721318244934,
      0.9952444434165955,
      0.9927054047584534,
      0.9971043467521667,
      0.9976797103881836,
      0.9976619482040405,
      0.9983325004577637,
      0.9986108541488647,
      0.9976472854614258,
      0.9920169115066528,
      0.976820170879364,
      0.9431754350662231,
      0.9214755296707153,
      0.9506145119667053,
      0.9019286632537842,
      0.9184836149215698,
      0.8603959083557129,
      0.8123773336410522,
      0.8812928795814514,
      0.8727991580963135,
      0.9302688837051392,
      0.9705503582954407,
      0.9818276762962341,
      0.9926348924636841,
      0.9924479722976685,
      0.9958846569061279,
      0.9976327419281006,
      0.9967098236083984,
      0.996711015701294,
      0.9985226988792419,
      0.9989484548568726,
      0.9992914199829102,
      0.9982847571372986,
      0.9986401200294495,
      0.9992590546607971,
      0.9985642433166504,
      0.9979521036148071,
      0.9954066872596741,
      0.9830888509750366,
      0.9492241740226746,
      0.9377655386924744,
      0.9668358564376831,
      0.9227320551872253,
      0.9264096021652222,
      0.8768675327301025,
      0.8521583080291748,
      0.931200385093689,
      0.9529974460601807,
      0.9844568967819214,
      0.9956316947937012,
      0.9973157644271851,
      0.9986810684204102,
      0.9992886781692505,
      0.9977355599403381,
      0.997811496257782,
      0.9994478821754456,
      0.9994300603866577,
      0.9976344108581543,
      0.9965463280677795,
      0.9985047578811646,
      0.9977743625640869,
      0.9978213906288147,
      0.9958248138427734,
      0.989175021648407,
      0.963894784450531,
      0.9428305625915527,
      0.8779925107955933,
      0.8424229621887207,
      0.8392108678817749,
      0.7924538850784302,
      0.8298901319503784,
      0.8831515312194824,
      0.937133252620697,
      0.9613435864448547,
      0.9240766763687134,
      0.9301031827926636,
      0.8875340819358826,
      0.8607035875320435,
      0.9259618520736694,
      0.9369603991508484,
      0.9835764169692993,
      0.9944092035293579,
      0.9973982572555542,
      0.9985584616661072,
      0.9991129636764526,
      0.9988266229629517,
      0.9991395473480225,
      0.996889054775238,
      0.9965811371803284,
      0.9984599351882935,
      0.9971538782119751,
      0.9972044229507446,
      0.9962836503982544,
      0.9901196360588074,
      0.970775842666626,
      0.9239070415496826,
      0.9274085760116577,
      0.9436694979667664,
      0.9048777222633362,
      0.9211047887802124,
      0.8764281272888184,
      0.853022575378418,
      0.9269117712974548,
      0.9378876686096191,
      0.9847506880760193,
      0.9930303692817688,
      0.9969642758369446,
      0.997689425945282,
      0.9961172938346863,
      0.993492603302002,
      0.995021641254425,
      0.9964792728424072,
      0.9928189516067505,
      0.992578387260437,
      0.9882788062095642,
      0.9934534430503845,
      0.9976860284805298,
      0.9935287833213806,
      0.9849096536636353,
      0.9637731313705444,
      0.9527055025100708,
      0.9092117547988892,
      0.8831377029418945,
      0.9063147306442261,
      0.8914494514465332,
      0.9207019805908203,
      0.9002087712287903,
      0.8735471963882446,
      0.9292399883270264,
      0.9636666774749756,
      0.9767450094223022,
      0.9415237903594971,
      0.9475218653678894,
      0.9731214642524719,
      0.9795413017272949,
      0.9872581362724304
    ],
    [
      0.1618802398443222,
      0.15750010311603546,
      0.14134100079536438,
      0.1255730241537094,
      0.12120312452316284,
      0.11635302007198334,
      0.10242123901844025,
      0.10103822499513626,
      0.10522659868001938,
      0.09810738265514374,
      0.09731942415237427,
      0.10022880136966705,
      0.09859815239906311,
      0.09022016823291779,
      0.09439236670732498,
      0.0909290760755539,
      0.0840180292725563,
      0.08223695307970047,
      0.07827577739953995,
      0.08293769508600235,
      0.08216459304094315,
      0.08824749290943146,
      0.08891807496547699,
      0.08620712906122208,
      0.08662940561771393,
      0.08396527171134949,
      0.08651578426361084,
      0.08219368755817413,
      0.07811953127384186,
      0.07634371519088745,
      0.07815023511648178,
      0.0739685669541359,
      0.07237415015697479,
      0.07371708750724792,
      0.07482127100229263,
      0.07460959255695343,
      0.07480987906455994,
      0.07867202162742615,
      0.0789913460612297,
      0.07838502526283264,
      0.08096005022525787,
      0.0846884697675705,
      0.08103196322917938,
      0.08403323590755463,
      0.08214783668518066,
      0.08274199813604355,
      0.07924163341522217,
      0.07838518172502518,
      0.08261171728372574,
      0.07947829365730286,
      0.07779105007648468,
      0.07958319783210754,
      0.07844676077365875,
      0.07521262019872665,
      0.07562395185232162,
      0.07218025624752045,
      0.07496518641710281,
      0.07373208552598953,
      0.07292068004608154,
      0.07304368168115616,
      0.0725899264216423,
      0.0739726722240448,
      0.07166384160518646,
      0.07611002027988434,
      0.07810074836015701,
      0.07248544692993164,
      0.07351745665073395,
      0.07510573416948318,
      0.07329786568880081,
      0.07306214421987534,
      0.0754503458738327,
      0.07724490761756897,
      0.07182870805263519,
      0.07201237231492996,
      0.07693561911582947,
      0.0763515830039978,
      0.07401257753372192,
      0.07311397790908813,
      0.0749325305223465,
      0.07636252045631409,
      0.07652309536933899,
      0.08222238719463348,
      0.08691371977329254,
      0.08824792504310608,
      0.08879363536834717,
      0.0990883857011795,
      0.10200811177492142,
      0.11335621029138565,
      0.12761542201042175,
      0.14569833874702454,
      0.15491481125354767,
      0.18278571963310242,
      0.23946577310562134,
      0.24413803219795227,
      0.9941454529762268,
      0.9934327006340027,
      0.9868566393852234,
      0.961860716342926,
      0.9366152882575989,
      0.9257850646972656,
      0.8814862966537476,
      0.8973251581192017,
      0.8557989597320557,
      0.867746114730835,
      0.9484511017799377,
      0.984174370765686,
      0.9817491173744202,
      0.976036012172699,
      0.9924207925796509,
      0.9956986308097839,
      0.9932929277420044,
      0.9973376989364624,
      0.9979236125946045,
      0.9979278445243835,
      0.9984994530677795,
      0.9987470507621765,
      0.9977867007255554,
      0.9921224117279053,
      0.9769041538238525,
      0.9423491954803467,
      0.920753002166748,
      0.9504389762878418,
      0.901614248752594,
      0.9190050363540649,
      0.8597950339317322,
      0.8117810487747192,
      0.8837901949882507,
      0.8754750490188599,
      0.933487057685852,
      0.9723548293113708,
      0.9834799766540527,
      0.9934607744216919,
      0.9932872653007507,
      0.996431291103363,
      0.9979426860809326,
      0.9970701336860657,
      0.9970741271972656,
      0.9986957311630249,
      0.9990691542625427,
      0.9993618130683899,
      0.9984999895095825,
      0.9987996220588684,
      0.9993381500244141,
      0.998740553855896,
      0.9980705380439758,
      0.995419979095459,
      0.9827122688293457,
      0.9480244517326355,
      0.937518835067749,
      0.9672274589538574,
      0.9218571782112122,
      0.9258087277412415,
      0.8747577667236328,
      0.8495259284973145,
      0.9323306083679199,
      0.9545925259590149,
      0.9855445623397827,
      0.9958899021148682,
      0.9974423050880432,
      0.9987426996231079,
      0.9993288516998291,
      0.998038649559021,
      0.9980633854866028,
      0.9994967579841614,
      0.9994786381721497,
      0.9979127645492554,
      0.9969492554664612,
      0.9986949563026428,
      0.9982144236564636,
      0.998041033744812,
      0.9958759546279907,
      0.9889615774154663,
      0.9625958800315857,
      0.941373884677887,
      0.8756167888641357,
      0.840065598487854,
      0.8333650827407837,
      0.783265233039856,
      0.8253797292709351,
      0.8805006146430969,
      0.9365161657333374,
      0.9614726901054382,
      0.9235172271728516,
      0.9291871786117554,
      0.8850686550140381,
      0.8567665815353394,
      0.9249953627586365,
      0.9362617135047913,
      0.983846127986908,
      0.9944700598716736,
      0.997437059879303,
      0.9986077547073364,
      0.999130129814148,
      0.9989359974861145,
      0.9992231130599976,
      0.997217059135437,
      0.9970822930335999,
      0.9987636804580688,
      0.9977930188179016,
      0.9975820183753967,
      0.9963321685791016,
      0.9901666641235352,
      0.9701354503631592,
      0.9215202331542969,
      0.9250736832618713,
      0.9422884583473206,
      0.902114748954773,
      0.9190670251846313,
      0.8726624250411987,
      0.8481919765472412,
      0.924481987953186,
      0.9357004165649414,
      0.984370768070221,
      0.9928600192070007,
      0.9969468116760254,
      0.9978051781654358,
      0.9961403608322144,
      0.9934417605400085,
      0.9953655004501343,
      0.9967676401138306,
      0.9931526184082031,
      0.9926782250404358,
      0.9884437918663025,
      0.9940438866615295,
      0.997872531414032,
      0.9935755133628845,
      0.9842232465744019,
      0.9619144797325134,
      0.950115442276001,
      0.9040409922599792,
      0.877413809299469,
      0.9017536044120789,
      0.8875863552093506,
      0.9171789288520813,
      0.8945603966712952,
      0.8678203821182251,
      0.925819993019104,
      0.9618027210235596,
      0.9753169417381287,
      0.9374176859855652,
      0.9441214203834534,
      0.9720867872238159,
      0.9784676432609558,
      0.9871227145195007
    ],
    [
      0.14600056409835815,
      0.14810225367546082,
      0.13468535244464874,
      0.12359161674976349,
      0.12393471598625183,
      0.11893779039382935,
      0.10821685940027237,
      0.10519397258758545,
      0.10707739740610123,
      0.09868544340133667,
      0.09530025720596313,
      0.09820224344730377,
      0.09756375104188919,
      0.09083927422761917,
      0.09224188327789307,
      0.0899735689163208,
      0.08365994691848755,
      0.08152661472558975,
      0.07971782237291336,
      0.08411628752946854,
      0.08337484300136566,
      0.08956803381443024,
      0.08916721493005753,
      0.08709950000047684,
      0.0858258605003357,
      0.08294593542814255,
      0.08312102407217026,
      0.08024118840694427,
      0.07679470628499985,
      0.07565366476774216,
      0.07717520743608475,
      0.0732441321015358,
      0.07398676872253418,
      0.07748910784721375,
      0.08009635657072067,
      0.07948854565620422,
      0.07946833968162537,
      0.08079051971435547,
      0.08051105588674545,
      0.0800052136182785,
      0.08215496689081192,
      0.08566801249980927,
      0.08510351181030273,
      0.08151856064796448,
      0.08225993067026138,
      0.08313530683517456,
      0.08256128430366516,
      0.08062709122896194,
      0.08084959536790848,
      0.0808093473315239,
      0.07551850378513336,
      0.07374078780412674,
      0.07223226130008698,
      0.06986650079488754,
      0.06989791989326477,
      0.06946045160293579,
      0.07167993485927582,
      0.07375355064868927,
      0.07312119752168655,
      0.07470723986625671,
      0.07418472319841385,
      0.07370813190937042,
      0.0714302733540535,
      0.07613695412874222,
      0.07603536546230316,
      0.07092037796974182,
      0.07349710166454315,
      0.07505115866661072,
      0.07021158933639526,
      0.07140958309173584,
      0.07478746771812439,
      0.07509338110685349,
      0.0696767196059227,
      0.07207203656435013,
      0.07481895387172699,
      0.07482323050498962,
      0.07170426100492477,
      0.07269594818353653,
      0.07649227231740952,
      0.07835689187049866,
      0.07835415005683899,
      0.08379065245389938,
      0.08895280212163925,
      0.09252143651247025,
      0.09792548418045044,
      0.10606089979410172,
      0.11250755190849304,
      0.1260305941104889,
      0.1441306620836258,
      0.16369938850402832,
      0.1861918419599533,
      0.21978309750556946,
      0.28535956144332886,
      0.27272558212280273,
      0.9944963455200195,
      0.9937928318977356,
      0.9873083829879761,
      0.962238609790802,
      0.937053382396698,
      0.9264163970947266,
      0.8827031850814819,
      0.8982793688774109,
      0.8570892214775085,
      0.8677395582199097,
      0.9485660791397095,
      0.9842619299888611,
      0.9817761778831482,
      0.976065993309021,
      0.9925277829170227,
      0.995793342590332,
      0.9933784604072571,
      0.9974575042724609,
      0.9980583786964417,
      0.9981020092964172,
      0.9986336827278137,
      0.9988664388656616,
      0.9979522228240967,
      0.9924556612968445,
      0.9771333336830139,
      0.9429293870925903,
      0.9224399328231812,
      0.9523404836654663,
      0.90364670753479,
      0.9212354421615601,
      0.8614447116851807,
      0.8130730390548706,
      0.8845887780189514,
      0.8758590221405029,
      0.9336915016174316,
      0.9731272459030151,
      0.9839345812797546,
      0.993857204914093,
      0.9938633441925049,
      0.9967624545097351,
      0.9981849789619446,
      0.9974126815795898,
      0.9974618554115295,
      0.9988627433776855,
      0.9991997480392456,
      0.9994329214096069,
      0.9986889958381653,
      0.9989416599273682,
      0.9994109272956848,
      0.9988656640052795,
      0.9981971979141235,
      0.9956251382827759,
      0.9830251932144165,
      0.9492717981338501,
      0.9395998120307922,
      0.9689383506774902,
      0.9235444068908691,
      0.9276541471481323,
      0.8755278587341309,
      0.8503373861312866,
      0.9334694147109985,
      0.9545071721076965,
      0.9855846166610718,
      0.9959978461265564,
      0.9975243210792542,
      0.9988145232200623,
      0.999379575252533,
      0.9982227683067322,
      0.9982979893684387,
      0.9995456337928772,
      0.9995085000991821,
      0.9980942010879517,
      0.9971733689308167,
      0.9988183975219727,
      0.9983950257301331,
      0.9981972575187683,
      0.9960618019104004,
      0.9892276525497437,
      0.9631353616714478,
      0.9415031671524048,
      0.8770644664764404,
      0.8416141271591187,
      0.8356538414955139,
      0.7868607640266418,
      0.8263199329376221,
      0.8817212581634521,
      0.9380669593811035,
      0.9628344178199768,
      0.9249979257583618,
      0.9307126402854919,
      0.8862733840942383,
      0.8583949208259583,
      0.9260311722755432,
      0.9369099140167236,
      0.9839845299720764,
      0.994568943977356,
      0.9975083470344543,
      0.9986685514450073,
      0.9991617798805237,
      0.9990190863609314,
      0.9992941617965698,
      0.9973475933074951,
      0.9972738027572632,
      0.9988914132118225,
      0.9980201721191406,
      0.9977399110794067,
      0.9964807033538818,
      0.9903342723846436,
      0.9700121879577637,
      0.921444296836853,
      0.9248088002204895,
      0.9424052834510803,
      0.9023855924606323,
      0.9198238849639893,
      0.8722909092903137,
      0.8483865261077881,
      0.9249569177627563,
      0.9362337589263916,
      0.984619140625,
      0.9929882287979126,
      0.9969987273216248,
      0.9978383779525757,
      0.9962015151977539,
      0.9934350848197937,
      0.9954240322113037,
      0.9968360662460327,
      0.9933513402938843,
      0.9928892850875854,
      0.988763689994812,
      0.9943150281906128,
      0.9979838728904724,
      0.9937393069267273,
      0.9847385287284851,
      0.9616666436195374,
      0.9494160413742065,
      0.9015080332756042,
      0.8745747804641724,
      0.8995885848999023,
      0.8862203359603882,
      0.9159947037696838,
      0.8926518559455872,
      0.8660299181938171,
      0.9257150888442993,
      0.9619393944740295,
      0.9754321575164795,
      0.9366515278816223,
      0.9430011510848999,
      0.9717313647270203,
      0.9783603549003601,
      0.9870517253875732
    ],
    [
      0.15437567234039307,
      0.15374118089675903,
      0.1396407186985016,
      0.1318073868751526,
      0.1315620392560959,
      0.1259443759918213,
      0.1102403998374939,
      0.10755456984043121,
      0.11144839227199554,
      0.10341276973485947,
      0.09600648283958435,
      0.0979883223772049,
      0.09902303665876389,
      0.09317704290151596,
      0.09395141899585724,
      0.09319491684436798,
      0.086763896048069,
      0.08257759362459183,
      0.07689538598060608,
      0.08114267885684967,
      0.07704100757837296,
      0.08291138708591461,
      0.08579875528812408,
      0.0820658951997757,
      0.08214706927537918,
      0.08097948133945465,
      0.07743428647518158,
      0.07733424007892609,
      0.07298421859741211,
      0.07302085310220718,
      0.07504335045814514,
      0.07092757523059845,
      0.07079991698265076,
      0.07472293078899384,
      0.07635882496833801,
      0.07680978626012802,
      0.07853733003139496,
      0.07796381413936615,
      0.0779922604560852,
      0.08040313422679901,
      0.08257871121168137,
      0.08333240449428558,
      0.08525453507900238,
      0.08023800700902939,
      0.0856296718120575,
      0.08981546759605408,
      0.08492504060268402,
      0.08486015349626541,
      0.08169160038232803,
      0.08435852080583572,
      0.0791274756193161,
      0.07748761773109436,
      0.0770656168460846,
      0.07537637650966644,
      0.07429472357034683,
      0.07631392776966095,
      0.07931353151798248,
      0.08080966025590897,
      0.07563743740320206,
      0.07846857607364655,
      0.07955167442560196,
      0.07493537664413452,
      0.07225675135850906,
      0.07699815928936005,
      0.07806385308504105,
      0.07078516483306885,
      0.07432292401790619,
      0.07529191672801971,
      0.071158766746521,
      0.07040815055370331,
      0.0753055214881897,
      0.07757425308227539,
      0.0734206959605217,
      0.07411757856607437,
      0.07905277609825134,
      0.07817241549491882,
      0.07807612419128418,
      0.08130627870559692,
      0.08654771000146866,
      0.08965335041284561,
      0.08901291340589523,
      0.09892989695072174,
      0.10602365434169769,
      0.11548224091529846,
      0.12145610898733139,
      0.12978099286556244,
      0.13627058267593384,
      0.15756459534168243,
      0.19099360704421997,
      0.21856331825256348,
      0.24236923456192017,
      0.2821739614009857,
      0.32565686106681824,
      0.29936087131500244,
      0.9951022267341614,
      0.9944905042648315,
      0.9884699583053589,
      0.963390588760376,
      0.9374547004699707,
      0.9274728298187256,
      0.8837283253669739,
      0.9007541537284851,
      0.8596584796905518,
      0.8706529140472412,
      0.9506852030754089,
      0.9851139187812805,
      0.9826900362968445,
      0.9771950244903564,
      0.9929754734039307,
      0.9961283206939697,
      0.9938957095146179,
      0.9976968765258789,
      0.9982727766036987,
      0.9983542561531067,
      0.9988231062889099,
      0.9990230202674866,
      0.9982079863548279,
      0.9930514693260193,
      0.9780256748199463,
      0.9442053437232971,
      0.9240622520446777,
      0.9537125825881958,
      0.9057846665382385,
      0.9237980842590332,
      0.8635468482971191,
      0.8147174715995789,
      0.8877308368682861,
      0.8797357678413391,
      0.9372981786727905,
      0.9748934507369995,
      0.9858936667442322,
      0.9948471784591675,
      0.9947962760925293,
      0.9973129034042358,
      0.9985208511352539,
      0.9978137612342834,
      0.9978453516960144,
      0.9990357756614685,
      0.999316930770874,
      0.9995094537734985,
      0.9988852143287659,
      0.9991084933280945,
      0.9995031952857971,
      0.999028205871582,
      0.998399019241333,
      0.9958967566490173,
      0.9834879040718079,
      0.9503860473632812,
      0.9415742754936218,
      0.9707575440406799,
      0.92549067735672,
      0.9302346706390381,
      0.8763249516487122,
      0.8517080545425415,
      0.9366154074668884,
      0.9572116732597351,
      0.9868640303611755,
      0.9964068531990051,
      0.9978002905845642,
      0.9989729523658752,
      0.9994416832923889,
      0.998300313949585,
      0.9985157251358032,
      0.999607264995575,
      0.9995539784431458,
      0.9983083009719849,
      0.9975043535232544,
      0.9989898800849915,
      0.9986567497253418,
      0.9984209537506104,
      0.996290385723114,
      0.9895704984664917,
      0.9636061191558838,
      0.9421698451042175,
      0.8783280849456787,
      0.8413287997245789,
      0.8320209980010986,
      0.7802219390869141,
      0.8232850432395935,
      0.881206750869751,
      0.9405061602592468,
      0.9655540585517883,
      0.9266700744628906,
      0.9326996803283691,
      0.885736346244812,
      0.858061671257019,
      0.928717315196991,
      0.9398210644721985,
      0.9851745963096619,
      0.994982898235321,
      0.9977235198020935,
      0.9987784028053284,
      0.9992223381996155,
      0.999141275882721,
      0.9993669986724854,
      0.9975837469100952,
      0.9976455569267273,
      0.9990851879119873,
      0.9983232617378235,
      0.9979656338691711,
      0.9966309070587158,
      0.9905254244804382,
      0.9699918031692505,
      0.9217298626899719,
      0.92501300573349,
      0.9439080953598022,
      0.9023687839508057,
      0.9202128052711487,
      0.8712261319160461,
      0.8478158712387085,
      0.926552951335907,
      0.9375436902046204,
      0.9853712320327759,
      0.9932841062545776,
      0.9971280694007874,
      0.9979766011238098,
      0.9962619543075562,
      0.9934037923812866,
      0.9956561923027039,
      0.9970043301582336,
      0.9933564066886902,
      0.992599368095398,
      0.9884459376335144,
      0.9945234060287476,
      0.9980993866920471,
      0.9937610030174255,
      0.9838374257087708,
      0.9601231217384338,
      0.9471338391304016,
      0.8964501023292542,
      0.8700070381164551,
      0.8965178728103638,
      0.8839795589447021,
      0.9144734144210815,
      0.8903579115867615,
      0.8637593984603882,
      0.9253033995628357,
      0.9618333578109741,
      0.9749562740325928,
      0.9344572424888611,
      0.9409734010696411,
      0.9709169268608093,
      0.9783185124397278,
      0.9872384071350098
    ],
    [
      0.15225522220134735,
      0.15592938661575317,
      0.14337089657783508,
      0.1406947523355484,
      0.13877823948860168,
      0.13609305024147034,
      0.12123370915651321,
      0.11823350936174393,
      0.11619234830141068,
      0.10622461140155792,
      0.09604831784963608,
      0.09658259153366089,
      0.09576700627803802,
      0.09301146119832993,
      0.09479523450136185,
      0.09269662201404572,
      0.08718162029981613,
      0.08265893906354904,
      0.07660087198019028,
      0.07536881417036057,
      0.07210728526115417,
      0.07576484978199005,
      0.07752953469753265,
      0.07384218275547028,
      0.07277364283800125,
      0.07447617501020432,
      0.07023020088672638,
      0.0710669606924057,
      0.06795142590999603,
      0.06958885490894318,
      0.07016970962285995,
      0.0679611936211586,
      0.06837758421897888,
      0.07118134200572968,
      0.07087629288434982,
      0.07196319848299026,
      0.07430588454008102,
      0.07392723858356476,
      0.07182542979717255,
      0.07319100201129913,
      0.0770496055483818,
      0.0779808834195137,
      0.07798575609922409,
      0.07678169012069702,
      0.0811091810464859,
      0.08287791162729263,
      0.08145314455032349,
      0.08068495243787766,
      0.0791105255484581,
      0.07933659851551056,
      0.07884560525417328,
      0.07473363727331161,
      0.07658491283655167,
      0.07656900584697723,
      0.07530292868614197,
      0.07495303452014923,
      0.07691314816474915,
      0.07906046509742737,
      0.07396089285612106,
      0.0778062716126442,
      0.07782644033432007,
      0.07394460588693619,
      0.06956777721643448,
      0.07378381490707397,
      0.07260747253894806,
      0.06846928596496582,
      0.07014044374227524,
      0.07184606790542603,
      0.07203845679759979,
      0.06856480240821838,
      0.0738806203007698,
      0.07495509088039398,
      0.07592006027698517,
      0.07564293593168259,
      0.08238485455513,
      0.08241289854049683,
      0.08322331309318542,
      0.08811916410923004,
      0.0944812148809433,
      0.10163472592830658,
      0.10822691023349762,
      0.11889033019542694,
      0.12345407158136368,
      0.13297049701213837,
      0.14790260791778564,
      0.15884730219841003,
      0.17222198843955994,
      0.208975687623024,
      0.23787908256053925,
      0.2631780505180359,
      0.2752179205417633,
      0.283840149641037,
      0.30312982201576233,
      0.27189910411834717,
      0.9955143928527832,
      0.9947696328163147,
      0.9887363314628601,
      0.9633241295814514,
      0.9362956881523132,
      0.927843451499939,
      0.8849927186965942,
      0.9028921127319336,
      0.8622057437896729,
      0.8726091980934143,
      0.9520161747932434,
      0.9855872988700867,
      0.9834692478179932,
      0.9781053066253662,
      0.9933719038963318,
      0.9963677525520325,
      0.9942909479141235,
      0.9978907704353333,
      0.998473584651947,
      0.998559832572937,
      0.9989656805992126,
      0.9991456866264343,
      0.9983317852020264,
      0.9931317567825317,
      0.9775999188423157,
      0.9434770941734314,
      0.9244804382324219,
      0.9547427892684937,
      0.9075412154197693,
      0.9256228804588318,
      0.8665370345115662,
      0.8171606063842773,
      0.8898179531097412,
      0.8816552758216858,
      0.9392260909080505,
      0.9761870503425598,
      0.987096905708313,
      0.9956226944923401,
      0.9955894351005554,
      0.9977986216545105,
      0.9988056421279907,
      0.9982210397720337,
      0.9982348680496216,
      0.9991910457611084,
      0.999442458152771,
      0.999586820602417,
      0.9991013407707214,
      0.999267578125,
      0.9995788335800171,
      0.9992038607597351,
      0.9985518455505371,
      0.9958783388137817,
      0.9828784465789795,
      0.9499374032020569,
      0.9423787593841553,
      0.9721976518630981,
      0.9275211095809937,
      0.932492196559906,
      0.8778239488601685,
      0.8539968729019165,
      0.9388216733932495,
      0.9586168527603149,
      0.9877988696098328,
      0.9967538714408875,
      0.9980757832527161,
      0.9991276860237122,
      0.9995184540748596,
      0.9987816214561462,
      0.9989020824432373,
      0.9996852874755859,
      0.9996119141578674,
      0.9986900091171265,
      0.9980496168136597,
      0.9992012977600098,
      0.9989753365516663,
      0.998572587966919,
      0.996332049369812,
      0.9894178509712219,
      0.9630745649337769,
      0.9408419132232666,
      0.8777375221252441,
      0.8404090404510498,
      0.827409565448761,
      0.7768053412437439,
      0.8219007849693298,
      0.8809513449668884,
      0.9411334991455078,
      0.966683566570282,
      0.9280694723129272,
      0.9349606037139893,
      0.885908842086792,
      0.8582432866096497,
      0.9305263161659241,
      0.9409398436546326,
      0.9857173562049866,
      0.9953789710998535,
      0.9980334639549255,
      0.9990010857582092,
      0.9993141889572144,
      0.9993544220924377,
      0.9995185136795044,
      0.9979773759841919,
      0.998279869556427,
      0.9993043541908264,
      0.9987155199050903,
      0.9982486963272095,
      0.9967499375343323,
      0.9905576705932617,
      0.9691696763038635,
      0.9208894968032837,
      0.9245537519454956,
      0.9445747137069702,
      0.9024888277053833,
      0.9209879636764526,
      0.8706626892089844,
      0.8470763564109802,
      0.9275278449058533,
      0.9380896091461182,
      0.9858472347259521,
      0.9938294291496277,
      0.9975728392601013,
      0.9984663128852844,
      0.9968633055686951,
      0.9945272207260132,
      0.9967808127403259,
      0.9977640509605408,
      0.9945440292358398,
      0.9934706687927246,
      0.9894552230834961,
      0.9952965378761292,
      0.998362123966217,
      0.9940119981765747,
      0.9842923879623413,
      0.9595521092414856,
      0.9470702409744263,
      0.8944440484046936,
      0.8676251173019409,
      0.894919753074646,
      0.8825234770774841,
      0.9141250848770142,
      0.8893555402755737,
      0.8623253107070923,
      0.9255818128585815,
      0.9620176553726196,
      0.9757640957832336,
      0.9345149397850037,
      0.9407097101211548,
      0.9714483022689819,
      0.97921222448349,
      0.988335132598877
    ],
    [
      0.1761368215084076,
      0.1799086183309555,
      0.16627836227416992,
      0.16906340420246124,
      0.1589566320180893,
      0.1484462022781372,
      0.13688932359218597,
      0.1356000453233719,
      0.13339470326900482,
      0.11725196242332458,
      0.11154034733772278,
      0.10964159667491913,
      0.1091793030500412,
      0.10333399474620819,
      0.10665710270404816,
      0.10478385537862778,
      0.09758531302213669,
      0.0928540974855423,
      0.08879134058952332,
      0.0918254405260086,
      0.0853017047047615,
      0.09167242795228958,
      0.0952083021402359,
      0.09224940836429596,
      0.08932411670684814,
      0.09057003259658813,
      0.08630983531475067,
      0.08469919860363007,
      0.08063653111457825,
      0.08645163476467133,
      0.08257164061069489,
      0.0812745988368988,
      0.08364853262901306,
      0.08604010939598083,
      0.08607178926467896,
      0.08737903833389282,
      0.09119421988725662,
      0.09139998257160187,
      0.08939911425113678,
      0.08964437246322632,
      0.09625252336263657,
      0.09601163864135742,
      0.09234093129634857,
      0.0931355357170105,
      0.09282246977090836,
      0.0953824371099472,
      0.0952427089214325,
      0.09208635985851288,
      0.09256234765052795,
      0.09130185842514038,
      0.08880379050970078,
      0.08234497159719467,
      0.08290112763643265,
      0.08587999641895294,
      0.08097053319215775,
      0.07703199237585068,
      0.07919136434793472,
      0.08204178512096405,
      0.07626977562904358,
      0.08044831454753876,
      0.08080528676509857,
      0.07663196325302124,
      0.07534827291965485,
      0.08048732578754425,
      0.07938337326049805,
      0.07558991760015488,
      0.07678345590829849,
      0.08409741520881653,
      0.0801512748003006,
      0.08035183697938919,
      0.08630399405956268,
      0.09110840409994125,
      0.09072080254554749,
      0.08839130401611328,
      0.0987696647644043,
      0.10355629026889801,
      0.10698078572750092,
      0.11128050088882446,
      0.11891621351242065,
      0.1279696822166443,
      0.14036887884140015,
      0.15567325055599213,
      0.15775810182094574,
      0.17011795938014984,
      0.20501060783863068,
      0.21027708053588867,
      0.22282147407531738,
      0.25820738077163696,
      0.26414552330970764,
      0.2698601484298706,
      0.26454663276672363,
      0.2561802268028259,
      0.2660466134548187,
      0.23269715905189514,
      0.9960616230964661,
      0.99549800157547,
      0.990257203578949,
      0.966373085975647,
      0.9401313066482544,
      0.9324774742126465,
      0.8893888592720032,
      0.9083493947982788,
      0.8683135509490967,
      0.8793009519577026,
      0.9561941623687744,
      0.9871219396591187,
      0.9854611158370972,
      0.9805593490600586,
      0.9941705465316772,
      0.996894359588623,
      0.9951840043067932,
      0.9981604814529419,
      0.9986575245857239,
      0.9987568259239197,
      0.9991029500961304,
      0.999247670173645,
      0.9985042214393616,
      0.993789792060852,
      0.9791221618652344,
      0.9455187320709229,
      0.9268120527267456,
      0.9570724964141846,
      0.9105291962623596,
      0.9300661683082581,
      0.870311975479126,
      0.8217202425003052,
      0.8956061601638794,
      0.8885906934738159,
      0.9442262649536133,
      0.9785035252571106,
      0.9890570640563965,
      0.996353030204773,
      0.99623042345047,
      0.9981226921081543,
      0.9989669322967529,
      0.9984298944473267,
      0.9984452128410339,
      0.9992774724960327,
      0.9994974732398987,
      0.9996238350868225,
      0.9991954565048218,
      0.9993564486503601,
      0.999616801738739,
      0.9992876648902893,
      0.9986459016799927,
      0.995952844619751,
      0.9827826619148254,
      0.9496756792068481,
      0.9425764083862305,
      0.9730146527290344,
      0.9290853142738342,
      0.9352248907089233,
      0.8798245787620544,
      0.8575668931007385,
      0.9423649907112122,
      0.9616386890411377,
      0.989040195941925,
      0.9970713257789612,
      0.9982812404632568,
      0.9992337822914124,
      0.999575674533844,
      0.9989994764328003,
      0.9990547299385071,
      0.9997192621231079,
      0.9996474981307983,
      0.9988930225372314,
      0.9983157515525818,
      0.9992827773094177,
      0.999110996723175,
      0.9986757040023804,
      0.996300458908081,
      0.9888426065444946,
      0.9602622389793396,
      0.9386716485023499,
      0.8782161474227905,
      0.843823254108429,
      0.8268008232116699,
      0.7741736173629761,
      0.8211890459060669,
      0.8823015689849854,
      0.9410290718078613,
      0.9673315286636353,
      0.9296796321868896,
      0.9383721351623535,
      0.8880900144577026,
      0.8610855340957642,
      0.9341210126876831,
      0.944273054599762,
      0.9867684841156006,
      0.9957245588302612,
      0.998241662979126,
      0.9991230368614197,
      0.9993643164634705,
      0.9993883967399597,
      0.9995493292808533,
      0.9982579350471497,
      0.9985969662666321,
      0.9994078874588013,
      0.9988902807235718,
      0.9983572959899902,
      0.9967014193534851,
      0.9902445077896118,
      0.9677403569221497,
      0.9193973541259766,
      0.9239079356193542,
      0.9441391229629517,
      0.9038739800453186,
      0.922377347946167,
      0.8734043836593628,
      0.8496235609054565,
      0.9300891160964966,
      0.9407117962837219,
      0.986842155456543,
      0.9943446516990662,
      0.9978917241096497,
      0.998755931854248,
      0.9973185062408447,
      0.9955248832702637,
      0.9975231289863586,
      0.9982225894927979,
      0.9954052567481995,
      0.9941101670265198,
      0.9903082251548767,
      0.9958250522613525,
      0.9984727501869202,
      0.9940910935401917,
      0.9838239550590515,
      0.9590853452682495,
      0.9471067190170288,
      0.8934213519096375,
      0.8668553233146667,
      0.8950029611587524,
      0.8836988806724548,
      0.9152547717094421,
      0.8911831378936768,
      0.8640506267547607,
      0.9275732636451721,
      0.96387779712677,
      0.9772190451622009,
      0.9364501237869263,
      0.9435675144195557,
      0.9735257029533386,
      0.9809838533401489,
      0.9894632697105408
    ],
    [
      0.18840187788009644,
      0.18992756307125092,
      0.1820950210094452,
      0.18580949306488037,
      0.1724872887134552,
      0.16010358929634094,
      0.15314769744873047,
      0.15016306936740875,
      0.1415954828262329,
      0.12931746244430542,
      0.12767794728279114,
      0.1275576651096344,
      0.11729495227336884,
      0.1090809628367424,
      0.11803758889436722,
      0.1147327870130539,
      0.10700596868991852,
      0.10223191976547241,
      0.10416867583990097,
      0.10083552449941635,
      0.09322641044855118,
      0.09956515580415726,
      0.10522959381341934,
      0.10111609101295471,
      0.09195664525032043,
      0.10021857917308807,
      0.09931936860084534,
      0.09359147399663925,
      0.08996202051639557,
      0.09866614639759064,
      0.09474450349807739,
      0.0955401211977005,
      0.09352294355630875,
      0.09873785823583603,
      0.09798763692378998,
      0.09768551588058472,
      0.1000034511089325,
      0.10317900031805038,
      0.10152087360620499,
      0.09879688173532486,
      0.11196375638246536,
      0.11076689511537552,
      0.10898501425981522,
      0.10875804722309113,
      0.11152766644954681,
      0.11215252429246902,
      0.10889645665884018,
      0.10333964228630066,
      0.10079482197761536,
      0.09895971417427063,
      0.09849603474140167,
      0.08800773322582245,
      0.08783826231956482,
      0.09355034679174423,
      0.08786360174417496,
      0.0802762359380722,
      0.08385951071977615,
      0.08753249049186707,
      0.08093150705099106,
      0.0873909741640091,
      0.08291338384151459,
      0.08127101510763168,
      0.07841578871011734,
      0.08566281944513321,
      0.08234666287899017,
      0.08148419111967087,
      0.08285985887050629,
      0.0911063626408577,
      0.08743155747652054,
      0.08805111795663834,
      0.09513654559850693,
      0.09972726553678513,
      0.10180172324180603,
      0.09611726552248001,
      0.10543030500411987,
      0.11415371298789978,
      0.12478438019752502,
      0.1262562870979309,
      0.13121308386325836,
      0.14113709330558777,
      0.16342654824256897,
      0.17380434274673462,
      0.17609435319900513,
      0.2116963118314743,
      0.24170513451099396,
      0.24292872846126556,
      0.25725698471069336,
      0.28772956132888794,
      0.2865382134914398,
      0.29648640751838684,
      0.29145941138267517,
      0.2801216244697571,
      0.281223863363266,
      0.25418752431869507,
      0.9967555403709412,
      0.996364951133728,
      0.9921603202819824,
      0.9691632390022278,
      0.9420308470726013,
      0.9356542825698853,
      0.8918670415878296,
      0.9119895100593567,
      0.8701841235160828,
      0.8803419470787048,
      0.9581245183944702,
      0.9882418513298035,
      0.9869387149810791,
      0.9822614789009094,
      0.9948395490646362,
      0.9973654747009277,
      0.9959079027175903,
      0.9984371066093445,
      0.9988945722579956,
      0.9989959597587585,
      0.9992887377738953,
      0.9993963837623596,
      0.998790442943573,
      0.9946408271789551,
      0.9808582067489624,
      0.9477267265319824,
      0.9291719794273376,
      0.9590574502944946,
      0.9128584861755371,
      0.9309686422348022,
      0.8738142848014832,
      0.821108341217041,
      0.8968338966369629,
      0.8894391059875488,
      0.9450549483299255,
      0.9793972969055176,
      0.9899784922599792,
      0.9969266057014465,
      0.9968329071998596,
      0.9984624981880188,
      0.9991539120674133,
      0.9987560510635376,
      0.998746931552887,
      0.9993994832038879,
      0.9995782971382141,
      0.9996894001960754,
      0.9993618130683899,
      0.9994920492172241,
      0.999687135219574,
      0.9994211792945862,
      0.9988564252853394,
      0.9962306022644043,
      0.9832955002784729,
      0.9500576257705688,
      0.9434576630592346,
      0.9735701680183411,
      0.9306009411811829,
      0.9368613958358765,
      0.8785566091537476,
      0.8574517965316772,
      0.9433760643005371,
      0.9620656371116638,
      0.9893497228622437,
      0.9972376823425293,
      0.9984011054039001,
      0.9993182420730591,
      0.9996196031570435,
      0.9992514252662659,
      0.9992700219154358,
      0.9997649788856506,
      0.9996854066848755,
      0.9991434216499329,
      0.9986940026283264,
      0.9994117021560669,
      0.9993048906326294,
      0.998870849609375,
      0.9965136051177979,
      0.9892655611038208,
      0.9597848057746887,
      0.9388889670372009,
      0.8776228427886963,
      0.8423042297363281,
      0.8239402770996094,
      0.7703396081924438,
      0.8195816874504089,
      0.8822925090789795,
      0.9416616559028625,
      0.9677776098251343,
      0.9303511381149292,
      0.9399535655975342,
      0.8887681365013123,
      0.8598957061767578,
      0.9349250793457031,
      0.9440511465072632,
      0.986746609210968,
      0.9958289265632629,
      0.9983916282653809,
      0.999218761920929,
      0.9994093179702759,
      0.9994940757751465,
      0.9996132850646973,
      0.9986257553100586,
      0.998993992805481,
      0.999528706073761,
      0.9991248846054077,
      0.9986829161643982,
      0.9969483017921448,
      0.9907954335212708,
      0.9682061076164246,
      0.9195874333381653,
      0.9242892861366272,
      0.9445430040359497,
      0.9046013355255127,
      0.9234147071838379,
      0.873941957950592,
      0.849708080291748,
      0.9306322336196899,
      0.9409440755844116,
      0.9872163534164429,
      0.9946814179420471,
      0.9981354475021362,
      0.9989628195762634,
      0.9977201819419861,
      0.996493935585022,
      0.9982131719589233,
      0.9986748099327087,
      0.9965502023696899,
      0.9952759146690369,
      0.9922539591789246,
      0.9967557787895203,
      0.9987580180168152,
      0.9948233962059021,
      0.9854844808578491,
      0.9612923860549927,
      0.949617862701416,
      0.8952571749687195,
      0.8678060173988342,
      0.8966470956802368,
      0.8846945762634277,
      0.9167696833610535,
      0.8927907943725586,
      0.865547239780426,
      0.9283955693244934,
      0.9652060270309448,
      0.978759229183197,
      0.9391665458679199,
      0.9463057518005371,
      0.9753012657165527,
      0.9826644659042358,
      0.9906896948814392
    ],
    [
      0.2162168025970459,
      0.22319358587265015,
      0.22023239731788635,
      0.22177857160568237,
      0.21058158576488495,
      0.19212423264980316,
      0.18238085508346558,
      0.18334248661994934,
      0.16656868159770966,
      0.14916899800300598,
      0.147795170545578,
      0.15518495440483093,
      0.14110088348388672,
      0.13182228803634644,
      0.143685981631279,
      0.14356161653995514,
      0.136297345161438,
      0.13270357251167297,
      0.1382707804441452,
      0.13877877593040466,
      0.1239871084690094,
      0.12485112249851227,
      0.13371984660625458,
      0.12714029848575592,
      0.11907690018415451,
      0.12841424345970154,
      0.13402849435806274,
      0.12191429734230042,
      0.1121787428855896,
      0.12523624300956726,
      0.12541255354881287,
      0.11822265386581421,
      0.1129501610994339,
      0.12980996072292328,
      0.11683236062526703,
      0.11239694058895111,
      0.11301684379577637,
      0.12495078146457672,
      0.11541610956192017,
      0.11574357748031616,
      0.1302686184644699,
      0.13175012171268463,
      0.12391137331724167,
      0.12033853679895401,
      0.12560498714447021,
      0.1268816888332367,
      0.12224123626947403,
      0.11287947744131088,
      0.11131885647773743,
      0.1127936989068985,
      0.11031454801559448,
      0.09852664172649384,
      0.09897409379482269,
      0.10680364072322845,
      0.10125908255577087,
      0.09338781237602234,
      0.0993218943476677,
      0.10186050087213516,
      0.09553928673267365,
      0.10653989762067795,
      0.10367948561906815,
      0.10059444606304169,
      0.09622404724359512,
      0.10905292630195618,
      0.10607967525720596,
      0.10512420535087585,
      0.10847818851470947,
      0.1177990511059761,
      0.11699675023555756,
      0.11446678638458252,
      0.11465246230363846,
      0.12118346989154816,
      0.13629290461540222,
      0.1297459602355957,
      0.13050110638141632,
      0.13920755684375763,
      0.16411635279655457,
      0.1624191403388977,
      0.16449637711048126,
      0.1877882331609726,
      0.22041890025138855,
      0.22800345718860626,
      0.23437285423278809,
      0.2689482271671295,
      0.286526083946228,
      0.2741577923297882,
      0.27249735593795776,
      0.2878342270851135,
      0.2780197262763977,
      0.27662283182144165,
      0.27043572068214417,
      0.26042404770851135,
      0.2572871446609497,
      0.21082869172096252,
      0.9972518086433411,
      0.9968851208686829,
      0.9930968880653381,
      0.9701876044273376,
      0.9418443441390991,
      0.9350330829620361,
      0.890634298324585,
      0.912040114402771,
      0.8701490163803101,
      0.8801531195640564,
      0.9587423205375671,
      0.9885458946228027,
      0.9873507618904114,
      0.9826547503471375,
      0.9949752688407898,
      0.9975507259368896,
      0.9962203502655029,
      0.998585045337677,
      0.9990596771240234,
      0.9991722702980042,
      0.9994084239006042,
      0.9995015859603882,
      0.99896240234375,
      0.9949859380722046,
      0.981328547000885,
      0.9472114443778992,
      0.9269004464149475,
      0.957012414932251,
      0.9119031429290771,
      0.9303169846534729,
      0.8732244968414307,
      0.8206953406333923,
      0.8979070782661438,
      0.8916670083999634,
      0.9472616910934448,
      0.9814457297325134,
      0.9918431639671326,
      0.9976930022239685,
      0.9975428581237793,
      0.9988118410110474,
      0.9993374943733215,
      0.999022364616394,
      0.9990081191062927,
      0.9994962215423584,
      0.9996457099914551,
      0.9997342824935913,
      0.9994939565658569,
      0.999594509601593,
      0.9997313618659973,
      0.9995172023773193,
      0.9989825487136841,
      0.9962705969810486,
      0.983221173286438,
      0.9490240812301636,
      0.9418708682060242,
      0.9718741774559021,
      0.9299405813217163,
      0.9372587203979492,
      0.8783619403839111,
      0.8600873351097107,
      0.9442317485809326,
      0.9636263251304626,
      0.9905118346214294,
      0.9975013136863708,
      0.9986047744750977,
      0.9993935823440552,
      0.9996489882469177,
      0.9994046688079834,
      0.9993981122970581,
      0.999792218208313,
      0.9997114539146423,
      0.9992949962615967,
      0.998916745185852,
      0.9994827508926392,
      0.9994339346885681,
      0.9990273714065552,
      0.996635913848877,
      0.9897303581237793,
      0.9603722095489502,
      0.9394964575767517,
      0.8768774271011353,
      0.8405933380126953,
      0.815125048160553,
      0.7613277435302734,
      0.816891074180603,
      0.8816640377044678,
      0.9418272972106934,
      0.9674416780471802,
      0.9304437041282654,
      0.941088080406189,
      0.8865721225738525,
      0.8585394620895386,
      0.9365586042404175,
      0.9457504749298096,
      0.9871752262115479,
      0.9960691332817078,
      0.9985819458961487,
      0.9993060827255249,
      0.9994503259658813,
      0.9995850324630737,
      0.9996709823608398,
      0.9989277720451355,
      0.9992156624794006,
      0.9995993375778198,
      0.9993066787719727,
      0.9989388585090637,
      0.9972559213638306,
      0.9917849898338318,
      0.9702823162078857,
      0.9216732978820801,
      0.9262359738349915,
      0.9458638429641724,
      0.9051580429077148,
      0.9244427680969238,
      0.873784601688385,
      0.8491580486297607,
      0.9321157932281494,
      0.9429088830947876,
      0.9880093336105347,
      0.9950862526893616,
      0.9983612895011902,
      0.9991263747215271,
      0.9980312585830688,
      0.9972493648529053,
      0.9986588954925537,
      0.9990913271903992,
      0.9974281191825867,
      0.9963346123695374,
      0.9941238164901733,
      0.9976309537887573,
      0.9990166425704956,
      0.995734453201294,
      0.9879697561264038,
      0.9657074809074402,
      0.9547944068908691,
      0.9028603434562683,
      0.8746225833892822,
      0.9009909629821777,
      0.8868487477302551,
      0.9196106791496277,
      0.8957068920135498,
      0.8678475022315979,
      0.9308850765228271,
      0.9677184820175171,
      0.9809452891349792,
      0.9435189366340637,
      0.9498136043548584,
      0.9785634875297546,
      0.9848068952560425,
      0.9920278787612915
    ],
    [
      0.24589572846889496,
      0.23979516327381134,
      0.24080857634544373,
      0.24006682634353638,
      0.23190471529960632,
      0.2185729444026947,
      0.20695146918296814,
      0.20876960456371307,
      0.1962110698223114,
      0.17149758338928223,
      0.17432072758674622,
      0.17957408726215363,
      0.165724977850914,
      0.15507350862026215,
      0.17780852317810059,
      0.18063855171203613,
      0.16379345953464508,
      0.16081690788269043,
      0.18411970138549805,
      0.1761968582868576,
      0.15775398910045624,
      0.1642637550830841,
      0.18689122796058655,
      0.17176933586597443,
      0.1586841195821762,
      0.16855613887310028,
      0.181537926197052,
      0.16634014248847961,
      0.1511630266904831,
      0.1656602919101715,
      0.16704246401786804,
      0.15891018509864807,
      0.1537891924381256,
      0.17467650771141052,
      0.16209037601947784,
      0.15331140160560608,
      0.14994505047798157,
      0.1736232489347458,
      0.15719231963157654,
      0.15033018589019775,
      0.16601215302944183,
      0.18016046285629272,
      0.16414134204387665,
      0.1513371765613556,
      0.15442778170108795,
      0.1592407077550888,
      0.14875580370426178,
      0.13747099041938782,
      0.13443338871002197,
      0.1398671567440033,
      0.13415727019309998,
      0.11823064088821411,
      0.11699321120977402,
      0.12570123374462128,
      0.11790575832128525,
      0.11066938936710358,
      0.1196286678314209,
      0.1267516314983368,
      0.11658134311437607,
      0.12197546660900116,
      0.12757465243339539,
      0.12158943712711334,
      0.116336390376091,
      0.12863297760486603,
      0.1359313726425171,
      0.13171041011810303,
      0.13275010883808136,
      0.14341221749782562,
      0.1492207944393158,
      0.15088102221488953,
      0.1390077769756317,
      0.14780806005001068,
      0.165630504488945,
      0.15549778938293457,
      0.15198379755020142,
      0.15812979638576508,
      0.182540163397789,
      0.18045294284820557,
      0.18070931732654572,
      0.2031289041042328,
      0.22228026390075684,
      0.22529006004333496,
      0.23205098509788513,
      0.25879454612731934,
      0.26388829946517944,
      0.2584689259529114,
      0.2690805196762085,
      0.2852526903152466,
      0.2845650017261505,
      0.2847082316875458,
      0.2720608115196228,
      0.25488123297691345,
      0.2406041920185089,
      0.20875538885593414,
      0.9977643489837646,
      0.9975907802581787,
      0.9947257041931152,
      0.9738142490386963,
      0.9452453851699829,
      0.9360241889953613,
      0.8907183408737183,
      0.913439154624939,
      0.8698932528495789,
      0.8804118633270264,
      0.9599623084068298,
      0.9891189932823181,
      0.9883725643157959,
      0.9836255311965942,
      0.9953014850616455,
      0.997836709022522,
      0.9966926574707031,
      0.9987740516662598,
      0.9991950392723083,
      0.9993082284927368,
      0.9995114207267761,
      0.9995905756950378,
      0.9991713166236877,
      0.995778501033783,
      0.9839165210723877,
      0.9504941701889038,
      0.9288278818130493,
      0.9571872353553772,
      0.9108700752258301,
      0.9285544753074646,
      0.8714557886123657,
      0.8176206350326538,
      0.8988297581672668,
      0.892195999622345,
      0.9479426741600037,
      0.9814996123313904,
      0.9925102591514587,
      0.9980062246322632,
      0.997875452041626,
      0.9989783763885498,
      0.9994136691093445,
      0.9991519451141357,
      0.9991494417190552,
      0.9995536804199219,
      0.9996873736381531,
      0.9997615814208984,
      0.9995670914649963,
      0.9996562600135803,
      0.9997632503509521,
      0.9995927810668945,
      0.9991711974143982,
      0.9965948462486267,
      0.9844595789909363,
      0.9500334858894348,
      0.9408893585205078,
      0.9703795909881592,
      0.9277502298355103,
      0.9334002733230591,
      0.8746179938316345,
      0.8621588349342346,
      0.942410409450531,
      0.963136613368988,
      0.9908472895622253,
      0.9975371956825256,
      0.9986475706100464,
      0.9994105100631714,
      0.9996490478515625,
      0.9994718432426453,
      0.9994723200798035,
      0.9998037219047546,
      0.9997214078903198,
      0.9993810653686523,
      0.9990636706352234,
      0.9995306134223938,
      0.9995247721672058,
      0.9991837739944458,
      0.9968664646148682,
      0.9906532168388367,
      0.9619060754776001,
      0.9425519704818726,
      0.8783239126205444,
      0.8390225768089294,
      0.8094067573547363,
      0.7440406680107117,
      0.8122094869613647,
      0.8794538378715515,
      0.9411815404891968,
      0.9658848643302917,
      0.9285474419593811,
      0.9373268485069275,
      0.8847386837005615,
      0.8594590425491333,
      0.9344930648803711,
      0.9450352191925049,
      0.9872070550918579,
      0.9960206747055054,
      0.9986211061477661,
      0.9993315935134888,
      0.9994460344314575,
      0.9996163249015808,
      0.9996797442436218,
      0.9990978240966797,
      0.9993515014648438,
      0.9996408820152283,
      0.9994164705276489,
      0.9990963935852051,
      0.9974725842475891,
      0.9925237894058228,
      0.9718732833862305,
      0.922331690788269,
      0.926254153251648,
      0.9450756311416626,
      0.9037562012672424,
      0.9230166673660278,
      0.8736324310302734,
      0.8517159223556519,
      0.9313838481903076,
      0.9442843794822693,
      0.98847895860672,
      0.9952617883682251,
      0.9985320568084717,
      0.9992369413375854,
      0.9982476234436035,
      0.9978309869766235,
      0.9989474415779114,
      0.9992538094520569,
      0.9979566335678101,
      0.9970675706863403,
      0.9953179359436035,
      0.9980826377868652,
      0.9991647601127625,
      0.9962691068649292,
      0.9894670248031616,
      0.9680495262145996,
      0.9578462243080139,
      0.9062497019767761,
      0.8774958848953247,
      0.9027450084686279,
      0.8874422907829285,
      0.9209406971931458,
      0.8987240195274353,
      0.8719201683998108,
      0.9333901405334473,
      0.9705032110214233,
      0.9833585023880005,
      0.9492911100387573,
      0.955442488193512,
      0.9825459122657776,
      0.9876208305358887,
      0.9935619831085205
    ],
    [
      0.26569899916648865,
      0.2715916633605957,
      0.27379608154296875,
      0.27291327714920044,
      0.2622162401676178,
      0.25149571895599365,
      0.24159526824951172,
      0.2427966296672821,
      0.2295370101928711,
      0.20238259434700012,
      0.2105902135372162,
      0.21095477044582367,
      0.20494507253170013,
      0.18945768475532532,
      0.21221469342708588,
      0.21690499782562256,
      0.1951136291027069,
      0.19129982590675354,
      0.2275380790233612,
      0.22215768694877625,
      0.19701731204986572,
      0.2066248655319214,
      0.24681603908538818,
      0.22234582901000977,
      0.19721437990665436,
      0.2145727276802063,
      0.229511559009552,
      0.20748186111450195,
      0.19504883885383606,
      0.20758651196956635,
      0.19938717782497406,
      0.19264096021652222,
      0.18523409962654114,
      0.20541614294052124,
      0.18468117713928223,
      0.1839970350265503,
      0.19030731916427612,
      0.20889458060264587,
      0.1959330439567566,
      0.19602182507514954,
      0.2048608362674713,
      0.2191750705242157,
      0.2206825613975525,
      0.21486149728298187,
      0.2154609113931656,
      0.2217118740081787,
      0.21228156983852386,
      0.20154613256454468,
      0.18982943892478943,
      0.19373564422130585,
      0.18668287992477417,
      0.16957378387451172,
      0.16827179491519928,
      0.17750728130340576,
      0.16838385164737701,
      0.15701797604560852,
      0.16711589694023132,
      0.16538956761360168,
      0.15566527843475342,
      0.1552121341228485,
      0.1592477262020111,
      0.15790514647960663,
      0.14890554547309875,
      0.15601776540279388,
      0.172615185379982,
      0.1669934093952179,
      0.15781253576278687,
      0.1663515716791153,
      0.1841723918914795,
      0.19180569052696228,
      0.18593254685401917,
      0.2007264494895935,
      0.22342634201049805,
      0.21283726394176483,
      0.20308007299900055,
      0.21595829725265503,
      0.24158784747123718,
      0.23940129578113556,
      0.24366557598114014,
      0.274016797542572,
      0.2916855216026306,
      0.29206037521362305,
      0.3056833744049072,
      0.3239251673221588,
      0.32657626271247864,
      0.32130956649780273,
      0.3369620144367218,
      0.34898626804351807,
      0.34694427251815796,
      0.35427388548851013,
      0.3398052752017975,
      0.32270413637161255,
      0.3088620901107788,
      0.27405083179473877,
      0.9980672597885132,
      0.9978693127632141,
      0.9952567219734192,
      0.9740536212921143,
      0.9444887638092041,
      0.9352178573608398,
      0.8870775699615479,
      0.9112038612365723,
      0.8673025369644165,
      0.880206286907196,
      0.959343433380127,
      0.9891083836555481,
      0.9887499213218689,
      0.983656108379364,
      0.995316743850708,
      0.9979851245880127,
      0.9969714283943176,
      0.9988576769828796,
      0.9993159770965576,
      0.9994244575500488,
      0.9995842576026917,
      0.9996505975723267,
      0.9992434978485107,
      0.995765209197998,
      0.9832471609115601,
      0.9492390751838684,
      0.928312361240387,
      0.9546825885772705,
      0.9106372594833374,
      0.9278745651245117,
      0.8706010580062866,
      0.82237708568573,
      0.8983991146087646,
      0.8930323123931885,
      0.9496021866798401,
      0.9829314351081848,
      0.9938711524009705,
      0.9984371066093445,
      0.9982917308807373,
      0.9991878271102905,
      0.999518871307373,
      0.9993270039558411,
      0.9993064403533936,
      0.9996240735054016,
      0.9997200965881348,
      0.9997926950454712,
      0.9996488094329834,
      0.9997193217277527,
      0.99979567527771,
      0.9996630549430847,
      0.9992302656173706,
      0.9964497685432434,
      0.9831820130348206,
      0.9475382566452026,
      0.9393615126609802,
      0.9684262275695801,
      0.9281221032142639,
      0.9331745505332947,
      0.8742479085922241,
      0.8643205165863037,
      0.9413949251174927,
      0.9635072946548462,
      0.9919385313987732,
      0.9977132081985474,
      0.9987965226173401,
      0.9994571208953857,
      0.9996622800827026,
      0.9995275735855103,
      0.9995499849319458,
      0.9998235106468201,
      0.9997453689575195,
      0.9994828701019287,
      0.9992490410804749,
      0.9995927214622498,
      0.9996193051338196,
      0.9992643594741821,
      0.9967352151870728,
      0.9897553324699402,
      0.9570118188858032,
      0.9368358254432678,
      0.8731752634048462,
      0.8346022367477417,
      0.798041820526123,
      0.7093843221664429,
      0.7974443435668945,
      0.8776327967643738,
      0.9399457573890686,
      0.9653250575065613,
      0.9290528893470764,
      0.9369516372680664,
      0.8842687606811523,
      0.8616282939910889,
      0.9346635341644287,
      0.9464786052703857,
      0.9884220957756042,
      0.996311366558075,
      0.9987630844116211,
      0.9993847012519836,
      0.9994633197784424,
      0.9996201395988464,
      0.9997006058692932,
      0.9992759823799133,
      0.9994974136352539,
      0.9997091889381409,
      0.9995343685150146,
      0.9992279410362244,
      0.9975003600120544,
      0.9921603798866272,
      0.9683439135551453,
      0.9190999865531921,
      0.9269992709159851,
      0.9470190405845642,
      0.9057484865188599,
      0.9260672330856323,
      0.8772178888320923,
      0.8562827706336975,
      0.9356496334075928,
      0.9507815837860107,
      0.9904231429100037,
      0.9961297512054443,
      0.9988700151443481,
      0.9994181990623474,
      0.9986805319786072,
      0.998617947101593,
      0.9992763996124268,
      0.9994787573814392,
      0.9986098408699036,
      0.9979223608970642,
      0.9966947436332703,
      0.9985844492912292,
      0.999337375164032,
      0.9967883825302124,
      0.9906161427497864,
      0.9701018929481506,
      0.9621473550796509,
      0.9127234816551208,
      0.8828309774398804,
      0.9099766612052917,
      0.893197774887085,
      0.9280704259872437,
      0.9101665616035461,
      0.8824909925460815,
      0.9433417320251465,
      0.9775053262710571,
      0.9879739284515381,
      0.9617936015129089,
      0.9669965505599976,
      0.9886468052864075,
      0.9919524192810059,
      0.9956483244895935
    ],
    [
      0.27208834886550903,
      0.31293389201164246,
      0.31210261583328247,
      0.3286153972148895,
      0.32483112812042236,
      0.3050791621208191,
      0.30045783519744873,
      0.30360227823257446,
      0.2669714093208313,
      0.24918043613433838,
      0.262888103723526,
      0.2621265947818756,
      0.24197907745838165,
      0.23568770289421082,
      0.26686733961105347,
      0.27407005429267883,
      0.25841060280799866,
      0.2614701986312866,
      0.3130778670310974,
      0.3216427266597748,
      0.30009159445762634,
      0.330207884311676,
      0.3681026101112366,
      0.34870094060897827,
      0.3277122974395752,
      0.35136663913726807,
      0.34957122802734375,
      0.30917641520500183,
      0.29925602674484253,
      0.2992987036705017,
      0.27313685417175293,
      0.24737435579299927,
      0.24807393550872803,
      0.2435149997472763,
      0.22041791677474976,
      0.2138875424861908,
      0.22773264348506927,
      0.2364458441734314,
      0.21400068700313568,
      0.22704467177391052,
      0.24253422021865845,
      0.24599137902259827,
      0.2658676505088806,
      0.28986847400665283,
      0.2854428291320801,
      0.29206329584121704,
      0.32632482051849365,
      0.3452722132205963,
      0.33748018741607666,
      0.34736886620521545,
      0.37394365668296814,
      0.36046063899993896,
      0.32248109579086304,
      0.3262503743171692,
      0.3295784592628479,
      0.28847575187683105,
      0.27178898453712463,
      0.2647760510444641,
      0.2557302713394165,
      0.2307409644126892,
      0.21742567420005798,
      0.21968691051006317,
      0.2094407081604004,
      0.21437856554985046,
      0.21681365370750427,
      0.22044578194618225,
      0.19599118828773499,
      0.2078334391117096,
      0.22287558019161224,
      0.25166723132133484,
      0.25258174538612366,
      0.26087501645088196,
      0.3048100173473358,
      0.32978102564811707,
      0.3188944458961487,
      0.33330124616622925,
      0.3791271150112152,
      0.3669024109840393,
      0.3525514006614685,
      0.36676084995269775,
      0.3723151683807373,
      0.33766093850135803,
      0.33893102407455444,
      0.3488091826438904,
      0.3328434228897095,
      0.3248153328895569,
      0.34905675053596497,
      0.36361536383628845,
      0.3411993384361267,
      0.35598188638687134,
      0.37502527236938477,
      0.3793908357620239,
      0.37635958194732666,
      0.3532731831073761,
      0.9984891414642334,
      0.9983026385307312,
      0.9963386058807373,
      0.9767798781394958,
      0.9492225050926208,
      0.9413375854492188,
      0.8956859111785889,
      0.9199249148368835,
      0.8796248435974121,
      0.8930777311325073,
      0.962636411190033,
      0.990574300289154,
      0.9909673929214478,
      0.986954391002655,
      0.9962112903594971,
      0.9984240531921387,
      0.9977927207946777,
      0.9990895986557007,
      0.9994824528694153,
      0.9995810389518738,
      0.999681830406189,
      0.9997276663780212,
      0.9993306994438171,
      0.9960689544677734,
      0.9831177592277527,
      0.951532244682312,
      0.9345247149467468,
      0.9575973153114319,
      0.9186495542526245,
      0.9326757192611694,
      0.878774106502533,
      0.8279474377632141,
      0.9069168567657471,
      0.8968868851661682,
      0.9508556127548218,
      0.9837194085121155,
      0.9947189688682556,
      0.9988094568252563,
      0.9987751841545105,
      0.9993986487388611,
      0.9996234774589539,
      0.999527096748352,
      0.9994962215423584,
      0.9997187256813049,
      0.9997907876968384,
      0.9998284578323364,
      0.9997393488883972,
      0.999790370464325,
      0.9998320937156677,
      0.9997419714927673,
      0.9992173910140991,
      0.9961546063423157,
      0.9811683893203735,
      0.9460023641586304,
      0.9414041042327881,
      0.9685434103012085,
      0.9335038661956787,
      0.9366046190261841,
      0.8785938024520874,
      0.8658743500709534,
      0.9428188800811768,
      0.9635528326034546,
      0.9924427270889282,
      0.9977576732635498,
      0.9988729357719421,
      0.9994946122169495,
      0.9996864199638367,
      0.9996058940887451,
      0.9996543526649475,
      0.9998485445976257,
      0.9997824430465698,
      0.999613344669342,
      0.9994663000106812,
      0.9996523261070251,
      0.9997094869613647,
      0.99922114610672,
      0.9960569143295288,
      0.9869767427444458,
      0.9524261951446533,
      0.9269784688949585,
      0.8715978860855103,
      0.8423008918762207,
      0.8058750629425049,
      0.7133246660232544,
      0.7997450232505798,
      0.8823874592781067,
      0.939476728439331,
      0.9656931757926941,
      0.9327501058578491,
      0.9392983913421631,
      0.8895500898361206,
      0.8635470271110535,
      0.936084508895874,
      0.9464091062545776,
      0.9890673756599426,
      0.9963834881782532,
      0.9988909959793091,
      0.9994519948959351,
      0.9994990825653076,
      0.9996996521949768,
      0.9997555613517761,
      0.9994994401931763,
      0.9996622800827026,
      0.9997575879096985,
      0.999636709690094,
      0.9992596507072449,
      0.9969258904457092,
      0.9900417923927307,
      0.961260199546814,
      0.9177013039588928,
      0.9293573498725891,
      0.9487816691398621,
      0.9115495681762695,
      0.9325774908065796,
      0.889013409614563,
      0.8667196035385132,
      0.9402680397033691,
      0.9560993313789368,
      0.9921679496765137,
      0.9968230128288269,
      0.9991891384124756,
      0.9995748400688171,
      0.9990404844284058,
      0.9992123246192932,
      0.9995403289794922,
      0.9996455311775208,
      0.9990985989570618,
      0.9984264969825745,
      0.9976962208747864,
      0.9990066885948181,
      0.9993889331817627,
      0.9968088269233704,
      0.9902774095535278,
      0.9691594243049622,
      0.9635328054428101,
      0.9165415167808533,
      0.8857489824295044,
      0.9178164601325989,
      0.9028238654136658,
      0.9374532699584961,
      0.9254556894302368,
      0.8998892307281494,
      0.953883707523346,
      0.9857198596000671,
      0.9928691387176514,
      0.9772149324417114,
      0.9816177487373352,
      0.9941415786743164,
      0.9958438873291016,
      0.9974486827850342
    ],
    [
      0.26200535893440247,
      0.29523324966430664,
      0.3030967712402344,
      0.30115893483161926,
      0.3060615062713623,
      0.2862352132797241,
      0.2884971499443054,
      0.2983618974685669,
      0.277025043964386,
      0.2650698125362396,
      0.28898996114730835,
      0.3042774200439453,
      0.28039318323135376,
      0.276190847158432,
      0.31221818923950195,
      0.3396033048629761,
      0.30691370368003845,
      0.31597667932510376,
      0.3749646842479706,
      0.3744182288646698,
      0.35437479615211487,
      0.3909527063369751,
      0.4237905442714691,
      0.3836979269981384,
      0.3968193233013153,
      0.4234118163585663,
      0.387985497713089,
      0.35359808802604675,
      0.37378472089767456,
      0.35649383068084717,
      0.29595109820365906,
      0.28333503007888794,
      0.30624914169311523,
      0.28224194049835205,
      0.2564759850502014,
      0.25331979990005493,
      0.289935827255249,
      0.26665934920310974,
      0.2645609378814697,
      0.2905051112174988,
      0.30369311571121216,
      0.29755300283432007,
      0.3168371319770813,
      0.3504525423049927,
      0.35425081849098206,
      0.3608216643333435,
      0.3991142511367798,
      0.42393743991851807,
      0.42069011926651,
      0.42554959654808044,
      0.44214028120040894,
      0.44376909732818604,
      0.4111033082008362,
      0.40347129106521606,
      0.41783350706100464,
      0.38390806317329407,
      0.3352541923522949,
      0.3307301104068756,
      0.3363392651081085,
      0.3016584515571594,
      0.2738960087299347,
      0.2882668375968933,
      0.26859575510025024,
      0.27181753516197205,
      0.28507158160209656,
      0.28535470366477966,
      0.2694060802459717,
      0.2714552879333496,
      0.29615676403045654,
      0.32881471514701843,
      0.3330070376396179,
      0.3461817502975464,
      0.42404478788375854,
      0.43267571926116943,
      0.40990322828292847,
      0.4372439384460449,
      0.49292027950286865,
      0.4669511914253235,
      0.4420728087425232,
      0.49378502368927,
      0.5102090835571289,
      0.4537188708782196,
      0.47317901253700256,
      0.5114485025405884,
      0.47954270243644714,
      0.4487379193305969,
      0.4964129328727722,
      0.4982376992702484,
      0.45746049284935,
      0.4728221297264099,
      0.49746251106262207,
      0.4897375702857971,
      0.49413198232650757,
      0.4838442802429199,
      0.9988424181938171,
      0.9987590909004211,
      0.9975089430809021,
      0.9818645119667053,
      0.9561227560043335,
      0.9481693506240845,
      0.9038069248199463,
      0.9249095320701599,
      0.8831389546394348,
      0.8959273099899292,
      0.9624261260032654,
      0.9910797476768494,
      0.9923481345176697,
      0.9898404479026794,
      0.9968346953392029,
      0.9987362623214722,
      0.9983713626861572,
      0.9992948174476624,
      0.9995954036712646,
      0.9996833205223083,
      0.9997494220733643,
      0.9997892379760742,
      0.9994739890098572,
      0.9968666434288025,
      0.9860429167747498,
      0.9572855234146118,
      0.9394160509109497,
      0.9597803354263306,
      0.9230107665061951,
      0.9335132837295532,
      0.8830587863922119,
      0.8317819833755493,
      0.903975248336792,
      0.8903709053993225,
      0.9417672753334045,
      0.9781931638717651,
      0.9914693832397461,
      0.998560905456543,
      0.9988455772399902,
      0.9994091391563416,
      0.9996463656425476,
      0.9995920062065125,
      0.9995924234390259,
      0.999755322933197,
      0.9998380541801453,
      0.9998646378517151,
      0.9998104572296143,
      0.999843955039978,
      0.9998670816421509,
      0.9998010993003845,
      0.9993295073509216,
      0.9963926076889038,
      0.9814938306808472,
      0.9467566609382629,
      0.9425128698348999,
      0.9688149690628052,
      0.9344785213470459,
      0.9357177019119263,
      0.8793084025382996,
      0.863638699054718,
      0.93739914894104,
      0.9543997645378113,
      0.9891687035560608,
      0.9972023367881775,
      0.9987321496009827,
      0.9994885325431824,
      0.9997082352638245,
      0.9996982216835022,
      0.9997490644454956,
      0.9998728632926941,
      0.9998186230659485,
      0.9997257590293884,
      0.999639630317688,
      0.9997199177742004,
      0.9997795820236206,
      0.9992643594741821,
      0.995781421661377,
      0.9855966567993164,
      0.9504330158233643,
      0.9221839904785156,
      0.8698040843009949,
      0.838408350944519,
      0.8022940158843994,
      0.7144193053245544,
      0.7951124310493469,
      0.8777095079421997,
      0.9385296106338501,
      0.9649862051010132,
      0.9331856966018677,
      0.9381098747253418,
      0.8889707326889038,
      0.8638712167739868,
      0.9346318244934082,
      0.9408891201019287,
      0.986242949962616,
      0.9959715008735657,
      0.9988939762115479,
      0.9994840025901794,
      0.9995030760765076,
      0.9997490644454956,
      0.9997916221618652,
      0.9996392130851746,
      0.9997724890708923,
      0.9997972846031189,
      0.999708890914917,
      0.9992785453796387,
      0.9965679049491882,
      0.9882024526596069,
      0.9582532644271851,
      0.9123797416687012,
      0.9295061826705933,
      0.9508587121963501,
      0.9154111742973328,
      0.9364346861839294,
      0.8903714418411255,
      0.8744001388549805,
      0.9405477643013,
      0.9572638869285583,
      0.9923339486122131,
      0.997014045715332,
      0.999325692653656,
      0.9996602535247803,
      0.9992247223854065,
      0.9995139837265015,
      0.999693751335144,
      0.9997432827949524,
      0.9994016289710999,
      0.9988399147987366,
      0.998447835445404,
      0.9993014931678772,
      0.9994364976882935,
      0.9967538714408875,
      0.9901448488235474,
      0.9705299139022827,
      0.9692261219024658,
      0.9230693578720093,
      0.8837902545928955,
      0.9246891140937805,
      0.9109529256820679,
      0.9449346661567688,
      0.9364038705825806,
      0.9148375391960144,
      0.9586280584335327,
      0.9893612861633301,
      0.9953998327255249,
      0.9858942627906799,
      0.9899289011955261,
      0.9968764781951904,
      0.9976154565811157,
      0.998299777507782
    ],
    [
      0.2761904001235962,
      0.32440653443336487,
      0.3396824896335602,
      0.35079053044319153,
      0.34788987040519714,
      0.3524194061756134,
      0.3796493411064148,
      0.3926348090171814,
      0.3788888454437256,
      0.391347736120224,
      0.44124990701675415,
      0.47041645646095276,
      0.43441569805145264,
      0.46233615279197693,
      0.5201963782310486,
      0.5109591484069824,
      0.4796954095363617,
      0.5189202427864075,
      0.5590009689331055,
      0.5211557149887085,
      0.5073307752609253,
      0.552914023399353,
      0.5322147607803345,
      0.4789542257785797,
      0.4860314130783081,
      0.4973223805427551,
      0.45092064142227173,
      0.4058712422847748,
      0.4317612946033478,
      0.4266865849494934,
      0.3690757751464844,
      0.34584057331085205,
      0.39679276943206787,
      0.40222981572151184,
      0.3685964345932007,
      0.3666386306285858,
      0.37850329279899597,
      0.3812219500541687,
      0.35925614833831787,
      0.4132571816444397,
      0.4320262670516968,
      0.4110647737979889,
      0.44186320900917053,
      0.4821218252182007,
      0.47215309739112854,
      0.4662582278251648,
      0.5172811150550842,
      0.5243708491325378,
      0.4932991564273834,
      0.49362897872924805,
      0.5123732089996338,
      0.5097851753234863,
      0.47239598631858826,
      0.4723414480686188,
      0.4876978099346161,
      0.4499403238296509,
      0.4116414487361908,
      0.4124915897846222,
      0.4077669382095337,
      0.3718104064464569,
      0.32766491174697876,
      0.3397006690502167,
      0.335165798664093,
      0.3174818754196167,
      0.33646929264068604,
      0.3385375142097473,
      0.3133978545665741,
      0.32388579845428467,
      0.3409351408481598,
      0.37653815746307373,
      0.38414233922958374,
      0.40790992975234985,
      0.48364514112472534,
      0.4824782609939575,
      0.46119675040245056,
      0.5156913995742798,
      0.5714423656463623,
      0.5364741086959839,
      0.5162177085876465,
      0.5894424319267273,
      0.5935102105140686,
      0.5401111841201782,
      0.567803144454956,
      0.61521315574646,
      0.5808019638061523,
      0.5368455052375793,
      0.5954071283340454,
      0.5933545827865601,
      0.5255182981491089,
      0.5313726663589478,
      0.5970907807350159,
      0.5658017992973328,
      0.5358943939208984,
      0.5756229758262634,
      0.9991849660873413,
      0.9992192983627319,
      0.9986394643783569,
      0.9896153211593628,
      0.9694654941558838,
      0.9610640406608582,
      0.9214112758636475,
      0.9392597675323486,
      0.8960472345352173,
      0.8907332420349121,
      0.9617194533348083,
      0.9924235939979553,
      0.9941532015800476,
      0.9934530258178711,
      0.997965931892395,
      0.9991826415061951,
      0.9990106821060181,
      0.999557375907898,
      0.9997181296348572,
      0.9997785091400146,
      0.9998219609260559,
      0.9998473525047302,
      0.9996660351753235,
      0.9981409311294556,
      0.9919506907463074,
      0.9692868590354919,
      0.9510157704353333,
      0.9703846573829651,
      0.9360339641571045,
      0.9444766640663147,
      0.8957924842834473,
      0.8343219757080078,
      0.9007474184036255,
      0.8824611902236938,
      0.9320385456085205,
      0.969986617565155,
      0.9865936636924744,
      0.9979863166809082,
      0.9988535642623901,
      0.9993169903755188,
      0.9996482729911804,
      0.999666690826416,
      0.9996691346168518,
      0.9998024702072144,
      0.9998897910118103,
      0.9999067783355713,
      0.9998742341995239,
      0.9998906254768372,
      0.9999076128005981,
      0.9998558163642883,
      0.9995614290237427,
      0.9976160526275635,
      0.986767590045929,
      0.9574081897735596,
      0.9511265754699707,
      0.9763736724853516,
      0.9433701038360596,
      0.9427840113639832,
      0.888660192489624,
      0.8583199381828308,
      0.9390785098075867,
      0.949596643447876,
      0.9841561913490295,
      0.9967415928840637,
      0.9986581802368164,
      0.999567449092865,
      0.9997892379760742,
      0.9998125433921814,
      0.9998336434364319,
      0.9999186992645264,
      0.9998806118965149,
      0.9998182058334351,
      0.9997574090957642,
      0.9998126029968262,
      0.9998437762260437,
      0.9995218515396118,
      0.9970760941505432,
      0.9903479814529419,
      0.9588643312454224,
      0.9374014735221863,
      0.8827061057090759,
      0.8468371629714966,
      0.8064456582069397,
      0.6982171535491943,
      0.8023281097412109,
      0.8885172009468079,
      0.9491239786148071,
      0.9721941947937012,
      0.9393588900566101,
      0.9442796111106873,
      0.8855500221252441,
      0.8535245656967163,
      0.9389928579330444,
      0.9402841925621033,
      0.9833739995956421,
      0.995680034160614,
      0.9989121556282043,
      0.9995326995849609,
      0.9995977282524109,
      0.9998178482055664,
      0.9998613595962524,
      0.9997657537460327,
      0.9998512268066406,
      0.9998549222946167,
      0.9997865557670593,
      0.9994907975196838,
      0.9975155591964722,
      0.9914147257804871,
      0.9659638404846191,
      0.9210183024406433,
      0.938139796257019,
      0.9594519138336182,
      0.9216190576553345,
      0.9462748765945435,
      0.8988023996353149,
      0.8743071556091309,
      0.9433297514915466,
      0.9588204622268677,
      0.9921275973320007,
      0.9971635341644287,
      0.9994093179702759,
      0.999714195728302,
      0.9993374347686768,
      0.999643087387085,
      0.9997706413269043,
      0.9997984766960144,
      0.9995578527450562,
      0.9991009831428528,
      0.9988516569137573,
      0.9994853734970093,
      0.9995542168617249,
      0.9974870085716248,
      0.9928284883499146,
      0.9759640097618103,
      0.9753590822219849,
      0.9351102113723755,
      0.8909863233566284,
      0.9335929155349731,
      0.9153525233268738,
      0.9530754685401917,
      0.9412408471107483,
      0.9214240312576294,
      0.9640510082244873,
      0.9916698932647705,
      0.9968159794807434,
      0.9911835789680481,
      0.9941393136978149,
      0.9980860948562622,
      0.9984774589538574,
      0.9987481236457825
    ],
    [
      0.4615592956542969,
      0.5075415372848511,
      0.5504980683326721,
      0.6392573714256287,
      0.6032984852790833,
      0.5600825548171997,
      0.604363739490509,
      0.6540662050247192,
      0.5829687118530273,
      0.5699450373649597,
      0.6596783995628357,
      0.6513850688934326,
      0.5784513354301453,
      0.6169763803482056,
      0.6900602579116821,
      0.6313924789428711,
      0.5967227220535278,
      0.6533814668655396,
      0.674896240234375,
      0.6063489317893982,
      0.6026044487953186,
      0.6681942939758301,
      0.6326955556869507,
      0.569004237651825,
      0.5844441652297974,
      0.6138318777084351,
      0.5359871983528137,
      0.4929181933403015,
      0.518152117729187,
      0.5103605389595032,
      0.4292963743209839,
      0.4056527614593506,
      0.4554479122161865,
      0.4491680860519409,
      0.37615686655044556,
      0.38348186016082764,
      0.4010172486305237,
      0.40072616934776306,
      0.3774251639842987,
      0.4442336857318878,
      0.458234578371048,
      0.4411437213420868,
      0.4733511209487915,
      0.5307207107543945,
      0.5321339964866638,
      0.5166863799095154,
      0.5618458986282349,
      0.5752573013305664,
      0.5478121042251587,
      0.544607400894165,
      0.5618078708648682,
      0.5592425465583801,
      0.5232933759689331,
      0.5287706851959229,
      0.5402058959007263,
      0.49427565932273865,
      0.469971239566803,
      0.4754819869995117,
      0.4620700478553772,
      0.4045692980289459,
      0.38584527373313904,
      0.3998394012451172,
      0.376836359500885,
      0.35406026244163513,
      0.36049848794937134,
      0.36740702390670776,
      0.3429821729660034,
      0.35373950004577637,
      0.3644263744354248,
      0.39543652534484863,
      0.40104278922080994,
      0.4210301637649536,
      0.4915529787540436,
      0.4968910217285156,
      0.4791543483734131,
      0.5408577919006348,
      0.5856607556343079,
      0.5457272529602051,
      0.5397713780403137,
      0.6152172088623047,
      0.6155405640602112,
      0.5639065504074097,
      0.5974259972572327,
      0.6480267643928528,
      0.6099655628204346,
      0.5717574954032898,
      0.635882556438446,
      0.63011234998703,
      0.5655438303947449,
      0.5774557590484619,
      0.6383633613586426,
      0.597344696521759,
      0.5623188614845276,
      0.6029394865036011,
      0.9994696974754333,
      0.9995852708816528,
      0.9994312524795532,
      0.9959515333175659,
      0.9839295148849487,
      0.9762821793556213,
      0.9385920763015747,
      0.9480372667312622,
      0.8970984220504761,
      0.8856058120727539,
      0.955890417098999,
      0.9923318028450012,
      0.9949153661727905,
      0.9952254295349121,
      0.9984779357910156,
      0.9993593692779541,
      0.9993829131126404,
      0.999731719493866,
      0.9997991919517517,
      0.9998579621315002,
      0.9998840093612671,
      0.9999020099639893,
      0.9998274445533752,
      0.999157726764679,
      0.996820330619812,
      0.9824355244636536,
      0.9704818725585938,
      0.9827985167503357,
      0.9497477412223816,
      0.9522919654846191,
      0.8972588777542114,
      0.8337416648864746,
      0.8943415880203247,
      0.8675686120986938,
      0.9144463539123535,
      0.9612836837768555,
      0.9828341007232666,
      0.9976816773414612,
      0.9989593029022217,
      0.9992278814315796,
      0.9996122121810913,
      0.9997187256813049,
      0.9997356534004211,
      0.9998368620872498,
      0.999910831451416,
      0.9999313950538635,
      0.9999055862426758,
      0.9999251961708069,
      0.9999403953552246,
      0.999905526638031,
      0.9997609853744507,
      0.9987490177154541,
      0.9927686452865601,
      0.9702836871147156,
      0.9645267724990845,
      0.9853643178939819,
      0.9539260268211365,
      0.9500992894172668,
      0.8822038173675537,
      0.8568142056465149,
      0.9374813437461853,
      0.9435135126113892,
      0.9806700944900513,
      0.9964776039123535,
      0.9984931349754333,
      0.9995842576026917,
      0.9998258948326111,
      0.9998623728752136,
      0.999869167804718,
      0.9999347925186157,
      0.9999150037765503,
      0.9998672604560852,
      0.9998317956924438,
      0.9998773336410522,
      0.9998931884765625,
      0.999695897102356,
      0.9979798197746277,
      0.9928281903266907,
      0.9662445187568665,
      0.9477837085723877,
      0.9061187505722046,
      0.8737492561340332,
      0.8291789293289185,
      0.7360953092575073,
      0.8282372951507568,
      0.9056093096733093,
      0.9581334590911865,
      0.9781590104103088,
      0.9466841220855713,
      0.9528031945228577,
      0.8890838027000427,
      0.8496415019035339,
      0.9365526437759399,
      0.9356521964073181,
      0.9807678461074829,
      0.9954824447631836,
      0.9988411664962769,
      0.9995459318161011,
      0.9996527433395386,
      0.9998568296432495,
      0.9999013543128967,
      0.9998339414596558,
      0.9998977184295654,
      0.9998993277549744,
      0.9998405575752258,
      0.999621570110321,
      0.9979917407035828,
      0.9924100041389465,
      0.969131350517273,
      0.9283004999160767,
      0.9448881149291992,
      0.9643340706825256,
      0.931615948677063,
      0.9535344243049622,
      0.9008342027664185,
      0.8741941452026367,
      0.9451032876968384,
      0.9589820504188538,
      0.991442084312439,
      0.9969924092292786,
      0.9994128942489624,
      0.9997433423995972,
      0.9994092583656311,
      0.9997102618217468,
      0.999817430973053,
      0.9998266100883484,
      0.9996470212936401,
      0.9992302656173706,
      0.9990583062171936,
      0.9995889663696289,
      0.9996333718299866,
      0.9978519678115845,
      0.9937285780906677,
      0.9785248637199402,
      0.9787167310714722,
      0.940185546875,
      0.898982048034668,
      0.9409309029579163,
      0.9215111136436462,
      0.9597378969192505,
      0.9466533660888672,
      0.9245616793632507,
      0.9663376808166504,
      0.9917793869972229,
      0.9971581697463989,
      0.9925667643547058,
      0.9952027201652527,
      0.9984497427940369,
      0.9987589716911316,
      0.998901903629303
    ],
    [
      0.47591632604599,
      0.5279927849769592,
      0.5784159302711487,
      0.6640772819519043,
      0.62958824634552,
      0.5805826187133789,
      0.6268984079360962,
      0.6829836368560791,
      0.604400098323822,
      0.5935733914375305,
      0.6822540760040283,
      0.6768717765808105,
      0.6084520816802979,
      0.6454206705093384,
      0.7179418802261353,
      0.6579805016517639,
      0.6238830089569092,
      0.6837611794471741,
      0.7020125985145569,
      0.637139081954956,
      0.6422579884529114,
      0.7137659192085266,
      0.6790158748626709,
      0.6275026798248291,
      0.6524975299835205,
      0.6841354966163635,
      0.6250640153884888,
      0.5846818685531616,
      0.6177298426628113,
      0.6122028827667236,
      0.5181818008422852,
      0.4954374134540558,
      0.528861939907074,
      0.5220128893852234,
      0.4490554630756378,
      0.429643452167511,
      0.41844773292541504,
      0.46324026584625244,
      0.4348556399345398,
      0.4950946569442749,
      0.5123376250267029,
      0.5040262937545776,
      0.5435487627983093,
      0.6027253866195679,
      0.5974314212799072,
      0.581254243850708,
      0.6260890960693359,
      0.6370371580123901,
      0.6068733334541321,
      0.6119810342788696,
      0.6410122513771057,
      0.6374616026878357,
      0.5991947054862976,
      0.6205546259880066,
      0.6245473623275757,
      0.5791788697242737,
      0.5599809885025024,
      0.57841557264328,
      0.5615531802177429,
      0.5118097066879272,
      0.5010748505592346,
      0.5141592621803284,
      0.46261242032051086,
      0.44021522998809814,
      0.45461606979370117,
      0.4533800482749939,
      0.4049127697944641,
      0.38909244537353516,
      0.4095134437084198,
      0.44567519426345825,
      0.4298909306526184,
      0.46924853324890137,
      0.5411374568939209,
      0.5426813364028931,
      0.5218099355697632,
      0.5866103768348694,
      0.6461995840072632,
      0.5980068445205688,
      0.5982690453529358,
      0.6715074777603149,
      0.67084801197052,
      0.6188386678695679,
      0.6410325765609741,
      0.7057733535766602,
      0.6578901410102844,
      0.6240989565849304,
      0.6858737468719482,
      0.6870421767234802,
      0.6229204535484314,
      0.6298715472221375,
      0.686562180519104,
      0.6452555060386658,
      0.5916072726249695,
      0.6284544467926025,
      0.9995983839035034,
      0.9997362494468689,
      0.9997050166130066,
      0.99837726354599,
      0.993405818939209,
      0.9874498844146729,
      0.956720232963562,
      0.9592115879058838,
      0.907957911491394,
      0.8903592228889465,
      0.9593712091445923,
      0.9934084415435791,
      0.9960077404975891,
      0.996603786945343,
      0.9988619685173035,
      0.9994975924491882,
      0.9995781183242798,
      0.9998155832290649,
      0.9998370409011841,
      0.9998934268951416,
      0.999914288520813,
      0.9999287128448486,
      0.9998965859413147,
      0.9996161460876465,
      0.998675525188446,
      0.990683913230896,
      0.9831442832946777,
      0.9902570247650146,
      0.963494598865509,
      0.9603358507156372,
      0.9068946838378906,
      0.8363207578659058,
      0.89764404296875,
      0.8655669689178467,
      0.9121757745742798,
      0.9613519906997681,
      0.9814123511314392,
      0.9971843361854553,
      0.9988380074501038,
      0.9991175532341003,
      0.9995791912078857,
      0.999724805355072,
      0.9997579455375671,
      0.9998540282249451,
      0.9999237060546875,
      0.9999455809593201,
      0.9999229311943054,
      0.9999409914016724,
      0.9999563694000244,
      0.9999310374259949,
      0.9998549818992615,
      0.9993165731430054,
      0.996229887008667,
      0.9792274236679077,
      0.974795937538147,
      0.9907503128051758,
      0.9640194177627563,
      0.9605036377906799,
      0.8902417421340942,
      0.8591092824935913,
      0.9382470846176147,
      0.9430058002471924,
      0.9790619015693665,
      0.9964075088500977,
      0.9984717965126038,
      0.9996302127838135,
      0.9998589158058167,
      0.9998907446861267,
      0.9998918771743774,
      0.9999472498893738,
      0.9999363422393799,
      0.9998957514762878,
      0.999871015548706,
      0.9999128580093384,
      0.999921441078186,
      0.9998128414154053,
      0.9987263679504395,
      0.9956260919570923,
      0.9752761125564575,
      0.9616025686264038,
      0.9272685647010803,
      0.8960086107254028,
      0.8538321852684021,
      0.7605261206626892,
      0.8475680351257324,
      0.9194466471672058,
      0.9677822589874268,
      0.9862454533576965,
      0.9551273584365845,
      0.9611164927482605,
      0.9011895656585693,
      0.8569597601890564,
      0.9368686676025391,
      0.9347662329673767,
      0.9809561967849731,
      0.9956271052360535,
      0.9988489747047424,
      0.9995867609977722,
      0.9997105002403259,
      0.9998810291290283,
      0.9999260306358337,
      0.9998673796653748,
      0.9999237656593323,
      0.9999220371246338,
      0.9998847246170044,
      0.9997454285621643,
      0.9986856579780579,
      0.9952675700187683,
      0.976801335811615,
      0.9407098889350891,
      0.9560049772262573,
      0.9735066890716553,
      0.9425780773162842,
      0.9600633978843689,
      0.910490870475769,
      0.8799200057983398,
      0.9481148719787598,
      0.9595707654953003,
      0.9915501475334167,
      0.9971868991851807,
      0.999450147151947,
      0.9997783899307251,
      0.9994907379150391,
      0.9997711777687073,
      0.9998556971549988,
      0.9998743534088135,
      0.9997425079345703,
      0.9994493722915649,
      0.9993525743484497,
      0.9997097849845886,
      0.9997544884681702,
      0.9985882043838501,
      0.9964893460273743,
      0.98573899269104,
      0.9856263399124146,
      0.9526113867759705,
      0.9155453443527222,
      0.951949417591095,
      0.9331738948822021,
      0.9667671918869019,
      0.9547971487045288,
      0.9313933253288269,
      0.9703064560890198,
      0.9929272532463074,
      0.9977509379386902,
      0.9949523210525513,
      0.9968317747116089,
      0.9988346099853516,
      0.9990264773368835,
      0.9989866614341736
    ],
    [
      0.5022000670433044,
      0.5513603091239929,
      0.5996645092964172,
      0.6856180429458618,
      0.6445913910865784,
      0.5971459150314331,
      0.6391869783401489,
      0.6970865726470947,
      0.6290513277053833,
      0.6113688945770264,
      0.6966595649719238,
      0.6953792572021484,
      0.6394590735435486,
      0.6627885699272156,
      0.7357751727104187,
      0.6815888285636902,
      0.6521202921867371,
      0.7052762508392334,
      0.7272428870201111,
      0.6639183759689331,
      0.6692976951599121,
      0.73887038230896,
      0.704679548740387,
      0.6569811701774597,
      0.6854610443115234,
      0.7191516160964966,
      0.661236047744751,
      0.6360855102539062,
      0.6748178005218506,
      0.6676059365272522,
      0.5863431096076965,
      0.5750477313995361,
      0.5908747315406799,
      0.5624233484268188,
      0.5407271385192871,
      0.48182082176208496,
      0.45902833342552185,
      0.5091384649276733,
      0.4973070025444031,
      0.5695057511329651,
      0.5799623727798462,
      0.5679141283035278,
      0.6084192991256714,
      0.6653115749359131,
      0.6437348127365112,
      0.6277733445167542,
      0.6703447699546814,
      0.6765468120574951,
      0.6494783163070679,
      0.6616708040237427,
      0.6877785921096802,
      0.6722730398178101,
      0.6489378809928894,
      0.6729603409767151,
      0.666685163974762,
      0.6379626989364624,
      0.6283390522003174,
      0.6440103054046631,
      0.6215765476226807,
      0.5828481912612915,
      0.5948116779327393,
      0.5944610834121704,
      0.5744416117668152,
      0.5455436110496521,
      0.5462597608566284,
      0.5457972288131714,
      0.4811093807220459,
      0.48649755120277405,
      0.49870765209198,
      0.5120710730552673,
      0.506812572479248,
      0.5398460626602173,
      0.6182132959365845,
      0.6248165965080261,
      0.5875759720802307,
      0.6346843838691711,
      0.6996641159057617,
      0.659711480140686,
      0.642133891582489,
      0.7054526805877686,
      0.7151826620101929,
      0.663762092590332,
      0.6668450832366943,
      0.7371320724487305,
      0.6902955770492554,
      0.6535243988037109,
      0.7057485580444336,
      0.7221360206604004,
      0.6609311699867249,
      0.6543889045715332,
      0.7178242206573486,
      0.6784448027610779,
      0.6222044229507446,
      0.6532567739486694,
      0.9996604919433594,
      0.9998000860214233,
      0.999802827835083,
      0.9991074204444885,
      0.9966865181922913,
      0.992697536945343,
      0.9672292470932007,
      0.9657025933265686,
      0.9154211282730103,
      0.8942689895629883,
      0.9633575677871704,
      0.9945915341377258,
      0.9969167113304138,
      0.9975069761276245,
      0.99909508228302,
      0.9996048808097839,
      0.9996763467788696,
      0.9998549818992615,
      0.9998565316200256,
      0.9999108910560608,
      0.9999321103096008,
      0.9999428391456604,
      0.9999247789382935,
      0.9997703433036804,
      0.9992262125015259,
      0.9948296546936035,
      0.9904777407646179,
      0.9939447045326233,
      0.9722739458084106,
      0.9665798544883728,
      0.908501386642456,
      0.8454915285110474,
      0.8973846435546875,
      0.8675423264503479,
      0.9129883050918579,
      0.9643466472625732,
      0.9820545315742493,
      0.9971432685852051,
      0.9988574981689453,
      0.9991124272346497,
      0.9995938539505005,
      0.9997386932373047,
      0.9997795224189758,
      0.9998692870140076,
      0.9999310970306396,
      0.9999521374702454,
      0.9999313950538635,
      0.9999485015869141,
      0.9999643564224243,
      0.9999451637268066,
      0.9998994469642639,
      0.9995467662811279,
      0.9975967407226562,
      0.9856230616569519,
      0.9833316802978516,
      0.9937116503715515,
      0.9692558646202087,
      0.9662990570068359,
      0.9017398953437805,
      0.869288444519043,
      0.9419578313827515,
      0.946445643901825,
      0.9806363582611084,
      0.9966895580291748,
      0.9985487461090088,
      0.9996860027313232,
      0.9998846054077148,
      0.9999061822891235,
      0.9999039173126221,
      0.9999520778656006,
      0.999946117401123,
      0.9999141097068787,
      0.9998918175697327,
      0.9999300837516785,
      0.9999374151229858,
      0.9998774528503418,
      0.9991244077682495,
      0.9971458911895752,
      0.9815987944602966,
      0.9706254601478577,
      0.937969982624054,
      0.9122017025947571,
      0.8720791339874268,
      0.7886017560958862,
      0.8647429347038269,
      0.9312469363212585,
      0.9767247438430786,
      0.9909990429878235,
      0.9641420245170593,
      0.9685636162757874,
      0.9139648675918579,
      0.8671295642852783,
      0.9405896663665771,
      0.9340071082115173,
      0.9815517663955688,
      0.9961496591567993,
      0.9989429712295532,
      0.999640941619873,
      0.9997588992118835,
      0.9998971223831177,
      0.999940037727356,
      0.9998879432678223,
      0.9999371767044067,
      0.9999391436576843,
      0.999910831451416,
      0.999822199344635,
      0.9991044402122498,
      0.9971199035644531,
      0.9825179576873779,
      0.9502930641174316,
      0.96497642993927,
      0.9812589883804321,
      0.9526815414428711,
      0.9676487445831299,
      0.9219168424606323,
      0.8843275308609009,
      0.9524728059768677,
      0.9622457027435303,
      0.9927157759666443,
      0.9976627230644226,
      0.9995333552360535,
      0.9998131394386292,
      0.9995972514152527,
      0.9998181462287903,
      0.9998818039894104,
      0.9998998641967773,
      0.9998074173927307,
      0.9996209740638733,
      0.9995459318161011,
      0.999787449836731,
      0.9998325705528259,
      0.9990496039390564,
      0.9978804588317871,
      0.9910330772399902,
      0.9909798502922058,
      0.9645095467567444,
      0.92864590883255,
      0.9628340005874634,
      0.9452880024909973,
      0.9732606410980225,
      0.9624462127685547,
      0.9400544762611389,
      0.9780349135398865,
      0.99504154920578,
      0.998396098613739,
      0.9966428279876709,
      0.9978091716766357,
      0.9991025328636169,
      0.9992229342460632,
      0.9991920590400696
    ],
    [
      0.49700191617012024,
      0.5588041543960571,
      0.5953339338302612,
      0.6871968507766724,
      0.6585299372673035,
      0.6055442690849304,
      0.6372390389442444,
      0.7113946676254272,
      0.6549926996231079,
      0.6054362058639526,
      0.7003241777420044,
      0.7151232957839966,
      0.6543372273445129,
      0.6742503643035889,
      0.7457419633865356,
      0.700390636920929,
      0.6680533289909363,
      0.712841272354126,
      0.7422577142715454,
      0.6811293363571167,
      0.6813105940818787,
      0.7478843927383423,
      0.720496416091919,
      0.6701771020889282,
      0.6943594217300415,
      0.7336503863334656,
      0.6788090467453003,
      0.6527038216590881,
      0.6912364959716797,
      0.6938945651054382,
      0.6157360076904297,
      0.6075098514556885,
      0.6384719014167786,
      0.590768575668335,
      0.5527862310409546,
      0.48863857984542847,
      0.4618067145347595,
      0.5091391801834106,
      0.5218837857246399,
      0.5948613286018372,
      0.6034305095672607,
      0.5932462811470032,
      0.6289850473403931,
      0.6835660934448242,
      0.6584499478340149,
      0.6450503468513489,
      0.6874092221260071,
      0.6912919878959656,
      0.6622926592826843,
      0.6801207065582275,
      0.712414026260376,
      0.6875841617584229,
      0.669875979423523,
      0.7000750303268433,
      0.6927161812782288,
      0.6698650121688843,
      0.6588548421859741,
      0.677638590335846,
      0.6574569344520569,
      0.6256036162376404,
      0.6309273838996887,
      0.6416063904762268,
      0.619107186794281,
      0.5807207822799683,
      0.5736770033836365,
      0.5843279957771301,
      0.5217262506484985,
      0.5368581414222717,
      0.5547298789024353,
      0.5626341700553894,
      0.5686352849006653,
      0.5944639444351196,
      0.6683654189109802,
      0.6742823719978333,
      0.6419341564178467,
      0.6662448644638062,
      0.7285964488983154,
      0.6906524300575256,
      0.6685663461685181,
      0.727364182472229,
      0.7382839918136597,
      0.6837375164031982,
      0.683144211769104,
      0.7535043954849243,
      0.7088274359703064,
      0.669404923915863,
      0.7204936742782593,
      0.7400994300842285,
      0.6789812445640564,
      0.6699038743972778,
      0.732998788356781,
      0.6982282400131226,
      0.6395710110664368,
      0.6669039726257324,
      0.9996892809867859,
      0.9998283982276917,
      0.9998418092727661,
      0.9993741512298584,
      0.9978281855583191,
      0.994642436504364,
      0.972847044467926,
      0.9693871736526489,
      0.921566903591156,
      0.905670166015625,
      0.9690321683883667,
      0.9955136179924011,
      0.9974153637886047,
      0.998008131980896,
      0.9992322325706482,
      0.999660074710846,
      0.9997272491455078,
      0.9998756647109985,
      0.9998683929443359,
      0.9999188184738159,
      0.9999411106109619,
      0.9999492764472961,
      0.9999370574951172,
      0.9998336434364319,
      0.9994560480117798,
      0.9967091083526611,
      0.9941707253456116,
      0.9958041906356812,
      0.9778041839599609,
      0.9707419276237488,
      0.9164822101593018,
      0.8498416543006897,
      0.9047176837921143,
      0.8722829818725586,
      0.9186744689941406,
      0.9681201577186584,
      0.9839227199554443,
      0.997336745262146,
      0.9989123344421387,
      0.9991838335990906,
      0.9996256232261658,
      0.9997488856315613,
      0.9997901916503906,
      0.9998798966407776,
      0.9999365210533142,
      0.9999582171440125,
      0.9999355673789978,
      0.9999532103538513,
      0.9999681115150452,
      0.9999521970748901,
      0.9999217391014099,
      0.9996540546417236,
      0.9982917904853821,
      0.9894464612007141,
      0.9876917004585266,
      0.9954084753990173,
      0.9743978381156921,
      0.9710003733634949,
      0.9110114574432373,
      0.8764947652816772,
      0.9455671906471252,
      0.9478490352630615,
      0.9822196960449219,
      0.9969757795333862,
      0.9986871480941772,
      0.9997226595878601,
      0.9999070167541504,
      0.9999182224273682,
      0.9999136328697205,
      0.9999582767486572,
      0.9999533295631409,
      0.9999237060546875,
      0.999904215335846,
      0.99993896484375,
      0.999946653842926,
      0.9999057054519653,
      0.9993223547935486,
      0.9979077577590942,
      0.9859126806259155,
      0.9758199453353882,
      0.9464192390441895,
      0.9211699366569519,
      0.8858386874198914,
      0.8107422590255737,
      0.8784635066986084,
      0.9394778609275818,
      0.9816826581954956,
      0.9925583600997925,
      0.9698116183280945,
      0.9726172685623169,
      0.9209533929824829,
      0.8755290508270264,
      0.9440089464187622,
      0.9369432926177979,
      0.9825710654258728,
      0.996626615524292,
      0.9990972876548767,
      0.9997081160545349,
      0.9997916221618652,
      0.999908983707428,
      0.999948263168335,
      0.999896764755249,
      0.9999421834945679,
      0.999948263168335,
      0.9999264478683472,
      0.9998651146888733,
      0.99932861328125,
      0.9980259537696838,
      0.9860725998878479,
      0.9583283066749573,
      0.9723106622695923,
      0.9846013784408569,
      0.9589663147926331,
      0.974277138710022,
      0.927916407585144,
      0.8915215730667114,
      0.9550473690032959,
      0.9653438925743103,
      0.9941439032554626,
      0.998116135597229,
      0.9996397495269775,
      0.9998413324356079,
      0.9996720552444458,
      0.9998480081558228,
      0.9998977780342102,
      0.999914824962616,
      0.9998435974121094,
      0.9997149705886841,
      0.9996596574783325,
      0.9998361468315125,
      0.9998782873153687,
      0.9993680119514465,
      0.998684287071228,
      0.994875431060791,
      0.9942149519920349,
      0.9743435978889465,
      0.9397818446159363,
      0.9720703363418579,
      0.9526233673095703,
      0.9780486822128296,
      0.9672070741653442,
      0.945667564868927,
      0.9820959568023682,
      0.9962676167488098,
      0.9987905621528625,
      0.9975358247756958,
      0.9982845783233643,
      0.9992548823356628,
      0.9993426203727722,
      0.9993080496788025
    ],
    [
      0.518913984298706,
      0.5833722949028015,
      0.6085852980613708,
      0.7054719924926758,
      0.6833393573760986,
      0.6247455477714539,
      0.6538668870925903,
      0.7253621816635132,
      0.673132061958313,
      0.6285287141799927,
      0.7139967679977417,
      0.7270499467849731,
      0.6690835356712341,
      0.6863096952438354,
      0.7552350163459778,
      0.7136732339859009,
      0.6785948872566223,
      0.7218583226203918,
      0.7528785467147827,
      0.6928704977035522,
      0.6906468868255615,
      0.7561519145965576,
      0.7340284585952759,
      0.6812517642974854,
      0.7038723230361938,
      0.7456265091896057,
      0.6915259957313538,
      0.6656638979911804,
      0.7064518928527832,
      0.7123214602470398,
      0.6396973133087158,
      0.6324993371963501,
      0.677814245223999,
      0.6247538328170776,
      0.5929802060127258,
      0.5185704231262207,
      0.49412980675697327,
      0.5423583984375,
      0.5533313751220703,
      0.6446875929832458,
      0.6449919939041138,
      0.6143174171447754,
      0.6528956890106201,
      0.7005727291107178,
      0.6689038276672363,
      0.6576365828514099,
      0.7008647918701172,
      0.7031033635139465,
      0.6687704920768738,
      0.6917325258255005,
      0.7260892987251282,
      0.6967281103134155,
      0.6794349551200867,
      0.7098407745361328,
      0.7072106003761292,
      0.6826655268669128,
      0.6723427772521973,
      0.692844033241272,
      0.6763086915016174,
      0.6447436809539795,
      0.6454115509986877,
      0.6618438959121704,
      0.6441723108291626,
      0.5996978878974915,
      0.5946414470672607,
      0.6062328219413757,
      0.5530650615692139,
      0.5617067813873291,
      0.5857027173042297,
      0.5918631553649902,
      0.592862606048584,
      0.6188283562660217,
      0.6869269013404846,
      0.6907904744148254,
      0.6627604961395264,
      0.6818963885307312,
      0.7426823377609253,
      0.7058335542678833,
      0.6812505722045898,
      0.7415763735771179,
      0.7490803003311157,
      0.6931196451187134,
      0.696010947227478,
      0.7632323503494263,
      0.7205329537391663,
      0.6797230243682861,
      0.7300961017608643,
      0.7512381672859192,
      0.6892200708389282,
      0.6802319288253784,
      0.7441326975822449,
      0.7150180339813232,
      0.6536958813667297,
      0.6790542006492615,
      0.9997109770774841,
      0.9998517036437988,
      0.9998713135719299,
      0.9995453953742981,
      0.9985278844833374,
      0.995720386505127,
      0.9764688014984131,
      0.9722886085510254,
      0.9249824285507202,
      0.9055313467979431,
      0.9694182872772217,
      0.9957559108734131,
      0.997632622718811,
      0.9982263445854187,
      0.9992979764938354,
      0.999688982963562,
      0.9997557997703552,
      0.9998887777328491,
      0.9998767971992493,
      0.9999246001243591,
      0.9999480247497559,
      0.9999541640281677,
      0.9999468326568604,
      0.9998770952224731,
      0.9996302127838135,
      0.9982694387435913,
      0.996625542640686,
      0.9969488978385925,
      0.9809262752532959,
      0.9736478924751282,
      0.9200774431228638,
      0.8536466956138611,
      0.9060866236686707,
      0.8739767074584961,
      0.918515682220459,
      0.9679630994796753,
      0.9836044907569885,
      0.997268795967102,
      0.9988905191421509,
      0.9991781115531921,
      0.9996315836906433,
      0.9997530579566956,
      0.9997969269752502,
      0.999887228012085,
      0.9999396204948425,
      0.9999608993530273,
      0.9999380707740784,
      0.9999555349349976,
      0.999970555305481,
      0.999957263469696,
      0.9999384880065918,
      0.9997534155845642,
      0.999053955078125,
      0.9936931729316711,
      0.9917464852333069,
      0.9965689182281494,
      0.9778687953948975,
      0.973739504814148,
      0.914204478263855,
      0.8807172179222107,
      0.9467279314994812,
      0.9487494230270386,
      0.9817426800727844,
      0.9970351457595825,
      0.9986838102340698,
      0.9997335076332092,
      0.999915361404419,
      0.9999241828918457,
      0.9999194741249084,
      0.9999615550041199,
      0.9999563097953796,
      0.9999276995658875,
      0.9999104738235474,
      0.9999440312385559,
      0.9999536871910095,
      0.9999299645423889,
      0.9995245933532715,
      0.9987775087356567,
      0.9911731481552124,
      0.9827970266342163,
      0.9554498791694641,
      0.9316457509994507,
      0.8976889252662659,
      0.8287716507911682,
      0.8926417827606201,
      0.947024941444397,
      0.9869863986968994,
      0.9941880106925964,
      0.972763180732727,
      0.9743370413780212,
      0.9240056276321411,
      0.8804944753646851,
      0.9456188082695007,
      0.9367960691452026,
      0.9820153117179871,
      0.9966487884521484,
      0.9990730285644531,
      0.9997134208679199,
      0.9998038411140442,
      0.9999110102653503,
      0.9999516606330872,
      0.999901533126831,
      0.9999451637268066,
      0.999954104423523,
      0.9999386668205261,
      0.9998996257781982,
      0.999525249004364,
      0.9988254904747009,
      0.9904015064239502,
      0.9672178030014038,
      0.9783086776733398,
      0.9873924255371094,
      0.963753342628479,
      0.9750587344169617,
      0.9303428530693054,
      0.8964348435401917,
      0.9552426934242249,
      0.9641237258911133,
      0.9936650991439819,
      0.9981182813644409,
      0.9996392726898193,
      0.9998486638069153,
      0.9997002482414246,
      0.9998612999916077,
      0.9999061226844788,
      0.9999241232872009,
      0.9998666048049927,
      0.9997797608375549,
      0.9997380375862122,
      0.9998680949211121,
      0.999911367893219,
      0.9996060132980347,
      0.9992462992668152,
      0.9974097013473511,
      0.9964436292648315,
      0.9806818962097168,
      0.9497976303100586,
      0.9780781269073486,
      0.9580579400062561,
      0.9806534051895142,
      0.9691632986068726,
      0.9470480680465698,
      0.9831089973449707,
      0.9963529706001282,
      0.9988502860069275,
      0.9977191686630249,
      0.9983967542648315,
      0.9992879033088684,
      0.9993598461151123,
      0.9993250966072083
    ],
    [
      0.5258746147155762,
      0.6026443839073181,
      0.6195545196533203,
      0.7163559198379517,
      0.6998333930969238,
      0.6401930451393127,
      0.6651476621627808,
      0.7365983128547668,
      0.6855045557022095,
      0.6467657685279846,
      0.7269121408462524,
      0.7390972971916199,
      0.6806458830833435,
      0.6970852613449097,
      0.7651556730270386,
      0.725067675113678,
      0.6898853778839111,
      0.7318950891494751,
      0.7623628377914429,
      0.7043150067329407,
      0.7008824348449707,
      0.7659581899642944,
      0.7450326681137085,
      0.6972188949584961,
      0.7140510678291321,
      0.7585310935974121,
      0.7083019018173218,
      0.6812244653701782,
      0.7192798256874084,
      0.7298030853271484,
      0.6638447046279907,
      0.6658201217651367,
      0.709995448589325,
      0.6605875492095947,
      0.626661479473114,
      0.5538905262947083,
      0.5110123753547668,
      0.5596647262573242,
      0.5978074669837952,
      0.6766528487205505,
      0.6697847247123718,
      0.6396534442901611,
      0.6746553778648376,
      0.7170836925506592,
      0.6804941296577454,
      0.6737542748451233,
      0.7177438735961914,
      0.7147840857505798,
      0.6776187419891357,
      0.7036480903625488,
      0.7396076321601868,
      0.7074996829032898,
      0.6899598836898804,
      0.7231535315513611,
      0.7191569209098816,
      0.6946738958358765,
      0.685916543006897,
      0.7076960206031799,
      0.6921496391296387,
      0.6639981269836426,
      0.6616019010543823,
      0.6805691719055176,
      0.663077712059021,
      0.6219919919967651,
      0.613856852054596,
      0.627658486366272,
      0.584833025932312,
      0.5890982151031494,
      0.6136257648468018,
      0.6227843761444092,
      0.6173966526985168,
      0.6379570960998535,
      0.702224850654602,
      0.7017332315444946,
      0.675653338432312,
      0.6948080062866211,
      0.7530049681663513,
      0.7153108716011047,
      0.689609706401825,
      0.7511656284332275,
      0.7566297650337219,
      0.7015236616134644,
      0.7062689065933228,
      0.771034836769104,
      0.7306948900222778,
      0.6902241110801697,
      0.7386707067489624,
      0.7615596055984497,
      0.7010667324066162,
      0.6906735897064209,
      0.7533178925514221,
      0.7323365211486816,
      0.6671209335327148,
      0.6912432909011841,
      0.9997227191925049,
      0.9998640418052673,
      0.9998883008956909,
      0.9996287226676941,
      0.9989005327224731,
      0.9964805841445923,
      0.9795639514923096,
      0.9749056696891785,
      0.9288984537124634,
      0.9059962034225464,
      0.9698194265365601,
      0.9959701895713806,
      0.9978358745574951,
      0.9984110593795776,
      0.9993513226509094,
      0.9997134208679199,
      0.9997798800468445,
      0.9998992085456848,
      0.9998840689659119,
      0.9999288320541382,
      0.9999525547027588,
      0.9999567270278931,
      0.9999514222145081,
      0.9998984336853027,
      0.9997145533561707,
      0.9989195466041565,
      0.9977714419364929,
      0.9975838661193848,
      0.9815369844436646,
      0.9767348766326904,
      0.9225912094116211,
      0.8557255268096924,
      0.9063760042190552,
      0.8751327395439148,
      0.9177109003067017,
      0.9681166410446167,
      0.9835892915725708,
      0.9972440004348755,
      0.9988930821418762,
      0.999190092086792,
      0.9996445775032043,
      0.999756932258606,
      0.9998034238815308,
      0.9998942017555237,
      0.9999427199363708,
      0.999963104724884,
      0.999940037727356,
      0.9999571442604065,
      0.9999716281890869,
      0.999959409236908,
      0.9999468922615051,
      0.9998252987861633,
      0.99942547082901,
      0.9961857199668884,
      0.9945222735404968,
      0.9973953366279602,
      0.980872631072998,
      0.9766682386398315,
      0.9173215627670288,
      0.8849066495895386,
      0.9480910301208496,
      0.9483984708786011,
      0.9816012978553772,
      0.9971611499786377,
      0.9987159967422485,
      0.9997510313987732,
      0.9999209642410278,
      0.9999294877052307,
      0.9999244809150696,
      0.9999644756317139,
      0.9999586343765259,
      0.9999323487281799,
      0.9999147653579712,
      0.9999456405639648,
      0.9999573230743408,
      0.9999435544013977,
      0.9996469020843506,
      0.9992497563362122,
      0.9945351481437683,
      0.9874955415725708,
      0.9634807109832764,
      0.9415164589881897,
      0.9092894792556763,
      0.8459421396255493,
      0.9047133326530457,
      0.9524070620536804,
      0.9909505844116211,
      0.9954816699028015,
      0.9736418724060059,
      0.9758437275886536,
      0.9269753694534302,
      0.8839342594146729,
      0.9474209547042847,
      0.937691867351532,
      0.9816930890083313,
      0.9967790842056274,
      0.9991048574447632,
      0.9997357130050659,
      0.9998238682746887,
      0.9999160766601562,
      0.9999538064002991,
      0.9999053478240967,
      0.9999467134475708,
      0.9999571442604065,
      0.9999463558197021,
      0.9999197125434875,
      0.999640941619873,
      0.999234676361084,
      0.9936350584030151,
      0.9746078252792358,
      0.9828438758850098,
      0.9895938634872437,
      0.9679020643234253,
      0.9769595265388489,
      0.9339172840118408,
      0.9000012874603271,
      0.9577129483222961,
      0.9644390344619751,
      0.9937467575073242,
      0.9982256293296814,
      0.9996728301048279,
      0.9998615384101868,
      0.9997358918190002,
      0.9998766183853149,
      0.9999138116836548,
      0.9999319911003113,
      0.9998841285705566,
      0.999825656414032,
      0.9997941851615906,
      0.999891996383667,
      0.9999315142631531,
      0.9997405409812927,
      0.999519407749176,
      0.9986174702644348,
      0.9978832006454468,
      0.987812340259552,
      0.9602586030960083,
      0.9819276332855225,
      0.9630929827690125,
      0.9834166765213013,
      0.9715851545333862,
      0.9489386081695557,
      0.9851678609848022,
      0.9967856407165527,
      0.9989973902702332,
      0.9980283379554749,
      0.9985799789428711,
      0.999355673789978,
      0.9994083046913147,
      0.9993772506713867
    ],
    [
      0.536128580570221,
      0.615311861038208,
      0.6291208863258362,
      0.7231395840644836,
      0.707317590713501,
      0.648901104927063,
      0.6744425296783447,
      0.7448092699050903,
      0.6909642815589905,
      0.6671544313430786,
      0.7404153943061829,
      0.7497409582138062,
      0.6945710778236389,
      0.7145105600357056,
      0.7761615514755249,
      0.7379072904586792,
      0.7040613889694214,
      0.7468485236167908,
      0.7761411070823669,
      0.7196205854415894,
      0.7152704000473022,
      0.7798676490783691,
      0.7584048509597778,
      0.7140107750892639,
      0.7376489639282227,
      0.7762378454208374,
      0.7260753512382507,
      0.7064329981803894,
      0.7425179481506348,
      0.7509758472442627,
      0.6962118744850159,
      0.7060219049453735,
      0.7450774312019348,
      0.7060793042182922,
      0.6822380423545837,
      0.6224647164344788,
      0.5903983116149902,
      0.6163449287414551,
      0.6565969586372375,
      0.7227230668067932,
      0.7067642211914062,
      0.676314651966095,
      0.7081671953201294,
      0.7393970489501953,
      0.7016371488571167,
      0.6986477375030518,
      0.7385258674621582,
      0.7307255268096924,
      0.6945682764053345,
      0.7206436991691589,
      0.7544796466827393,
      0.7201871275901794,
      0.704686164855957,
      0.7386629581451416,
      0.7338835000991821,
      0.7094976305961609,
      0.7042217254638672,
      0.7242933511734009,
      0.7088944315910339,
      0.6845935583114624,
      0.6835043430328369,
      0.6989319920539856,
      0.6862406730651855,
      0.6486280560493469,
      0.6400613784790039,
      0.6550207138061523,
      0.6203780770301819,
      0.6275162696838379,
      0.6411364674568176,
      0.6518459916114807,
      0.6375082731246948,
      0.6581571102142334,
      0.7156670689582825,
      0.7132078409194946,
      0.688589334487915,
      0.707004725933075,
      0.7634538412094116,
      0.7244547009468079,
      0.6994170546531677,
      0.7587122917175293,
      0.7652241587638855,
      0.7097474336624146,
      0.7150878310203552,
      0.778849720954895,
      0.7409172654151917,
      0.7008987665176392,
      0.7471712231636047,
      0.7724902033805847,
      0.716313898563385,
      0.7005016803741455,
      0.7626101970672607,
      0.7477571964263916,
      0.6850284337997437,
      0.7002689242362976,
      0.9997342824935913,
      0.9998742938041687,
      0.9999018907546997,
      0.9996895790100098,
      0.9991307854652405,
      0.9969776272773743,
      0.98191237449646,
      0.9763952493667603,
      0.9305784702301025,
      0.9009854197502136,
      0.9704552888870239,
      0.996338427066803,
      0.9980901479721069,
      0.998590350151062,
      0.9993928074836731,
      0.9997200965881348,
      0.999796986579895,
      0.9999058842658997,
      0.9998893737792969,
      0.9999322295188904,
      0.9999562501907349,
      0.9999587535858154,
      0.9999554753303528,
      0.9999135732650757,
      0.9997726082801819,
      0.9992729425430298,
      0.9983766674995422,
      0.9980167150497437,
      0.9836841821670532,
      0.9792998433113098,
      0.9232021570205688,
      0.8605428338050842,
      0.907843291759491,
      0.8760530948638916,
      0.9164984226226807,
      0.9683951139450073,
      0.9845330715179443,
      0.9975016713142395,
      0.9989959597587585,
      0.9992706775665283,
      0.9996810555458069,
      0.999773383140564,
      0.999815821647644,
      0.999902069568634,
      0.9999452829360962,
      0.9999643564224243,
      0.9999419450759888,
      0.9999584555625916,
      0.9999723434448242,
      0.9999608993530273,
      0.9999537467956543,
      0.9998698234558105,
      0.9996296763420105,
      0.9975228309631348,
      0.9960964322090149,
      0.997908353805542,
      0.9817616939544678,
      0.9773434996604919,
      0.9203358292579651,
      0.8887857794761658,
      0.9501652717590332,
      0.9476097822189331,
      0.9825313091278076,
      0.997422993183136,
      0.998796820640564,
      0.9997640252113342,
      0.9999306201934814,
      0.9999335408210754,
      0.9999287128448486,
      0.9999666810035706,
      0.9999598264694214,
      0.9999359250068665,
      0.9999179244041443,
      0.9999468326568604,
      0.9999600052833557,
      0.9999538064002991,
      0.9997344613075256,
      0.9995446801185608,
      0.9967106580734253,
      0.9902788400650024,
      0.9710054993629456,
      0.9501323699951172,
      0.9190541505813599,
      0.860501766204834,
      0.9156015515327454,
      0.9614384770393372,
      0.9934043288230896,
      0.9962551593780518,
      0.9747240543365479,
      0.9769370555877686,
      0.9288939833641052,
      0.889087975025177,
      0.9497004747390747,
      0.9367910623550415,
      0.9819720983505249,
      0.9969975352287292,
      0.9991769790649414,
      0.9997565150260925,
      0.9998382329940796,
      0.9999183416366577,
      0.9999552965164185,
      0.9999057054519653,
      0.9999474883079529,
      0.999958872795105,
      0.999951958656311,
      0.9999346137046814,
      0.9997324347496033,
      0.9995416402816772,
      0.9963647723197937,
      0.9824418425559998,
      0.9868699312210083,
      0.9912087917327881,
      0.9708341360092163,
      0.9786511063575745,
      0.936418890953064,
      0.9048769474029541,
      0.9588354825973511,
      0.9646242260932922,
      0.9940723776817322,
      0.9983340501785278,
      0.9997016787528992,
      0.999871015548706,
      0.999761700630188,
      0.9998877644538879,
      0.9999189376831055,
      0.9999367594718933,
      0.9998945593833923,
      0.9998534321784973,
      0.9998297095298767,
      0.9999081492424011,
      0.999943733215332,
      0.9998120069503784,
      0.9996607303619385,
      0.9991085529327393,
      0.9986220598220825,
      0.9922165870666504,
      0.9689257144927979,
      0.9852195382118225,
      0.9678576588630676,
      0.9857630729675293,
      0.9750949740409851,
      0.9485976696014404,
      0.9874216914176941,
      0.9971759915351868,
      0.9991297125816345,
      0.9983208775520325,
      0.998733401298523,
      0.9994171261787415,
      0.9994577169418335,
      0.9994112849235535
    ],
    [
      0.5465635061264038,
      0.6235922574996948,
      0.6445603966712952,
      0.7289599776268005,
      0.708997368812561,
      0.6530889272689819,
      0.6837334036827087,
      0.7506793141365051,
      0.6985849142074585,
      0.680863082408905,
      0.7534856796264648,
      0.7594045400619507,
      0.7099041938781738,
      0.7313212752342224,
      0.7871004939079285,
      0.7471652626991272,
      0.7178683280944824,
      0.7609378099441528,
      0.7844434380531311,
      0.7296144962310791,
      0.7289085984230042,
      0.7900153398513794,
      0.7638022303581238,
      0.7269840240478516,
      0.7518408298492432,
      0.7861776351928711,
      0.737130880355835,
      0.7215085625648499,
      0.758988618850708,
      0.7631281018257141,
      0.7115743160247803,
      0.7209442853927612,
      0.755934476852417,
      0.7359382510185242,
      0.7246739268302917,
      0.6734746694564819,
      0.6438130140304565,
      0.6825686693191528,
      0.6996359825134277,
      0.7424783706665039,
      0.7288041114807129,
      0.7053419351577759,
      0.7285168766975403,
      0.7556123733520508,
      0.7232441306114197,
      0.7203513383865356,
      0.7575756907463074,
      0.7480942606925964,
      0.714903712272644,
      0.7388938665390015,
      0.7713950276374817,
      0.7421005964279175,
      0.7242230176925659,
      0.7565416097640991,
      0.7545412182807922,
      0.7340676188468933,
      0.7273334264755249,
      0.7421046495437622,
      0.7333837151527405,
      0.7126790881156921,
      0.7068608999252319,
      0.7206532955169678,
      0.7207242846488953,
      0.6786462068557739,
      0.6757105588912964,
      0.6972328424453735,
      0.6690318584442139,
      0.6861234903335571,
      0.6943091750144958,
      0.6965594291687012,
      0.6793572902679443,
      0.6899649500846863,
      0.7389863729476929,
      0.736147940158844,
      0.7167850732803345,
      0.7250807881355286,
      0.7804871797561646,
      0.7422416806221008,
      0.7159609198570251,
      0.7683862447738647,
      0.7797950506210327,
      0.7228777408599854,
      0.7238796353340149,
      0.7877541780471802,
      0.7548586130142212,
      0.7141343355178833,
      0.7535964250564575,
      0.7842715382575989,
      0.7304746508598328,
      0.7108281850814819,
      0.7696458101272583,
      0.759551465511322,
      0.695968747138977,
      0.7037258148193359,
      0.9997445940971375,
      0.9998815655708313,
      0.9999125599861145,
      0.9997284412384033,
      0.9992796778678894,
      0.9974483251571655,
      0.9839070439338684,
      0.9778972268104553,
      0.932844340801239,
      0.9033477902412415,
      0.9703514575958252,
      0.9965852499008179,
      0.9981992840766907,
      0.9986882209777832,
      0.999439001083374,
      0.9997398853302002,
      0.999813437461853,
      0.9999133944511414,
      0.9998956918716431,
      0.9999357461929321,
      0.9999597072601318,
      0.9999604821205139,
      0.9999580979347229,
      0.9999234676361084,
      0.9998047351837158,
      0.9994512796401978,
      0.9987103939056396,
      0.9983124732971191,
      0.9856468439102173,
      0.981752872467041,
      0.9261575937271118,
      0.8676963448524475,
      0.9109066724777222,
      0.879056453704834,
      0.9164766073226929,
      0.9705905318260193,
      0.9866344332695007,
      0.997970461845398,
      0.9991716146469116,
      0.9994041919708252,
      0.9997430443763733,
      0.9997925162315369,
      0.9998310804367065,
      0.9999119639396667,
      0.9999485015869141,
      0.9999647736549377,
      0.9999440312385559,
      0.9999595284461975,
      0.999973714351654,
      0.999962568283081,
      0.9999582767486572,
      0.9998948574066162,
      0.9997329115867615,
      0.9983357787132263,
      0.9970646500587463,
      0.998245894908905,
      0.9842172861099243,
      0.9784706830978394,
      0.9247478246688843,
      0.8963321447372437,
      0.953538179397583,
      0.9487563967704773,
      0.985354483127594,
      0.9979674220085144,
      0.9989910125732422,
      0.9998006224632263,
      0.9999412894248962,
      0.9999383091926575,
      0.9999330043792725,
      0.9999692440032959,
      0.9999613761901855,
      0.9999393224716187,
      0.9999207854270935,
      0.9999486207962036,
      0.9999618530273438,
      0.999960720539093,
      0.9998045563697815,
      0.9997037649154663,
      0.9980233907699585,
      0.9938240647315979,
      0.9766812324523926,
      0.9557797312736511,
      0.9269275069236755,
      0.8748507499694824,
      0.9260754585266113,
      0.9674060344696045,
      0.995070219039917,
      0.9969214200973511,
      0.9766684770584106,
      0.9786950349807739,
      0.9325351715087891,
      0.8972052335739136,
      0.9547997713088989,
      0.939215898513794,
      0.9834503531455994,
      0.9975084066390991,
      0.999332845211029,
      0.9997944831848145,
      0.9998646378517151,
      0.9999262690544128,
      0.9999575614929199,
      0.9999082088470459,
      0.999948263168335,
      0.99996018409729,
      0.9999562501907349,
      0.9999459981918335,
      0.9998147487640381,
      0.9997144937515259,
      0.9981305599212646,
      0.9878712892532349,
      0.9905303716659546,
      0.9928597807884216,
      0.9735530614852905,
      0.9808523654937744,
      0.9411596059799194,
      0.9113277196884155,
      0.96184241771698,
      0.9656216502189636,
      0.9948006868362427,
      0.9985949993133545,
      0.999754011631012,
      0.9998871088027954,
      0.9998000264167786,
      0.9999021887779236,
      0.9999249577522278,
      0.9999422430992126,
      0.9999060034751892,
      0.9998799562454224,
      0.9998602867126465,
      0.999921441078186,
      0.99995356798172,
      0.9998618364334106,
      0.9997566938400269,
      0.9994295239448547,
      0.9991346597671509,
      0.9952418208122253,
      0.9766691327095032,
      0.9886270761489868,
      0.9709245562553406,
      0.9881857633590698,
      0.9786904454231262,
      0.9501954913139343,
      0.987873375415802,
      0.9977235794067383,
      0.999305009841919,
      0.9985833764076233,
      0.9989279508590698,
      0.9994915723800659,
      0.9995208382606506,
      0.9994798898696899
    ],
    [
      0.5613468885421753,
      0.6429397463798523,
      0.6601455211639404,
      0.7396688461303711,
      0.7132391929626465,
      0.6687857508659363,
      0.6972110271453857,
      0.7586920261383057,
      0.7063387632369995,
      0.6912376284599304,
      0.7645183205604553,
      0.7676010727882385,
      0.7211764454841614,
      0.7426186203956604,
      0.7958539128303528,
      0.7528525590896606,
      0.727724015712738,
      0.7734605669975281,
      0.7900056838989258,
      0.7363561391830444,
      0.7425024509429932,
      0.79794842004776,
      0.7646695971488953,
      0.7357962131500244,
      0.762096643447876,
      0.7914589643478394,
      0.7414196133613586,
      0.7322635650634766,
      0.7692258954048157,
      0.7700763940811157,
      0.720483124256134,
      0.7306713461875916,
      0.7651610970497131,
      0.7574887871742249,
      0.7664950489997864,
      0.7301294803619385,
      0.7141631245613098,
      0.7240431904792786,
      0.7275314331054688,
      0.7534590363502502,
      0.7416502237319946,
      0.721684992313385,
      0.7445387840270996,
      0.7679831385612488,
      0.7379670739173889,
      0.7338553667068481,
      0.7684172987937927,
      0.7614094614982605,
      0.7301337718963623,
      0.7509810924530029,
      0.7833912372589111,
      0.7579878568649292,
      0.740477442741394,
      0.7684046626091003,
      0.7687625885009766,
      0.7540847063064575,
      0.7413262724876404,
      0.755578875541687,
      0.7511959075927734,
      0.7331818342208862,
      0.72527676820755,
      0.7375760078430176,
      0.7460313439369202,
      0.7031910419464111,
      0.70283043384552,
      0.7234774231910706,
      0.6980903148651123,
      0.7270655035972595,
      0.726516842842102,
      0.7284318804740906,
      0.7050155401229858,
      0.7133896350860596,
      0.7587180137634277,
      0.7564871311187744,
      0.7387763261795044,
      0.740415632724762,
      0.7937804460525513,
      0.7559346556663513,
      0.7277898192405701,
      0.7785930633544922,
      0.7904763221740723,
      0.733077883720398,
      0.7319974899291992,
      0.7952980399131775,
      0.7637585997581482,
      0.7223525643348694,
      0.7592767477035522,
      0.7920722365379333,
      0.7387828826904297,
      0.7186370491981506,
      0.7749634385108948,
      0.764936625957489,
      0.6989270448684692,
      0.7062550187110901,
      0.9997506737709045,
      0.9998852014541626,
      0.9999176859855652,
      0.9997453689575195,
      0.9993436932563782,
      0.9976716637611389,
      0.9846808910369873,
      0.9784436225891113,
      0.9340522885322571,
      0.9052009582519531,
      0.9697948694229126,
      0.9967604279518127,
      0.9983226656913757,
      0.9987939596176147,
      0.9994863271713257,
      0.9997549057006836,
      0.9998226761817932,
      0.9999178051948547,
      0.9998998641967773,
      0.9999375939369202,
      0.999961256980896,
      0.9999610185623169,
      0.9999590516090393,
      0.9999276995658875,
      0.9998213648796082,
      0.9995312094688416,
      0.9989224672317505,
      0.9984782934188843,
      0.98675137758255,
      0.9830253720283508,
      0.9271584749221802,
      0.8724158406257629,
      0.9132890105247498,
      0.8840158581733704,
      0.9187620878219604,
      0.9730072021484375,
      0.9884532690048218,
      0.9984027147293091,
      0.9992961287498474,
      0.9995092153549194,
      0.9997913241386414,
      0.9998128414154053,
      0.9998418092727661,
      0.9999192953109741,
      0.9999507665634155,
      0.9999659657478333,
      0.9999449253082275,
      0.9999604821205139,
      0.9999741315841675,
      0.999963104724884,
      0.9999604225158691,
      0.9999062418937683,
      0.9997900724411011,
      0.9987339377403259,
      0.9975548386573792,
      0.998445451259613,
      0.9842362403869629,
      0.9808132648468018,
      0.9278336763381958,
      0.9022462368011475,
      0.9565536975860596,
      0.9512223601341248,
      0.987872302532196,
      0.9983903765678406,
      0.9992098808288574,
      0.9998320937156677,
      0.999947190284729,
      0.999940812587738,
      0.9999368786811829,
      0.9999713897705078,
      0.999962329864502,
      0.9999415278434753,
      0.9999207258224487,
      0.9999492168426514,
      0.999962568283081,
      0.9999635815620422,
      0.9998346567153931,
      0.9997836351394653,
      0.9986509680747986,
      0.9968792796134949,
      0.981361448764801,
      0.9598177671432495,
      0.9313851594924927,
      0.8837413787841797,
      0.9307290315628052,
      0.9702538847923279,
      0.9957220554351807,
      0.9965272545814514,
      0.9773436784744263,
      0.9796205163002014,
      0.9352115392684937,
      0.9024564027786255,
      0.957364559173584,
      0.9400800466537476,
      0.9860104918479919,
      0.9978109002113342,
      0.9994493126869202,
      0.9998226761817932,
      0.9998801946640015,
      0.9999298453330994,
      0.9999588131904602,
      0.999911904335022,
      0.9999490976333618,
      0.9999609589576721,
      0.9999581575393677,
      0.9999510645866394,
      0.9998487830162048,
      0.9997909069061279,
      0.9988457560539246,
      0.9903799891471863,
      0.9922159314155579,
      0.9934815168380737,
      0.974952757358551,
      0.9820448160171509,
      0.9437738060951233,
      0.9154698848724365,
      0.9639989137649536,
      0.9665284752845764,
      0.9954198598861694,
      0.9987607598304749,
      0.9997840523719788,
      0.9998959302902222,
      0.9998182654380798,
      0.9999085664749146,
      0.9999272227287292,
      0.9999445676803589,
      0.9999109506607056,
      0.9998915791511536,
      0.9998740553855896,
      0.9999271631240845,
      0.9999574422836304,
      0.9998819231987,
      0.9997949600219727,
      0.9995450973510742,
      0.9993184208869934,
      0.9964399337768555,
      0.9800177216529846,
      0.9898373484611511,
      0.9721871018409729,
      0.9894619584083557,
      0.9805616736412048,
      0.953987717628479,
      0.9890689253807068,
      0.9980946183204651,
      0.9993920922279358,
      0.998742401599884,
      0.9990192651748657,
      0.999525249004364,
      0.9995542764663696,
      0.999518096446991
    ],
    [
      0.5844619870185852,
      0.6546837091445923,
      0.6666985750198364,
      0.7455243468284607,
      0.7187346816062927,
      0.6751710772514343,
      0.7012373805046082,
      0.7666665315628052,
      0.7144858837127686,
      0.6974260807037354,
      0.769861102104187,
      0.775688648223877,
      0.7289385795593262,
      0.7489912509918213,
      0.8017076849937439,
      0.7589958310127258,
      0.7352181673049927,
      0.7794407606124878,
      0.7947017550468445,
      0.7430562973022461,
      0.7505872845649719,
      0.8041002750396729,
      0.7688586115837097,
      0.7440858483314514,
      0.7704914212226868,
      0.7984697222709656,
      0.750600278377533,
      0.7468222379684448,
      0.7837274074554443,
      0.7824581265449524,
      0.7370789051055908,
      0.7469062805175781,
      0.7859452962875366,
      0.7864828705787659,
      0.7987812757492065,
      0.7692850828170776,
      0.7542746067047119,
      0.7481132745742798,
      0.7484934329986572,
      0.764238178730011,
      0.7548604607582092,
      0.7361339926719666,
      0.7584377527236938,
      0.7788780331611633,
      0.7505923509597778,
      0.7464421391487122,
      0.7783643007278442,
      0.7709001302719116,
      0.7423431873321533,
      0.7611548900604248,
      0.79209303855896,
      0.7683801054954529,
      0.7523008584976196,
      0.7764832377433777,
      0.7793987989425659,
      0.7674382925033569,
      0.7525910139083862,
      0.7666305303573608,
      0.7621039152145386,
      0.7443627119064331,
      0.7359737753868103,
      0.7492828965187073,
      0.7567534446716309,
      0.7138836979866028,
      0.7183231711387634,
      0.7369680404663086,
      0.7094671726226807,
      0.7440634965896606,
      0.7373806834220886,
      0.7446528077125549,
      0.716063916683197,
      0.7233937978744507,
      0.7698230147361755,
      0.770585298538208,
      0.7517600059509277,
      0.7502899169921875,
      0.8030261397361755,
      0.7684218883514404,
      0.73484206199646,
      0.7849555015563965,
      0.8001391887664795,
      0.7405428886413574,
      0.7391871213912964,
      0.8015120029449463,
      0.7724754214286804,
      0.7311038970947266,
      0.765601634979248,
      0.801224410533905,
      0.7486519813537598,
      0.7267926931381226,
      0.7800697684288025,
      0.7731291651725769,
      0.7073031067848206,
      0.7098453044891357,
      0.9997539520263672,
      0.9998877644538879,
      0.9999224543571472,
      0.9997644424438477,
      0.9994274973869324,
      0.9979866147041321,
      0.9864152073860168,
      0.980276346206665,
      0.9380514025688171,
      0.9087715148925781,
      0.9717990159988403,
      0.9970625638961792,
      0.998493492603302,
      0.998923659324646,
      0.9995370507240295,
      0.9997700452804565,
      0.9998332262039185,
      0.9999224543571472,
      0.999902606010437,
      0.9999385476112366,
      0.9999623894691467,
      0.9999611973762512,
      0.9999595880508423,
      0.9999322295188904,
      0.9998366236686707,
      0.9996062517166138,
      0.9991360306739807,
      0.9986437559127808,
      0.9870728850364685,
      0.9834726452827454,
      0.9321434497833252,
      0.8774142861366272,
      0.9169487953186035,
      0.8880237936973572,
      0.9225397109985352,
      0.9745968580245972,
      0.9896908402442932,
      0.998595654964447,
      0.9993706345558167,
      0.9995582103729248,
      0.9998070001602173,
      0.9998223185539246,
      0.999846875667572,
      0.999923050403595,
      0.9999521374702454,
      0.9999669194221497,
      0.9999454617500305,
      0.9999608993530273,
      0.9999744892120361,
      0.9999632239341736,
      0.9999616146087646,
      0.9999157786369324,
      0.9998286366462708,
      0.9990145564079285,
      0.9979586601257324,
      0.9986192584037781,
      0.9854341149330139,
      0.9812238216400146,
      0.9319527745246887,
      0.9058879017829895,
      0.9592080116271973,
      0.9534590840339661,
      0.9891012907028198,
      0.9985676407814026,
      0.9993165135383606,
      0.9998480081558228,
      0.9999524354934692,
      0.9999436140060425,
      0.9999390244483948,
      0.9999729990959167,
      0.999963104724884,
      0.9999425411224365,
      0.9999225735664368,
      0.9999493956565857,
      0.9999628067016602,
      0.999965488910675,
      0.9998556971549988,
      0.9998286366462708,
      0.9990330934524536,
      0.9982443451881409,
      0.9846575260162354,
      0.9631484150886536,
      0.9357730746269226,
      0.8916208744049072,
      0.9342899918556213,
      0.9726275205612183,
      0.996334433555603,
      0.9968662858009338,
      0.9783892035484314,
      0.9806277751922607,
      0.9382903575897217,
      0.9070413112640381,
      0.9599781036376953,
      0.9438692331314087,
      0.9874059557914734,
      0.9980574250221252,
      0.9995249509811401,
      0.999841034412384,
      0.9998896718025208,
      0.9999322295188904,
      0.9999598860740662,
      0.9999131560325623,
      0.9999494552612305,
      0.9999614953994751,
      0.9999592900276184,
      0.9999539256095886,
      0.9998704791069031,
      0.9998307228088379,
      0.999171257019043,
      0.9921057224273682,
      0.9934098720550537,
      0.9941531419754028,
      0.9763393998146057,
      0.9831823110580444,
      0.9459318518638611,
      0.9187326431274414,
      0.9659164547920227,
      0.9681795835494995,
      0.9959344267845154,
      0.9989115595817566,
      0.9998102784156799,
      0.9999035000801086,
      0.9998346567153931,
      0.9999143481254578,
      0.9999293088912964,
      0.9999464154243469,
      0.99991375207901,
      0.9998989105224609,
      0.9998815655708313,
      0.9999300837516785,
      0.9999596476554871,
      0.9998942017555237,
      0.999815046787262,
      0.9996064901351929,
      0.9994245767593384,
      0.9970465302467346,
      0.9828043580055237,
      0.9924213290214539,
      0.9750794172286987,
      0.990540087223053,
      0.981778085231781,
      0.9560892581939697,
      0.9901854395866394,
      0.9984016418457031,
      0.9994696378707886,
      0.9988706707954407,
      0.9991027116775513,
      0.9995585083961487,
      0.9995858669281006,
      0.9995531439781189
    ],
    [
      0.6138916015625,
      0.6668166518211365,
      0.6722726821899414,
      0.7513953447341919,
      0.7253862619400024,
      0.6809600591659546,
      0.7064127326011658,
      0.7744110226631165,
      0.7225428223609924,
      0.7043310403823853,
      0.7764028906822205,
      0.7830743193626404,
      0.7359540462493896,
      0.7571989297866821,
      0.807504415512085,
      0.7646915912628174,
      0.7422894239425659,
      0.784701943397522,
      0.7984232306480408,
      0.7484580874443054,
      0.75618976354599,
      0.8086016774177551,
      0.7730904221534729,
      0.751362681388855,
      0.7793546319007874,
      0.8056244850158691,
      0.7592344284057617,
      0.7600474953651428,
      0.7962774038314819,
      0.7944338917732239,
      0.7519705295562744,
      0.7631067037582397,
      0.8066496849060059,
      0.8117408752441406,
      0.8169003129005432,
      0.7915588617324829,
      0.7728559970855713,
      0.7665187120437622,
      0.7609548568725586,
      0.7705482840538025,
      0.7649781107902527,
      0.7481585144996643,
      0.7687230706214905,
      0.7874090671539307,
      0.7593719363212585,
      0.7564533948898315,
      0.7869744300842285,
      0.778165876865387,
      0.751947283744812,
      0.7712969779968262,
      0.7987686395645142,
      0.7756334543228149,
      0.762753427028656,
      0.783909261226654,
      0.7880655527114868,
      0.7774346470832825,
      0.7623034119606018,
      0.7770118117332458,
      0.7714331150054932,
      0.7551923990249634,
      0.7459810376167297,
      0.7598648071289062,
      0.7654497027397156,
      0.7240613102912903,
      0.73152095079422,
      0.7478970289230347,
      0.7201324701309204,
      0.7534380555152893,
      0.7479768991470337,
      0.7572567462921143,
      0.723554253578186,
      0.7332190871238708,
      0.7781824469566345,
      0.7799865007400513,
      0.7606358528137207,
      0.7581323385238647,
      0.8091440796852112,
      0.7751318216323853,
      0.7410756945610046,
      0.7904388308525085,
      0.804904580116272,
      0.7454584836959839,
      0.7453997135162354,
      0.806072473526001,
      0.7764357328414917,
      0.7357832789421082,
      0.7704697847366333,
      0.8060910105705261,
      0.7543653249740601,
      0.7325371503829956,
      0.7836154699325562,
      0.7779809236526489,
      0.712795615196228,
      0.7134915590286255,
      0.9997661113739014,
      0.9998903274536133,
      0.9999263286590576,
      0.9997820258140564,
      0.9994999170303345,
      0.9982243180274963,
      0.987751305103302,
      0.9818276762962341,
      0.9409631490707397,
      0.9119779467582703,
      0.974014401435852,
      0.9973593354225159,
      0.9986616969108582,
      0.9990373849868774,
      0.9995850324630737,
      0.9997861385345459,
      0.9998395442962646,
      0.9999271631240845,
      0.9999057650566101,
      0.9999396800994873,
      0.999963641166687,
      0.9999617338180542,
      0.9999607801437378,
      0.999937117099762,
      0.9998518824577332,
      0.9996737837791443,
      0.999321460723877,
      0.9988332390785217,
      0.9886777400970459,
      0.9860827922821045,
      0.9354788064956665,
      0.8811298608779907,
      0.9200646877288818,
      0.8915188312530518,
      0.9256705045700073,
      0.9755643010139465,
      0.990172266960144,
      0.9986864924430847,
      0.9993946552276611,
      0.9995841979980469,
      0.9998190999031067,
      0.999828040599823,
      0.9998500943183899,
      0.999925434589386,
      0.9999533891677856,
      0.9999680519104004,
      0.9999463558197021,
      0.9999615550041199,
      0.9999752640724182,
      0.9999638795852661,
      0.9999634623527527,
      0.9999262094497681,
      0.999860405921936,
      0.9992436170578003,
      0.9983437061309814,
      0.9988118410110474,
      0.9868311882019043,
      0.9824758768081665,
      0.9350900650024414,
      0.9099187254905701,
      0.9612417221069336,
      0.9552043080329895,
      0.9896325469017029,
      0.9986791014671326,
      0.9993852972984314,
      0.9998599290847778,
      0.9999561905860901,
      0.9999454617500305,
      0.9999397397041321,
      0.9999743103981018,
      0.9999645352363586,
      0.9999439716339111,
      0.9999234080314636,
      0.9999499917030334,
      0.9999632835388184,
      0.9999680519104004,
      0.9998750686645508,
      0.9998621940612793,
      0.9992818236351013,
      0.9989087581634521,
      0.9875684976577759,
      0.9688127040863037,
      0.9412258863449097,
      0.9002351760864258,
      0.9385771155357361,
      0.9754089117050171,
      0.9969534277915955,
      0.9972883462905884,
      0.979762613773346,
      0.9817271828651428,
      0.9411616325378418,
      0.91103196144104,
      0.9617699384689331,
      0.9445036053657532,
      0.9881328344345093,
      0.9981705546379089,
      0.9995702505111694,
      0.9998551607131958,
      0.9998998045921326,
      0.9999353885650635,
      0.9999608993530273,
      0.9999139904975891,
      0.99994957447052,
      0.9999610781669617,
      0.9999598860740662,
      0.9999566078186035,
      0.9998897910118103,
      0.9998621344566345,
      0.9994080662727356,
      0.9935266375541687,
      0.9944304823875427,
      0.9949845671653748,
      0.9783609509468079,
      0.9846941232681274,
      0.9486427903175354,
      0.9221373200416565,
      0.9673205018043518,
      0.9663856625556946,
      0.9961691498756409,
      0.9990323781967163,
      0.9998311400413513,
      0.9999107122421265,
      0.9998517632484436,
      0.9999207258224487,
      0.9999316930770874,
      0.9999487996101379,
      0.9999175071716309,
      0.999907374382019,
      0.9998905062675476,
      0.9999333620071411,
      0.9999620318412781,
      0.9999061226844788,
      0.9998364448547363,
      0.9996668100357056,
      0.9995220899581909,
      0.9976078271865845,
      0.9854446649551392,
      0.9938609004020691,
      0.9803040027618408,
      0.9920225143432617,
      0.9836821556091309,
      0.9587895274162292,
      0.9912693500518799,
      0.9986276030540466,
      0.9995391368865967,
      0.9990083575248718,
      0.9991837739944458,
      0.9995914101600647,
      0.9996111392974854,
      0.9995827078819275
    ],
    [
      0.6521803140640259,
      0.68213951587677,
      0.6866741180419922,
      0.763908863067627,
      0.7364842891693115,
      0.6957798004150391,
      0.7215090394020081,
      0.7840840816497803,
      0.7338220477104187,
      0.7167760133743286,
      0.7879274487495422,
      0.789749026298523,
      0.7456281185150146,
      0.7690371870994568,
      0.8150623440742493,
      0.7703126072883606,
      0.7514503598213196,
      0.7932504415512085,
      0.802560567855835,
      0.7553524971008301,
      0.7661125659942627,
      0.8151670098304749,
      0.7772361040115356,
      0.760731041431427,
      0.7905467748641968,
      0.8136427402496338,
      0.7679734826087952,
      0.7789931297302246,
      0.8112999200820923,
      0.8044811487197876,
      0.7705013751983643,
      0.7852923274040222,
      0.8250091671943665,
      0.8302081823348999,
      0.8363866209983826,
      0.8153150677680969,
      0.7943208813667297,
      0.7827510833740234,
      0.7769373059272766,
      0.7807585000991821,
      0.7761104702949524,
      0.7581421732902527,
      0.7825555205345154,
      0.7955839037895203,
      0.7681910991668701,
      0.7653433680534363,
      0.7950297594070435,
      0.7863016724586487,
      0.7620933055877686,
      0.7802037000656128,
      0.8069759607315063,
      0.7844903469085693,
      0.7731913924217224,
      0.7911913394927979,
      0.7962119579315186,
      0.7877029776573181,
      0.772422730922699,
      0.7849066853523254,
      0.7798922657966614,
      0.7672205567359924,
      0.7558761239051819,
      0.7685872912406921,
      0.7770470380783081,
      0.7383215427398682,
      0.743334949016571,
      0.7597253918647766,
      0.7353572249412537,
      0.7655187845230103,
      0.758981466293335,
      0.7706938982009888,
      0.7299767136573792,
      0.7451276183128357,
      0.7906779646873474,
      0.7878247499465942,
      0.7688345313072205,
      0.7682013511657715,
      0.8166584372520447,
      0.7816269397735596,
      0.7498494386672974,
      0.7992373704910278,
      0.810765266418457,
      0.7516501545906067,
      0.753377377986908,
      0.8118802309036255,
      0.7809845209121704,
      0.7419548034667969,
      0.7763041257858276,
      0.8108931183815002,
      0.7584178447723389,
      0.7381374835968018,
      0.7889413833618164,
      0.7827752828598022,
      0.7185516357421875,
      0.7175029516220093,
      0.9997681379318237,
      0.9998920559883118,
      0.9999294281005859,
      0.999793291091919,
      0.9995452165603638,
      0.9983994960784912,
      0.9884051084518433,
      0.9825804233551025,
      0.9420943260192871,
      0.9135646224021912,
      0.9744205474853516,
      0.9975738525390625,
      0.9987807273864746,
      0.9991299510002136,
      0.9996213316917419,
      0.9997979402542114,
      0.9998478293418884,
      0.9999303817749023,
      0.9999079704284668,
      0.9999401569366455,
      0.9999643564224243,
      0.9999619126319885,
      0.9999614357948303,
      0.9999402761459351,
      0.9998606443405151,
      0.9997116923332214,
      0.9994270205497742,
      0.9989482760429382,
      0.9897193312644958,
      0.987127423286438,
      0.9365628957748413,
      0.8842626810073853,
      0.9212896823883057,
      0.8943578004837036,
      0.9266817569732666,
      0.9770716428756714,
      0.9911785125732422,
      0.9988843202590942,
      0.9994601607322693,
      0.999638557434082,
      0.9998409748077393,
      0.9998378157615662,
      0.9998543858528137,
      0.9999292492866516,
      0.9999544620513916,
      0.9999686479568481,
      0.999946653842926,
      0.9999620318412781,
      0.999975860118866,
      0.9999644160270691,
      0.999964714050293,
      0.9999323487281799,
      0.9998792409896851,
      0.9993724822998047,
      0.9986783266067505,
      0.9989466071128845,
      0.9877323508262634,
      0.983556866645813,
      0.9368975162506104,
      0.9130686521530151,
      0.9624316096305847,
      0.9547159671783447,
      0.9906215667724609,
      0.9988610148429871,
      0.999478280544281,
      0.999873697757721,
      0.9999600052833557,
      0.9999469518661499,
      0.9999409914016724,
      0.9999756217002869,
      0.9999656081199646,
      0.9999451637268066,
      0.9999248385429382,
      0.9999510645866394,
      0.9999639987945557,
      0.9999696016311646,
      0.9998889565467834,
      0.9998825788497925,
      0.9994345903396606,
      0.9992272853851318,
      0.9894714951515198,
      0.9729870557785034,
      0.9447027444839478,
      0.9052560329437256,
      0.9418574571609497,
      0.9774001240730286,
      0.9974197745323181,
      0.9978721141815186,
      0.981077253818512,
      0.9826798439025879,
      0.9433718919754028,
      0.9140816926956177,
      0.963279128074646,
      0.9457640647888184,
      0.9892164468765259,
      0.9983879327774048,
      0.9996227622032166,
      0.9998683929443359,
      0.999907910823822,
      0.9999372959136963,
      0.9999616742134094,
      0.9999150633811951,
      0.9999504089355469,
      0.9999615550041199,
      0.9999610185623169,
      0.9999590516090393,
      0.9999028444290161,
      0.9998805522918701,
      0.9995135068893433,
      0.994312584400177,
      0.9948972463607788,
      0.995267927646637,
      0.9791461825370789,
      0.9846247434616089,
      0.9509880542755127,
      0.924875020980835,
      0.9686072468757629,
      0.9677245020866394,
      0.9964597225189209,
      0.99912428855896,
      0.9998475313186646,
      0.9999155402183533,
      0.9998628497123718,
      0.999924898147583,
      0.9999326467514038,
      0.9999501705169678,
      0.9999201893806458,
      0.9999154210090637,
      0.9998969435691833,
      0.999936044216156,
      0.9999641180038452,
      0.9999142289161682,
      0.9998521208763123,
      0.9997053742408752,
      0.9995718002319336,
      0.9978931546211243,
      0.9859558939933777,
      0.9932273626327515,
      0.9783251285552979,
      0.9920355677604675,
      0.9843509197235107,
      0.9603642225265503,
      0.9920567870140076,
      0.9988325238227844,
      0.9995898604393005,
      0.9990994334220886,
      0.9992408156394958,
      0.9996135830879211,
      0.999629020690918,
      0.9996035695075989
    ],
    [
      0.6838952302932739,
      0.696494460105896,
      0.7084206342697144,
      0.7768522500991821,
      0.7491397857666016,
      0.7109432220458984,
      0.7390588521957397,
      0.7928723692893982,
      0.7450572848320007,
      0.7302696704864502,
      0.7979458570480347,
      0.7961832880973816,
      0.7555196285247803,
      0.7793156504631042,
      0.8222391605377197,
      0.7756553292274475,
      0.7583413124084473,
      0.8013908863067627,
      0.8074513077735901,
      0.7615780234336853,
      0.7732694149017334,
      0.8208392858505249,
      0.7827826142311096,
      0.7670775651931763,
      0.7984942197799683,
      0.8213989734649658,
      0.7766776084899902,
      0.7943922281265259,
      0.8231812715530396,
      0.8139514923095703,
      0.7875514626502991,
      0.8007521033287048,
      0.835925817489624,
      0.8429433107376099,
      0.8559390306472778,
      0.8376801609992981,
      0.8151548504829407,
      0.799052894115448,
      0.7933189868927002,
      0.7951145172119141,
      0.7864440083503723,
      0.768950343132019,
      0.7937663197517395,
      0.803276777267456,
      0.7764816880226135,
      0.7739367485046387,
      0.8018640875816345,
      0.7929098606109619,
      0.7708451747894287,
      0.7885827422142029,
      0.8132649064064026,
      0.7926921844482422,
      0.7823988795280457,
      0.7984521985054016,
      0.8037571907043457,
      0.7968335151672363,
      0.7832396030426025,
      0.7935371398925781,
      0.7895610332489014,
      0.7786598205566406,
      0.7674283981323242,
      0.7791756987571716,
      0.7898976802825928,
      0.7531280517578125,
      0.7554590702056885,
      0.7732056379318237,
      0.7547911405563354,
      0.7838587760925293,
      0.7728849649429321,
      0.7874211668968201,
      0.7390635013580322,
      0.754910945892334,
      0.8043431043624878,
      0.7980391383171082,
      0.7790127396583557,
      0.7774200439453125,
      0.8244379758834839,
      0.7882340550422668,
      0.7578195333480835,
      0.8064301013946533,
      0.8167079091072083,
      0.758341908454895,
      0.7612113952636719,
      0.8178220391273499,
      0.7874406576156616,
      0.7496589422225952,
      0.7830544710159302,
      0.8165284395217896,
      0.7657179832458496,
      0.7459460496902466,
      0.7948765754699707,
      0.7902633547782898,
      0.7264325618743896,
      0.7235190272331238,
      0.999768078327179,
      0.9998930096626282,
      0.9999326467514038,
      0.9998059868812561,
      0.9995970129966736,
      0.998607337474823,
      0.9890100955963135,
      0.9830204248428345,
      0.941455602645874,
      0.9150779843330383,
      0.9750216007232666,
      0.997689425945282,
      0.9988666772842407,
      0.9991992712020874,
      0.9996592402458191,
      0.9998098015785217,
      0.9998571276664734,
      0.9999339580535889,
      0.999910295009613,
      0.9999406933784485,
      0.999965250492096,
      0.9999619722366333,
      0.9999619126319885,
      0.9999439120292664,
      0.999869704246521,
      0.9997510313987732,
      0.9995295405387878,
      0.9990763068199158,
      0.9907929301261902,
      0.9881536960601807,
      0.9368969202041626,
      0.8881426453590393,
      0.9227534532546997,
      0.8983776569366455,
      0.9289441108703613,
      0.9790375232696533,
      0.9923509955406189,
      0.9991193413734436,
      0.9995425343513489,
      0.9997060894966125,
      0.9998706579208374,
      0.9998533129692078,
      0.9998621940612793,
      0.9999351501464844,
      0.9999563694000244,
      0.9999697804450989,
      0.9999474287033081,
      0.9999624490737915,
      0.9999763369560242,
      0.999964714050293,
      0.9999658465385437,
      0.9999383687973022,
      0.9998923540115356,
      0.9994885921478271,
      0.9989728331565857,
      0.9990731477737427,
      0.9886590838432312,
      0.9846136569976807,
      0.9382273554801941,
      0.9164940118789673,
      0.9634626507759094,
      0.9567909240722656,
      0.9916630983352661,
      0.9990501403808594,
      0.9995802640914917,
      0.999891459941864,
      0.9999649524688721,
      0.9999486804008484,
      0.9999430179595947,
      0.9999770522117615,
      0.9999666213989258,
      0.9999467730522156,
      0.9999250769615173,
      0.9999523162841797,
      0.9999645352363586,
      0.9999709129333496,
      0.9999004602432251,
      0.9998990297317505,
      0.9995427131652832,
      0.9994245767593384,
      0.9917595386505127,
      0.9768781661987305,
      0.9493386745452881,
      0.9102069139480591,
      0.9456976652145386,
      0.9794772267341614,
      0.9977971911430359,
      0.9981484413146973,
      0.982350766658783,
      0.9837530255317688,
      0.9459978342056274,
      0.9177554845809937,
      0.9650357365608215,
      0.9472960233688354,
      0.9903624653816223,
      0.9985921382904053,
      0.9997010827064514,
      0.9998863339424133,
      0.9999173879623413,
      0.9999401569366455,
      0.9999628663063049,
      0.9999142289161682,
      0.999951183795929,
      0.9999624490737915,
      0.9999619126319885,
      0.9999619126319885,
      0.9999150037765503,
      0.9998961687088013,
      0.9995951652526855,
      0.9951117634773254,
      0.9955494403839111,
      0.9957510828971863,
      0.9804269075393677,
      0.9857478141784668,
      0.953792154788971,
      0.9285933375358582,
      0.9704807996749878,
      0.9693961143493652,
      0.9967745542526245,
      0.9992337822914124,
      0.9998682737350464,
      0.9999226927757263,
      0.9998772740364075,
      0.9999307990074158,
      0.999934732913971,
      0.9999520778656006,
      0.9999232292175293,
      0.999921977519989,
      0.9999040961265564,
      0.9999387860298157,
      0.9999662041664124,
      0.9999232292175293,
      0.9998670816421509,
      0.9997473359107971,
      0.9996379017829895,
      0.9983628392219543,
      0.9877905249595642,
      0.9938660264015198,
      0.981475830078125,
      0.992540180683136,
      0.9852313995361328,
      0.9622423648834229,
      0.9918127655982971,
      0.9990043044090271,
      0.999649703502655,
      0.9992066025733948,
      0.9993187189102173,
      0.9996498227119446,
      0.9996689558029175,
      0.9996337294578552
    ],
    [
      0.7079185247421265,
      0.7061208486557007,
      0.7258836627006531,
      0.7877677083015442,
      0.7608683109283447,
      0.7269678711891174,
      0.7551113367080688,
      0.8021657466888428,
      0.7569105625152588,
      0.7416677474975586,
      0.8085013628005981,
      0.8026773929595947,
      0.7654533386230469,
      0.7878795862197876,
      0.8293493986129761,
      0.7808135747909546,
      0.7647319436073303,
      0.8079593181610107,
      0.8120259642601013,
      0.7666120529174805,
      0.7779305577278137,
      0.8245922923088074,
      0.7879732847213745,
      0.7710883021354675,
      0.8024417161941528,
      0.8261593580245972,
      0.7847458124160767,
      0.806374728679657,
      0.8314440250396729,
      0.819621741771698,
      0.8017048835754395,
      0.8119961619377136,
      0.8406760096549988,
      0.8522756099700928,
      0.8754004836082458,
      0.8601438403129578,
      0.8416597843170166,
      0.812008261680603,
      0.8117367029190063,
      0.8142740726470947,
      0.7960946559906006,
      0.7786577939987183,
      0.801701545715332,
      0.8134878873825073,
      0.7843805551528931,
      0.7807259559631348,
      0.8072550892829895,
      0.7982931733131409,
      0.7777559757232666,
      0.7939276695251465,
      0.8176268339157104,
      0.7978882789611816,
      0.7889825105667114,
      0.8042682409286499,
      0.809063196182251,
      0.8039162755012512,
      0.7923354506492615,
      0.8004242181777954,
      0.7972926497459412,
      0.7880875468254089,
      0.7770074605941772,
      0.7878148555755615,
      0.7989146709442139,
      0.7652470469474792,
      0.7663540244102478,
      0.7828482985496521,
      0.770144522190094,
      0.7978874444961548,
      0.7850757837295532,
      0.799170732498169,
      0.7462418079376221,
      0.7653746604919434,
      0.8142983913421631,
      0.8041360974311829,
      0.7875593900680542,
      0.7859488725662231,
      0.8309803009033203,
      0.7939347624778748,
      0.765016496181488,
      0.813186764717102,
      0.8219260573387146,
      0.7641582489013672,
      0.7685236930847168,
      0.8233611583709717,
      0.7937136888504028,
      0.7560721635818481,
      0.7900651693344116,
      0.8215010166168213,
      0.7723548412322998,
      0.7530330419540405,
      0.7996888160705566,
      0.7971477508544922,
      0.7336385846138,
      0.72968590259552,
      0.9997716546058655,
      0.9998946189880371,
      0.9999359250068665,
      0.9998164772987366,
      0.9996353387832642,
      0.9987521767616272,
      0.9896155595779419,
      0.9837461113929749,
      0.9413802623748779,
      0.9186409711837769,
      0.9776851534843445,
      0.9980271458625793,
      0.999080240726471,
      0.9993318915367126,
      0.999712347984314,
      0.9998270869255066,
      0.9998680353164673,
      0.9999375343322754,
      0.9999121427536011,
      0.9999409914016724,
      0.9999660849571228,
      0.9999620318412781,
      0.999962568283081,
      0.9999480247497559,
      0.9998770356178284,
      0.9997799396514893,
      0.999605655670166,
      0.9991713166236877,
      0.991812527179718,
      0.9892566800117493,
      0.9377975463867188,
      0.8924825191497803,
      0.9259333610534668,
      0.9037373661994934,
      0.9337335228919983,
      0.9813004732131958,
      0.9938554167747498,
      0.9993319511413574,
      0.9996280670166016,
      0.9997748136520386,
      0.9998945593833923,
      0.9998680949211121,
      0.9998698830604553,
      0.9999409317970276,
      0.999957799911499,
      0.9999706149101257,
      0.999947726726532,
      0.999962568283081,
      0.9999765753746033,
      0.9999648332595825,
      0.9999666213989258,
      0.9999427795410156,
      0.9999030232429504,
      0.9995672702789307,
      0.9991783499717712,
      0.99918133020401,
      0.9896287322044373,
      0.9855329394340515,
      0.9395276308059692,
      0.919589638710022,
      0.9646207094192505,
      0.9586001634597778,
      0.9923766851425171,
      0.9992020130157471,
      0.9996472001075745,
      0.9999033212661743,
      0.9999687075614929,
      0.9999497532844543,
      0.9999445080757141,
      0.9999786019325256,
      0.9999676942825317,
      0.9999480247497559,
      0.9999266266822815,
      0.9999536275863647,
      0.9999649524688721,
      0.9999720454216003,
      0.9999093413352966,
      0.9999092817306519,
      0.9996076226234436,
      0.9995157122612,
      0.993112325668335,
      0.9797765612602234,
      0.9529616832733154,
      0.9150417447090149,
      0.9484806060791016,
      0.9814545512199402,
      0.9980862736701965,
      0.9984517097473145,
      0.9833859205245972,
      0.9845328330993652,
      0.9479065537452698,
      0.9207085967063904,
      0.9661492705345154,
      0.9492056369781494,
      0.9910456538200378,
      0.9987298250198364,
      0.9997313618659973,
      0.9998979568481445,
      0.9999251961708069,
      0.9999421834945679,
      0.9999637007713318,
      0.9999157190322876,
      0.999951958656311,
      0.9999632835388184,
      0.9999622106552124,
      0.9999632239341736,
      0.9999227523803711,
      0.9999059438705444,
      0.99964839220047,
      0.9957496523857117,
      0.9962661266326904,
      0.9963116645812988,
      0.9820196628570557,
      0.9865919351577759,
      0.955618143081665,
      0.9309350252151489,
      0.971454918384552,
      0.9706397652626038,
      0.9970542788505554,
      0.999332845211029,
      0.999880850315094,
      0.9999279975891113,
      0.9998893141746521,
      0.9999356269836426,
      0.9999361634254456,
      0.9999536275863647,
      0.9999250769615173,
      0.9999272227287292,
      0.9999088048934937,
      0.9999402761459351,
      0.9999677538871765,
      0.9999293684959412,
      0.9998771548271179,
      0.9997779726982117,
      0.9996984601020813,
      0.9986978769302368,
      0.9900691509246826,
      0.9954001903533936,
      0.9836751818656921,
      0.9932858347892761,
      0.9859508275985718,
      0.9630325436592102,
      0.9922406077384949,
      0.9991176128387451,
      0.9996907114982605,
      0.9992743730545044,
      0.9993578195571899,
      0.9996681809425354,
      0.9996857643127441,
      0.999657928943634
    ],
    [
      0.7290018796920776,
      0.7186312079429626,
      0.7392932176589966,
      0.7996622323989868,
      0.7732033133506775,
      0.7442238330841064,
      0.7684038877487183,
      0.8108609318733215,
      0.7677006721496582,
      0.7534608840942383,
      0.818132758140564,
      0.8090413808822632,
      0.7739683389663696,
      0.7955965995788574,
      0.836347222328186,
      0.7870283126831055,
      0.7712706923484802,
      0.8144553899765015,
      0.8176708817481995,
      0.7730055451393127,
      0.7829818725585938,
      0.8289960026741028,
      0.7933541536331177,
      0.7753021121025085,
      0.8070330023765564,
      0.8304446935653687,
      0.790702223777771,
      0.8118175268173218,
      0.8355027437210083,
      0.8239277005195618,
      0.8082002401351929,
      0.8174480199813843,
      0.8442359566688538,
      0.8558906316757202,
      0.8828620910644531,
      0.8677310943603516,
      0.8510685563087463,
      0.8199455738067627,
      0.819733202457428,
      0.8236806392669678,
      0.8058617115020752,
      0.7858325242996216,
      0.8080400824546814,
      0.8204822540283203,
      0.7907284498214722,
      0.7877439260482788,
      0.8127409219741821,
      0.8035328984260559,
      0.7845364809036255,
      0.7999413013458252,
      0.8223104476928711,
      0.8027319312095642,
      0.7949599027633667,
      0.8098574876785278,
      0.8138920664787292,
      0.809357225894928,
      0.7997890710830688,
      0.8066222071647644,
      0.8036302328109741,
      0.7959576845169067,
      0.7864914536476135,
      0.7964415550231934,
      0.8056436777114868,
      0.775885820388794,
      0.7779651880264282,
      0.7926386594772339,
      0.7827727198600769,
      0.8076770305633545,
      0.7938393354415894,
      0.806169331073761,
      0.750045895576477,
      0.7719694972038269,
      0.8208320140838623,
      0.8092009425163269,
      0.7936128377914429,
      0.7921648621559143,
      0.8359839916229248,
      0.7989845275878906,
      0.7708137035369873,
      0.8182123303413391,
      0.8273623585700989,
      0.7700135707855225,
      0.7747224569320679,
      0.8286789655685425,
      0.7998224496841431,
      0.7633506059646606,
      0.7954748868942261,
      0.8264273405075073,
      0.7797257900238037,
      0.7595934271812439,
      0.8039500713348389,
      0.8038973808288574,
      0.7429386377334595,
      0.7352948784828186,
      0.9997852444648743,
      0.9998962879180908,
      0.9999387860298157,
      0.9998263120651245,
      0.9996742606163025,
      0.9989098310470581,
      0.9905945658683777,
      0.9851863980293274,
      0.942261815071106,
      0.9224038124084473,
      0.9800792932510376,
      0.9982782006263733,
      0.9992362856864929,
      0.9994518756866455,
      0.999755859375,
      0.9998419880867004,
      0.9998783469200134,
      0.999940812587738,
      0.9999141693115234,
      0.9999414682388306,
      0.9999666810035706,
      0.9999620914459229,
      0.9999629855155945,
      0.9999507665634155,
      0.9998832941055298,
      0.9998053312301636,
      0.9996705651283264,
      0.9992793202400208,
      0.9927585124969482,
      0.9900602698326111,
      0.9398266077041626,
      0.8970907926559448,
      0.9298195242881775,
      0.9100741147994995,
      0.9387638568878174,
      0.9826939702033997,
      0.9949437975883484,
      0.9994770884513855,
      0.9996757507324219,
      0.9997959136962891,
      0.9999086260795593,
      0.9998770952224731,
      0.999873161315918,
      0.9999442100524902,
      0.9999584555625916,
      0.9999712109565735,
      0.9999479055404663,
      0.9999627470970154,
      0.9999766945838928,
      0.9999648928642273,
      0.9999679327011108,
      0.9999465942382812,
      0.9999120235443115,
      0.9996325373649597,
      0.9993337392807007,
      0.9992886185646057,
      0.9908451437950134,
      0.9866347312927246,
      0.9415540099143982,
      0.9229376316070557,
      0.9654749631881714,
      0.9598253965377808,
      0.9927194714546204,
      0.9993592500686646,
      0.9997044801712036,
      0.9999126195907593,
      0.9999714493751526,
      0.9999505281448364,
      0.9999451637268066,
      0.9999796748161316,
      0.9999687075614929,
      0.999949038028717,
      0.9999285936355591,
      0.9999546408653259,
      0.9999653697013855,
      0.9999729990959167,
      0.9999166131019592,
      0.9999181628227234,
      0.9996626973152161,
      0.9995704293251038,
      0.9940634369850159,
      0.9822657108306885,
      0.9571648240089417,
      0.9197543859481812,
      0.9511085748672485,
      0.9831646084785461,
      0.9983411431312561,
      0.9986296892166138,
      0.9844769835472107,
      0.985403299331665,
      0.95034259557724,
      0.9238626956939697,
      0.9675688743591309,
      0.9516485333442688,
      0.9916512966156006,
      0.9988548159599304,
      0.999769926071167,
      0.9999088644981384,
      0.9999319314956665,
      0.9999439716339111,
      0.9999644756317139,
      0.9999167919158936,
      0.999952495098114,
      0.9999637007713318,
      0.9999625086784363,
      0.9999642372131348,
      0.9999295473098755,
      0.9999139308929443,
      0.9996921420097351,
      0.9963598847389221,
      0.9968331456184387,
      0.9967888593673706,
      0.9835004806518555,
      0.987527072429657,
      0.9578460454940796,
      0.933539867401123,
      0.9727542996406555,
      0.9721083045005798,
      0.9974172115325928,
      0.9994457364082336,
      0.9998975396156311,
      0.9999340772628784,
      0.9999005794525146,
      0.9999402761459351,
      0.9999374747276306,
      0.9999550580978394,
      0.9999271631240845,
      0.9999317526817322,
      0.9999129176139832,
      0.9999417066574097,
      0.9999690651893616,
      0.9999348521232605,
      0.9998868107795715,
      0.9998037219047546,
      0.9997408986091614,
      0.99888676404953,
      0.9913641810417175,
      0.9959353804588318,
      0.9849783182144165,
      0.9938486814498901,
      0.9869880080223083,
      0.9647071361541748,
      0.9928745031356812,
      0.9992481470108032,
      0.9997311234474182,
      0.9993376135826111,
      0.9994174242019653,
      0.9996983408927917,
      0.9997109770774841,
      0.9996846318244934
    ],
    [
      0.7443135976791382,
      0.7330714464187622,
      0.7568399906158447,
      0.8112182021141052,
      0.7852118015289307,
      0.7618517875671387,
      0.7831704020500183,
      0.8198742866516113,
      0.7791039943695068,
      0.7657163143157959,
      0.8272298574447632,
      0.8170868158340454,
      0.7840859889984131,
      0.8045675754547119,
      0.8438303470611572,
      0.79561448097229,
      0.7795611023902893,
      0.8205994367599487,
      0.8253809213638306,
      0.7815318703651428,
      0.7898417115211487,
      0.8342447280883789,
      0.8001831769943237,
      0.7820190191268921,
      0.8138986825942993,
      0.8363845348358154,
      0.7989845871925354,
      0.8201833963394165,
      0.8428499698638916,
      0.831575870513916,
      0.8176631331443787,
      0.8269180059432983,
      0.8533209562301636,
      0.8647436499595642,
      0.8894842863082886,
      0.874021053314209,
      0.8577250242233276,
      0.8278709650039673,
      0.8274095058441162,
      0.828731119632721,
      0.8119916319847107,
      0.7923970222473145,
      0.8144650459289551,
      0.8254373073577881,
      0.7964491844177246,
      0.7953985929489136,
      0.8188008666038513,
      0.8088502287864685,
      0.7914144396781921,
      0.806677520275116,
      0.8267511129379272,
      0.8074018359184265,
      0.8009195923805237,
      0.8152194023132324,
      0.8173900842666626,
      0.8141675591468811,
      0.8072079420089722,
      0.8112860918045044,
      0.8079521059989929,
      0.8031623959541321,
      0.7956430912017822,
      0.8030053377151489,
      0.8112895488739014,
      0.7860078811645508,
      0.7886688709259033,
      0.79982990026474,
      0.7941389679908752,
      0.8144519925117493,
      0.8001989722251892,
      0.8108510971069336,
      0.7516777515411377,
      0.7779660820960999,
      0.826974093914032,
      0.8134658336639404,
      0.7994248270988464,
      0.7985464930534363,
      0.8402031064033508,
      0.8039370775222778,
      0.7772786617279053,
      0.8234850168228149,
      0.832199215888977,
      0.7766307592391968,
      0.7811604738235474,
      0.8340579271316528,
      0.805872917175293,
      0.7707908153533936,
      0.8010806441307068,
      0.8316522836685181,
      0.7866076231002808,
      0.7660322785377502,
      0.8090931177139282,
      0.8103514909744263,
      0.7512044906616211,
      0.7400399446487427,
      0.9997838139533997,
      0.9998969435691833,
      0.9999409317970276,
      0.9998359680175781,
      0.999711811542511,
      0.999091386795044,
      0.9919593334197998,
      0.9871782660484314,
      0.9445194005966187,
      0.9261757135391235,
      0.9811010360717773,
      0.9984629154205322,
      0.9993463754653931,
      0.9995400905609131,
      0.9997926950454712,
      0.9998539090156555,
      0.9998846054077148,
      0.9999435544013977,
      0.999915361404419,
      0.9999416470527649,
      0.9999672174453735,
      0.9999622106552124,
      0.9999635219573975,
      0.9999533891677856,
      0.999889075756073,
      0.9998275637626648,
      0.999726414680481,
      0.9994030594825745,
      0.9939550161361694,
      0.9916286468505859,
      0.9427157640457153,
      0.9018940925598145,
      0.9338241219520569,
      0.9161587953567505,
      0.9439058899879456,
      0.9849911332130432,
      0.9967179894447327,
      0.9995965957641602,
      0.9997289776802063,
      0.9998319745063782,
      0.9999222755432129,
      0.999884843826294,
      0.9998760223388672,
      0.9999470710754395,
      0.9999589920043945,
      0.9999716281890869,
      0.9999480843544006,
      0.9999629855155945,
      0.9999775290489197,
      0.9999650716781616,
      0.9999684691429138,
      0.9999500513076782,
      0.9999192357063293,
      0.9996764659881592,
      0.9994403123855591,
      0.9993773698806763,
      0.9918648600578308,
      0.9876197576522827,
      0.9439250230789185,
      0.9267767667770386,
      0.9666098952293396,
      0.9616202116012573,
      0.9934937953948975,
      0.9994866251945496,
      0.9997542500495911,
      0.999920129776001,
      0.9999738335609436,
      0.9999513030052185,
      0.9999459981918335,
      0.999980628490448,
      0.9999693632125854,
      0.9999498128890991,
      0.9999303221702576,
      0.9999558329582214,
      0.9999659061431885,
      0.9999738335609436,
      0.9999226331710815,
      0.9999246597290039,
      0.9997013211250305,
      0.999605655670166,
      0.9946643710136414,
      0.9840191602706909,
      0.9612472057342529,
      0.924548864364624,
      0.9534915089607239,
      0.9844197630882263,
      0.9985231161117554,
      0.9987501502037048,
      0.9852966666221619,
      0.9860748648643494,
      0.9524803161621094,
      0.9265699982643127,
      0.9686142206192017,
      0.9536672830581665,
      0.9922307729721069,
      0.998959481716156,
      0.9997965097427368,
      0.9999160170555115,
      0.9999363422393799,
      0.9999454021453857,
      0.9999650716781616,
      0.9999171495437622,
      0.9999532103538513,
      0.99996417760849,
      0.9999626874923706,
      0.999965250492096,
      0.9999344348907471,
      0.9999199509620667,
      0.9997246861457825,
      0.9968090653419495,
      0.9972766637802124,
      0.9971123337745667,
      0.9846793413162231,
      0.9883124232292175,
      0.9597458243370056,
      0.9355100393295288,
      0.9736472368240356,
      0.972999095916748,
      0.9975799322128296,
      0.9995143413543701,
      0.999907374382019,
      0.9999375939369202,
      0.9999074935913086,
      0.9999430179595947,
      0.999937891960144,
      0.999955415725708,
      0.9999278783798218,
      0.9999344944953918,
      0.9999158382415771,
      0.9999424815177917,
      0.9999697208404541,
      0.999938428401947,
      0.9998935461044312,
      0.9998207092285156,
      0.9997684359550476,
      0.9990366101264954,
      0.9924682974815369,
      0.9965612292289734,
      0.9850463271141052,
      0.9946596622467041,
      0.9890173673629761,
      0.9671646952629089,
      0.9933995604515076,
      0.9993340969085693,
      0.9997633099555969,
      0.999397873878479,
      0.999468207359314,
      0.9997195601463318,
      0.9997268915176392,
      0.9997008442878723
    ],
    [
      0.7648143172264099,
      0.7511277198791504,
      0.7773497104644775,
      0.8239591121673584,
      0.7996059656143188,
      0.7845548987388611,
      0.7983964085578918,
      0.8296876549720764,
      0.7910710573196411,
      0.7794694900512695,
      0.836402177810669,
      0.8248844742774963,
      0.794116199016571,
      0.8145116567611694,
      0.8526245951652527,
      0.8048098683357239,
      0.7885453701019287,
      0.8276296854019165,
      0.832959771156311,
      0.7907297611236572,
      0.7973800301551819,
      0.8402451872825623,
      0.8076897263526917,
      0.7900686264038086,
      0.8207589387893677,
      0.8427612781524658,
      0.8068728446960449,
      0.8263854384422302,
      0.849858820438385,
      0.8403152823448181,
      0.8259795308113098,
      0.833644688129425,
      0.8628679513931274,
      0.8730605840682983,
      0.8954100608825684,
      0.878516674041748,
      0.8621920347213745,
      0.8358352780342102,
      0.8321506977081299,
      0.832034170627594,
      0.8165695071220398,
      0.7991039156913757,
      0.8198597431182861,
      0.8301519751548767,
      0.8027225136756897,
      0.8037899732589722,
      0.8250710964202881,
      0.8139090538024902,
      0.7983325719833374,
      0.8129647970199585,
      0.8316531181335449,
      0.8122727870941162,
      0.8067419528961182,
      0.8199509382247925,
      0.8221561312675476,
      0.8198106288909912,
      0.8149091601371765,
      0.8168823719024658,
      0.8135642409324646,
      0.8114908933639526,
      0.8071510791778564,
      0.8099706768989563,
      0.8176358938217163,
      0.7969380021095276,
      0.8011507987976074,
      0.8106484413146973,
      0.8085298538208008,
      0.825263261795044,
      0.8097370266914368,
      0.8186197876930237,
      0.755611777305603,
      0.7859969139099121,
      0.8337020874023438,
      0.8182758688926697,
      0.8058872222900391,
      0.8050704002380371,
      0.8448699116706848,
      0.8091689348220825,
      0.7842388153076172,
      0.8289026021957397,
      0.8370294570922852,
      0.7829114198684692,
      0.7875128388404846,
      0.8399572372436523,
      0.8113647699356079,
      0.7781825065612793,
      0.8072649240493774,
      0.837195098400116,
      0.7937740683555603,
      0.7733060717582703,
      0.815252959728241,
      0.8175709247589111,
      0.760792076587677,
      0.7462684512138367,
      0.999783992767334,
      0.9998974800109863,
      0.9999432563781738,
      0.9998453259468079,
      0.999747633934021,
      0.9992591142654419,
      0.9932467937469482,
      0.9895834922790527,
      0.948444664478302,
      0.9297118186950684,
      0.9829318523406982,
      0.9986922740936279,
      0.9994563460350037,
      0.9996235966682434,
      0.9998266100883484,
      0.9998669028282166,
      0.9998926520347595,
      0.9999467134475708,
      0.999916672706604,
      0.9999415278434753,
      0.9999673962593079,
      0.9999620914459229,
      0.9999635815620422,
      0.9999557733535767,
      0.9998937845230103,
      0.9998475909233093,
      0.9997751712799072,
      0.9995211958885193,
      0.9949353337287903,
      0.9930536150932312,
      0.9455097317695618,
      0.907768726348877,
      0.9392834901809692,
      0.9231865406036377,
      0.9492967128753662,
      0.9860597848892212,
      0.9966868162155151,
      0.9996547698974609,
      0.9997627139091492,
      0.9998579621315002,
      0.9999321699142456,
      0.9998909831047058,
      0.9998781085014343,
      0.9999494552612305,
      0.999959409236908,
      0.9999720454216003,
      0.9999481439590454,
      0.9999628067016602,
      0.9999772906303406,
      0.9999653697013855,
      0.9999682307243347,
      0.9999530911445618,
      0.999924898147583,
      0.9997114539146423,
      0.9995224475860596,
      0.9994699358940125,
      0.9921695590019226,
      0.9884369373321533,
      0.9474104046821594,
      0.9303327798843384,
      0.9685541987419128,
      0.9639396071434021,
      0.9939867854118347,
      0.9995874166488647,
      0.9997920989990234,
      0.9999269247055054,
      0.9999759197235107,
      0.999951958656311,
      0.9999464154243469,
      0.9999815821647644,
      0.9999701380729675,
      0.9999505877494812,
      0.9999315142631531,
      0.9999567270278931,
      0.9999665021896362,
      0.9999746084213257,
      0.9999271035194397,
      0.9999299049377441,
      0.9997313618659973,
      0.9996410012245178,
      0.9951202273368835,
      0.9851410984992981,
      0.9645397067070007,
      0.928534746170044,
      0.9563711285591125,
      0.9856443405151367,
      0.9986733794212341,
      0.9988605380058289,
      0.9861335754394531,
      0.9868377447128296,
      0.9555944204330444,
      0.9301513433456421,
      0.9705402851104736,
      0.9560160040855408,
      0.9929157495498657,
      0.9991188049316406,
      0.9998238682746887,
      0.9999236464500427,
      0.9999412894248962,
      0.9999471306800842,
      0.9999660849571228,
      0.9999198317527771,
      0.9999540448188782,
      0.9999656081199646,
      0.9999633431434631,
      0.9999662041664124,
      0.9999381303787231,
      0.9999241828918457,
      0.9997462630271912,
      0.9970746636390686,
      0.997637152671814,
      0.9974251389503479,
      0.9856421947479248,
      0.9892858862876892,
      0.9618786573410034,
      0.9382082223892212,
      0.9751594066619873,
      0.9746259450912476,
      0.997905969619751,
      0.999585747718811,
      0.9999185800552368,
      0.9999420642852783,
      0.9999157786369324,
      0.9999464154243469,
      0.9999390840530396,
      0.9999563694000244,
      0.9999293088912964,
      0.9999377727508545,
      0.9999186396598816,
      0.9999432563781738,
      0.9999704360961914,
      0.9999417662620544,
      0.9998990893363953,
      0.9998363852500916,
      0.9997953772544861,
      0.9991700053215027,
      0.9934980273246765,
      0.9973354339599609,
      0.9864521622657776,
      0.994979739189148,
      0.9893094301223755,
      0.9686627388000488,
      0.9939683675765991,
      0.9994473457336426,
      0.9997978210449219,
      0.9994871616363525,
      0.9995598196983337,
      0.9997550845146179,
      0.999755322933197,
      0.9997232556343079
    ],
    [
      0.7787468433380127,
      0.7679522037506104,
      0.7928551435470581,
      0.8339742422103882,
      0.8120368719100952,
      0.8018852472305298,
      0.8100571632385254,
      0.8382118940353394,
      0.8012621998786926,
      0.7912341356277466,
      0.844692587852478,
      0.8329524993896484,
      0.8033812046051025,
      0.8241207599639893,
      0.861331045627594,
      0.8142074346542358,
      0.7984322309494019,
      0.8354602456092834,
      0.8410653471946716,
      0.7993185520172119,
      0.804693877696991,
      0.8467285633087158,
      0.8156000375747681,
      0.7975381016731262,
      0.8271846175193787,
      0.8500795960426331,
      0.8144657015800476,
      0.8306355476379395,
      0.8555253744125366,
      0.847872257232666,
      0.8321855068206787,
      0.8385039567947388,
      0.8689684271812439,
      0.8773663640022278,
      0.9003688097000122,
      0.8812953233718872,
      0.8671948313713074,
      0.8454272150993347,
      0.8378503322601318,
      0.83984375,
      0.8244823217391968,
      0.8065095543861389,
      0.8271239995956421,
      0.835331916809082,
      0.8100661039352417,
      0.8116329908370972,
      0.8317283391952515,
      0.8187747001647949,
      0.8064900636672974,
      0.8200020790100098,
      0.8369789123535156,
      0.8183426856994629,
      0.8154801726341248,
      0.8261904120445251,
      0.8285409212112427,
      0.8290643692016602,
      0.8234052658081055,
      0.8241186141967773,
      0.8230218291282654,
      0.8213434219360352,
      0.8180265426635742,
      0.819253146648407,
      0.8279620409011841,
      0.809669017791748,
      0.8140922784805298,
      0.8216137886047363,
      0.8242818117141724,
      0.8409234285354614,
      0.8260617852210999,
      0.8364765048027039,
      0.7744917869567871,
      0.8009040355682373,
      0.8453532457351685,
      0.8315168619155884,
      0.8187799453735352,
      0.8150280714035034,
      0.85246741771698,
      0.8178352117538452,
      0.7938169240951538,
      0.8362545967102051,
      0.8437548875808716,
      0.7908449172973633,
      0.7956602573394775,
      0.8466761112213135,
      0.8182191252708435,
      0.7873986959457397,
      0.8135896921157837,
      0.8429089784622192,
      0.8017430901527405,
      0.7820990085601807,
      0.821134090423584,
      0.826615035533905,
      0.7731558680534363,
      0.753968358039856,
      0.9997878074645996,
      0.9998978972434998,
      0.9999446272850037,
      0.9998518228530884,
      0.999774158000946,
      0.9993805885314941,
      0.9942429661750793,
      0.9916871786117554,
      0.9524561762809753,
      0.934272289276123,
      0.9846914410591125,
      0.9989210963249207,
      0.9995449185371399,
      0.9996927380561829,
      0.9998537302017212,
      0.9998774528503418,
      0.9999009370803833,
      0.99994957447052,
      0.9999181032180786,
      0.9999418258666992,
      0.9999676942825317,
      0.9999619126319885,
      0.999963641166687,
      0.9999573826789856,
      0.999897301197052,
      0.999861478805542,
      0.9998096227645874,
      0.9995880722999573,
      0.9955263137817383,
      0.9936076402664185,
      0.9496184587478638,
      0.9138179421424866,
      0.9437313675880432,
      0.929646909236908,
      0.9543309211730957,
      0.9872012138366699,
      0.9969356656074524,
      0.9996947050094604,
      0.9997808337211609,
      0.9998745918273926,
      0.9999380111694336,
      0.9998951554298401,
      0.9998800754547119,
      0.999951183795929,
      0.9999597668647766,
      0.9999724626541138,
      0.9999483227729797,
      0.9999629855155945,
      0.9999774098396301,
      0.999965488910675,
      0.9999684691429138,
      0.9999553561210632,
      0.9999297261238098,
      0.9997400045394897,
      0.999594509601593,
      0.9995564222335815,
      0.9934249520301819,
      0.9896790385246277,
      0.9514241218566895,
      0.9347898364067078,
      0.9705066084861755,
      0.9664473533630371,
      0.9943594932556152,
      0.9996561408042908,
      0.9998189210891724,
      0.9999325275421143,
      0.9999769330024719,
      0.9999528527259827,
      0.9999469518661499,
      0.9999822974205017,
      0.9999709129333496,
      0.9999512434005737,
      0.9999323487281799,
      0.9999577403068542,
      0.9999668598175049,
      0.9999750852584839,
      0.9999313950538635,
      0.9999345541000366,
      0.9997586607933044,
      0.9996705651283264,
      0.9955294728279114,
      0.9859776496887207,
      0.966783881187439,
      0.931900680065155,
      0.95906662940979,
      0.9866113066673279,
      0.9987945556640625,
      0.9989702105522156,
      0.9870939254760742,
      0.987819492816925,
      0.9587662220001221,
      0.9343096017837524,
      0.972999632358551,
      0.9589526653289795,
      0.9936202168464661,
      0.9992425441741943,
      0.9998474717140198,
      0.9999301433563232,
      0.9999472498893738,
      0.9999484419822693,
      0.9999669790267944,
      0.9999188780784607,
      0.9999544024467468,
      0.9999662041664124,
      0.9999638795852661,
      0.9999669194221497,
      0.9999418258666992,
      0.9999279379844666,
      0.9997662305831909,
      0.9973205924034119,
      0.9978592991828918,
      0.9976623058319092,
      0.9866496324539185,
      0.9899270534515381,
      0.964645504951477,
      0.9418175220489502,
      0.97762131690979,
      0.9773784875869751,
      0.9983579516410828,
      0.9996684789657593,
      0.9999279975891113,
      0.9999464154243469,
      0.9999238848686218,
      0.9999496340751648,
      0.9999396204948425,
      0.9999567866325378,
      0.999930202960968,
      0.9999403953552246,
      0.9999216198921204,
      0.9999440312385559,
      0.9999712109565735,
      0.999943733215332,
      0.9999051690101624,
      0.9998496174812317,
      0.9998148679733276,
      0.999255359172821,
      0.9940181374549866,
      0.9975973963737488,
      0.9886000752449036,
      0.9954470992088318,
      0.9904831647872925,
      0.9709900617599487,
      0.9946879744529724,
      0.999538779258728,
      0.999826192855835,
      0.9995408654212952,
      0.9995847344398499,
      0.9997729659080505,
      0.999771773815155,
      0.9997438788414001
    ],
    [
      0.7921761870384216,
      0.78354412317276,
      0.806381106376648,
      0.8423564434051514,
      0.8230369091033936,
      0.8181182146072388,
      0.8204443454742432,
      0.845759928226471,
      0.810115396976471,
      0.8017787933349609,
      0.8519605398178101,
      0.839880645275116,
      0.8107908964157104,
      0.8318668603897095,
      0.8686536550521851,
      0.8222911357879639,
      0.8067896962165833,
      0.8423416614532471,
      0.8475865721702576,
      0.806618332862854,
      0.8122329711914062,
      0.8536723852157593,
      0.8236629366874695,
      0.806204617023468,
      0.8360735177993774,
      0.8588229417800903,
      0.8269377946853638,
      0.8409585952758789,
      0.8647918701171875,
      0.8581435680389404,
      0.8435532450675964,
      0.8519331216812134,
      0.8779709935188293,
      0.8841786980628967,
      0.9076594114303589,
      0.8887624740600586,
      0.8754764795303345,
      0.8558524250984192,
      0.8519547581672668,
      0.8538640737533569,
      0.8344647884368896,
      0.8173850178718567,
      0.8383334875106812,
      0.8422892689704895,
      0.8179299831390381,
      0.8189065456390381,
      0.8382201194763184,
      0.8243297338485718,
      0.8135285377502441,
      0.825498104095459,
      0.8420429229736328,
      0.8239059448242188,
      0.8224395513534546,
      0.8320940732955933,
      0.8347485661506653,
      0.837235689163208,
      0.8316670656204224,
      0.8322040438652039,
      0.8314905166625977,
      0.8310149312019348,
      0.8301905989646912,
      0.8302327990531921,
      0.8396000266075134,
      0.8233899474143982,
      0.8283984065055847,
      0.832944393157959,
      0.838948130607605,
      0.8542197942733765,
      0.8411950469017029,
      0.850500762462616,
      0.7909778356552124,
      0.8128169178962708,
      0.8556418418884277,
      0.8421350121498108,
      0.8305808901786804,
      0.8253175616264343,
      0.8597291111946106,
      0.8259245157241821,
      0.8032591342926025,
      0.8439610004425049,
      0.8494515419006348,
      0.7981177568435669,
      0.8041296601295471,
      0.8533214330673218,
      0.8236845135688782,
      0.7950042486190796,
      0.8209039568901062,
      0.8473269939422607,
      0.8082711696624756,
      0.7911933660507202,
      0.828256368637085,
      0.8334404230117798,
      0.7841609716415405,
      0.7625494003295898,
      0.9997771978378296,
      0.9998979568481445,
      0.9999462962150574,
      0.9998587965965271,
      0.9997981786727905,
      0.9994805455207825,
      0.995043933391571,
      0.9931930303573608,
      0.9564757347106934,
      0.9388779401779175,
      0.986431896686554,
      0.9990952610969543,
      0.9996167421340942,
      0.9997428059577942,
      0.999875009059906,
      0.9998869299888611,
      0.9999074935913086,
      0.9999523758888245,
      0.9999197125434875,
      0.9999421238899231,
      0.9999679923057556,
      0.9999616742134094,
      0.999963641166687,
      0.999958872795105,
      0.9999005198478699,
      0.9998732209205627,
      0.9998371601104736,
      0.9996604919433594,
      0.9960618019104004,
      0.9941665530204773,
      0.9536103010177612,
      0.9196274280548096,
      0.9481058120727539,
      0.9355021715164185,
      0.9585878849029541,
      0.9885296821594238,
      0.9973357915878296,
      0.9997276663780212,
      0.9997955560684204,
      0.9998878836631775,
      0.9999427795410156,
      0.9998981952667236,
      0.9998814463615417,
      0.9999527931213379,
      0.9999603629112244,
      0.9999731183052063,
      0.9999486804008484,
      0.9999631643295288,
      0.9999773502349854,
      0.9999655485153198,
      0.9999685287475586,
      0.9999573230743408,
      0.9999330639839172,
      0.9997594952583313,
      0.9996476769447327,
      0.9996146559715271,
      0.9940602779388428,
      0.9906119108200073,
      0.9551287889480591,
      0.9385459423065186,
      0.9727106094360352,
      0.9691341519355774,
      0.9949763417243958,
      0.9997159838676453,
      0.9998436570167542,
      0.9999372959136963,
      0.9999783635139465,
      0.9999532699584961,
      0.9999470710754395,
      0.9999827146530151,
      0.9999713897705078,
      0.9999514222145081,
      0.9999319314956665,
      0.999958336353302,
      0.999967098236084,
      0.9999755620956421,
      0.9999342560768127,
      0.9999374747276306,
      0.9997756481170654,
      0.9996851086616516,
      0.9956493973731995,
      0.9863869547843933,
      0.9680371880531311,
      0.9355884194374084,
      0.9611801505088806,
      0.9871972799301147,
      0.9988724589347839,
      0.9990364909172058,
      0.9879530668258667,
      0.9887107014656067,
      0.9617092609405518,
      0.9381653666496277,
      0.9755570888519287,
      0.9622282981872559,
      0.9945260882377625,
      0.9994086027145386,
      0.9998684525489807,
      0.9999367594718933,
      0.9999509453773499,
      0.9999493956565857,
      0.9999675154685974,
      0.9999192953109741,
      0.9999547004699707,
      0.9999665021896362,
      0.99996417760849,
      0.9999675750732422,
      0.9999443888664246,
      0.9999304413795471,
      0.9997774362564087,
      0.9974595308303833,
      0.9979307651519775,
      0.9978151917457581,
      0.9873747825622559,
      0.9908053874969482,
      0.9669407606124878,
      0.9450303316116333,
      0.9799079298973083,
      0.9799166917800903,
      0.9987524747848511,
      0.9997422099113464,
      0.9999377131462097,
      0.9999498724937439,
      0.999930202960968,
      0.9999523758888245,
      0.9999399185180664,
      0.9999571442604065,
      0.9999308586120605,
      0.9999423623085022,
      0.9999235272407532,
      0.9999445676803589,
      0.9999718070030212,
      0.9999457597732544,
      0.9999082088470459,
      0.9998577833175659,
      0.9998285174369812,
      0.999308705329895,
      0.9942687749862671,
      0.9978231191635132,
      0.989998996257782,
      0.9958362579345703,
      0.9913621544837952,
      0.9729523658752441,
      0.9953511953353882,
      0.9996284246444702,
      0.9998505711555481,
      0.999599277973175,
      0.9996309280395508,
      0.9997934103012085,
      0.9997896552085876,
      0.999761700630188
    ],
    [
      0.8085273504257202,
      0.7985707521438599,
      0.8209710121154785,
      0.8520249128341675,
      0.8346146941184998,
      0.8332770466804504,
      0.8302547335624695,
      0.8534267544746399,
      0.8194776177406311,
      0.8117363452911377,
      0.8587395548820496,
      0.8463155627250671,
      0.8170655965805054,
      0.8385318517684937,
      0.8749427795410156,
      0.8289163112640381,
      0.8139082789421082,
      0.8486712574958801,
      0.8534375429153442,
      0.8132467865943909,
      0.819185733795166,
      0.8604856133460999,
      0.8311651349067688,
      0.81568443775177,
      0.8453640937805176,
      0.8688849210739136,
      0.840175986289978,
      0.8541536331176758,
      0.8767780065536499,
      0.8698490858078003,
      0.8579431772232056,
      0.8692243695259094,
      0.88945472240448,
      0.8928819894790649,
      0.91515052318573,
      0.8984735012054443,
      0.8845481276512146,
      0.8666053414344788,
      0.8669617176055908,
      0.8672745227813721,
      0.8443902730941772,
      0.8286457657814026,
      0.84967440366745,
      0.849245548248291,
      0.8250645995140076,
      0.8250588774681091,
      0.8442844748497009,
      0.8295568227767944,
      0.8191009759902954,
      0.8294116854667664,
      0.8462571501731873,
      0.8289690017700195,
      0.827379047870636,
      0.8370404839515686,
      0.84038245677948,
      0.8445934057235718,
      0.8393644690513611,
      0.8398627042770386,
      0.8384233713150024,
      0.8399803638458252,
      0.84205162525177,
      0.8404621481895447,
      0.8498557806015015,
      0.836979866027832,
      0.8415969610214233,
      0.843309223651886,
      0.8508018255233765,
      0.8639688491821289,
      0.8544952273368835,
      0.8618906736373901,
      0.8046213388442993,
      0.8232674598693848,
      0.8647845387458801,
      0.8512694835662842,
      0.8408294916152954,
      0.8347256779670715,
      0.8665674924850464,
      0.8332960605621338,
      0.8124405145645142,
      0.8506677150726318,
      0.8543459177017212,
      0.8053714036941528,
      0.8120954036712646,
      0.8593487739562988,
      0.8284568786621094,
      0.8023229837417603,
      0.827997088432312,
      0.8527182936668396,
      0.8147611021995544,
      0.7995027303695679,
      0.835312008857727,
      0.8404783010482788,
      0.7946910858154297,
      0.7705575823783875,
      0.9997758269309998,
      0.9998977184295654,
      0.9999474287033081,
      0.9998648166656494,
      0.9998185038566589,
      0.9995617866516113,
      0.9956517219543457,
      0.9943920373916626,
      0.9612482190132141,
      0.9440074563026428,
      0.9882904291152954,
      0.9992458820343018,
      0.9996774792671204,
      0.9997824430465698,
      0.9998913407325745,
      0.9998953342437744,
      0.9999139308929443,
      0.9999545216560364,
      0.9999210834503174,
      0.999942421913147,
      0.9999682903289795,
      0.9999616742134094,
      0.9999637007713318,
      0.9999600648880005,
      0.9999029636383057,
      0.999882161617279,
      0.9998563528060913,
      0.9997152090072632,
      0.9963560104370117,
      0.9933709502220154,
      0.957551121711731,
      0.9256713390350342,
      0.9527372121810913,
      0.9409897327423096,
      0.9624556303024292,
      0.9897195100784302,
      0.9976425170898438,
      0.9997515082359314,
      0.9998070001602173,
      0.9998980760574341,
      0.9999464750289917,
      0.999900221824646,
      0.9998822212219238,
      0.9999536275863647,
      0.9999606013298035,
      0.9999734163284302,
      0.9999490976333618,
      0.9999633431434631,
      0.9999775886535645,
      0.9999659657478333,
      0.9999682903289795,
      0.9999587535858154,
      0.9999359846115112,
      0.9997738599777222,
      0.999683141708374,
      0.9996524453163147,
      0.9945220947265625,
      0.9913034439086914,
      0.9585617780685425,
      0.9424846172332764,
      0.9748343825340271,
      0.9717313647270203,
      0.9954823851585388,
      0.9997586607933044,
      0.9998621940612793,
      0.9999415278434753,
      0.9999794363975525,
      0.9999539852142334,
      0.9999475479125977,
      0.999983012676239,
      0.9999720454216003,
      0.9999526143074036,
      0.9999346137046814,
      0.9999593496322632,
      0.9999676942825317,
      0.999975860118866,
      0.999936580657959,
      0.9999398589134216,
      0.9997867345809937,
      0.9997029304504395,
      0.9957559704780579,
      0.9866129159927368,
      0.9690276384353638,
      0.93711256980896,
      0.9626525640487671,
      0.9875070452690125,
      0.9989032745361328,
      0.9990805387496948,
      0.9886206388473511,
      0.98948073387146,
      0.9644745588302612,
      0.9416817426681519,
      0.9778074026107788,
      0.9651064276695251,
      0.9951359629631042,
      0.9995129108428955,
      0.9998828768730164,
      0.9999411106109619,
      0.9999545812606812,
      0.999950647354126,
      0.9999682307243347,
      0.9999204277992249,
      0.9999550580978394,
      0.999967098236084,
      0.9999644756317139,
      0.9999679327011108,
      0.9999459981918335,
      0.9999323487281799,
      0.9997846484184265,
      0.9975157976150513,
      0.998002290725708,
      0.9979168176651001,
      0.9878973960876465,
      0.9907371401786804,
      0.968893826007843,
      0.947742760181427,
      0.9816402196884155,
      0.9816333651542664,
      0.998915433883667,
      0.9997712969779968,
      0.9999425411224365,
      0.999951958656311,
      0.9999349117279053,
      0.9999542832374573,
      0.9999398589134216,
      0.9999572038650513,
      0.9999313950538635,
      0.9999438524246216,
      0.9999248385429382,
      0.9999450445175171,
      0.9999722838401794,
      0.9999472498893738,
      0.9999105930328369,
      0.9998642206192017,
      0.9998342990875244,
      0.9993484616279602,
      0.994445264339447,
      0.9979630708694458,
      0.9905118942260742,
      0.9960935115814209,
      0.9918798208236694,
      0.9747224450111389,
      0.9958459138870239,
      0.9996768832206726,
      0.9998660087585449,
      0.9996402263641357,
      0.999663770198822,
      0.9998066425323486,
      0.9997938275337219,
      0.9997732639312744
    ],
    [
      0.8205127120018005,
      0.8086730241775513,
      0.8313485383987427,
      0.860145628452301,
      0.8436779379844666,
      0.8439208269119263,
      0.8385182619094849,
      0.8606659173965454,
      0.8271180987358093,
      0.8193250894546509,
      0.8647395968437195,
      0.8525804877281189,
      0.8229519128799438,
      0.8442590832710266,
      0.8800311088562012,
      0.8347476720809937,
      0.8205204606056213,
      0.8549869060516357,
      0.8593549728393555,
      0.8188815116882324,
      0.8255001902580261,
      0.8666290640830994,
      0.8379017114639282,
      0.8239161968231201,
      0.8542318344116211,
      0.8778014779090881,
      0.8520841598510742,
      0.8660773038864136,
      0.8881297707557678,
      0.8814070224761963,
      0.8725426197052002,
      0.885291576385498,
      0.9011938571929932,
      0.9009652137756348,
      0.9218947887420654,
      0.9093689918518066,
      0.8945440053939819,
      0.8771108388900757,
      0.8815492987632751,
      0.8803386688232422,
      0.8546227216720581,
      0.8397949934005737,
      0.8601047992706299,
      0.8564140796661377,
      0.8324483633041382,
      0.8303725719451904,
      0.8491733074188232,
      0.8353084921836853,
      0.8244264125823975,
      0.8327745199203491,
      0.8499480485916138,
      0.833444356918335,
      0.8324163556098938,
      0.8417671918869019,
      0.8456193208694458,
      0.8512697815895081,
      0.8451981544494629,
      0.8462885022163391,
      0.8443713188171387,
      0.84754478931427,
      0.850577712059021,
      0.8479769229888916,
      0.8597310781478882,
      0.8479591608047485,
      0.8518131375312805,
      0.8515335917472839,
      0.8609502911567688,
      0.8735763430595398,
      0.8671205043792725,
      0.8738774061203003,
      0.8189746141433716,
      0.8342366218566895,
      0.8733970522880554,
      0.860933780670166,
      0.8498163819313049,
      0.8433228731155396,
      0.873773455619812,
      0.8407731056213379,
      0.8205612301826477,
      0.8572945594787598,
      0.860004186630249,
      0.8129934668540955,
      0.8198133707046509,
      0.86561119556427,
      0.8345710039138794,
      0.8099098205566406,
      0.8350728750228882,
      0.858718991279602,
      0.8215591311454773,
      0.8081728219985962,
      0.8423120379447937,
      0.8470795750617981,
      0.8044581413269043,
      0.7789150476455688,
      0.9997761249542236,
      0.9998980760574341,
      0.9999486207962036,
      0.9998694062232971,
      0.9998325705528259,
      0.9996172189712524,
      0.9961423873901367,
      0.9951755404472351,
      0.9648435711860657,
      0.9484058618545532,
      0.9896637797355652,
      0.9993534088134766,
      0.9997202157974243,
      0.9998098015785217,
      0.9999030828475952,
      0.9999011754989624,
      0.9999176859855652,
      0.9999561309814453,
      0.999921977519989,
      0.9999427199363708,
      0.9999685287475586,
      0.9999614953994751,
      0.9999638199806213,
      0.9999608993530273,
      0.9999051094055176,
      0.9998893737792969,
      0.999869167804718,
      0.9997423887252808,
      0.9965763688087463,
      0.9938011169433594,
      0.960131049156189,
      0.9300578832626343,
      0.9561638832092285,
      0.9449207782745361,
      0.9653019905090332,
      0.9905446767807007,
      0.9978315234184265,
      0.9997715950012207,
      0.999815046787262,
      0.9999049305915833,
      0.9999494552612305,
      0.9999024868011475,
      0.9998833537101746,
      0.999954879283905,
      0.9999614357948303,
      0.9999739527702332,
      0.9999497532844543,
      0.9999637007713318,
      0.999977707862854,
      0.9999662637710571,
      0.9999685883522034,
      0.9999598860740662,
      0.9999383091926575,
      0.999785304069519,
      0.9997022151947021,
      0.9996688365936279,
      0.9948129653930664,
      0.9914762377738953,
      0.9611741304397583,
      0.9460999965667725,
      0.9765181541442871,
      0.9736826419830322,
      0.9958860278129578,
      0.9997869729995728,
      0.9998781085014343,
      0.9999452233314514,
      0.9999804496765137,
      0.999954879283905,
      0.9999484419822693,
      0.9999833703041077,
      0.9999726414680481,
      0.9999532103538513,
      0.9999353885650635,
      0.9999599456787109,
      0.9999681115150452,
      0.9999761581420898,
      0.999937891960144,
      0.9999417066574097,
      0.9997956156730652,
      0.9997127056121826,
      0.995916485786438,
      0.9868975877761841,
      0.9696416258811951,
      0.938367486000061,
      0.9637004137039185,
      0.9876101016998291,
      0.9988855123519897,
      0.9989068508148193,
      0.9887674450874329,
      0.9900281429290771,
      0.9668665528297424,
      0.9447277784347534,
      0.9796144962310791,
      0.967462420463562,
      0.9955845475196838,
      0.9995856285095215,
      0.9998947978019714,
      0.9999447464942932,
      0.9999554753303528,
      0.9999517202377319,
      0.9999687671661377,
      0.9999213814735413,
      0.9999553561210632,
      0.9999672174453735,
      0.9999649524688721,
      0.999968409538269,
      0.9999470710754395,
      0.9999338388442993,
      0.999789834022522,
      0.9975125193595886,
      0.9979842305183411,
      0.9979410171508789,
      0.9881727695465088,
      0.991161584854126,
      0.9704378843307495,
      0.950090229511261,
      0.9831289052963257,
      0.9830396175384521,
      0.9990419745445251,
      0.9997990727424622,
      0.9999467730522156,
      0.9999538660049438,
      0.9999382495880127,
      0.9999555945396423,
      0.9999403357505798,
      0.9999574422836304,
      0.9999319911003113,
      0.9999450445175171,
      0.9999259114265442,
      0.999945342540741,
      0.9999726414680481,
      0.9999480247497559,
      0.9999121427536011,
      0.9998680949211121,
      0.9998396635055542,
      0.9993695020675659,
      0.9944790601730347,
      0.9979837536811829,
      0.9907774925231934,
      0.9962287545204163,
      0.992260754108429,
      0.9763877987861633,
      0.9962184429168701,
      0.9997126460075378,
      0.9998780488967896,
      0.9996684789657593,
      0.9996881484985352,
      0.9998176693916321,
      0.9998044371604919,
      0.9997830986976624
    ],
    [
      0.8285529613494873,
      0.8149235844612122,
      0.8390953540802002,
      0.8668636083602905,
      0.8507129549980164,
      0.8513350486755371,
      0.8449505567550659,
      0.8679277896881104,
      0.8346235752105713,
      0.8257224559783936,
      0.8705335259437561,
      0.8599168062210083,
      0.8298082947731018,
      0.8509049415588379,
      0.8856699466705322,
      0.8415180444717407,
      0.82770174741745,
      0.862014889717102,
      0.8657100200653076,
      0.8255032300949097,
      0.8323935270309448,
      0.8739036917686462,
      0.8457451462745667,
      0.8323522210121155,
      0.8626847267150879,
      0.885845422744751,
      0.8636654615402222,
      0.8762803077697754,
      0.8983866572380066,
      0.8918713331222534,
      0.8840199708938599,
      0.8983450531959534,
      0.911696195602417,
      0.9089661240577698,
      0.9279403686523438,
      0.918516993522644,
      0.9035401940345764,
      0.8860024809837341,
      0.8931684494018555,
      0.8898860216140747,
      0.8646357655525208,
      0.8502901792526245,
      0.8689346313476562,
      0.8635599613189697,
      0.8399437069892883,
      0.8368228673934937,
      0.8550745844841003,
      0.8419181108474731,
      0.830798327922821,
      0.8376990556716919,
      0.8548554182052612,
      0.83846116065979,
      0.839035153388977,
      0.8473221063613892,
      0.8521335124969482,
      0.8595905303955078,
      0.8517698049545288,
      0.8537071347236633,
      0.8523446917533875,
      0.8551698327064514,
      0.8580493927001953,
      0.8562137484550476,
      0.8702223896980286,
      0.8580936193466187,
      0.8616214990615845,
      0.8587943315505981,
      0.8703388571739197,
      0.8845419883728027,
      0.8793864250183105,
      0.8872240781784058,
      0.8351465463638306,
      0.8482521772384644,
      0.8824646472930908,
      0.8713391423225403,
      0.8599535226821899,
      0.8528069257736206,
      0.8813390731811523,
      0.8496713042259216,
      0.8296976089477539,
      0.863508939743042,
      0.8662328720092773,
      0.8216215372085571,
      0.8274511098861694,
      0.8714272975921631,
      0.8410902619361877,
      0.8174247145652771,
      0.841529130935669,
      0.8653448820114136,
      0.8287285566329956,
      0.8164392709732056,
      0.8491306304931641,
      0.8541800379753113,
      0.8139446377754211,
      0.7874897122383118,
      0.9997759461402893,
      0.9998981952667236,
      0.9999492764472961,
      0.9998732209205627,
      0.9998461604118347,
      0.999669075012207,
      0.9968257546424866,
      0.9959226250648499,
      0.9677656888961792,
      0.9517008662223816,
      0.9906936287879944,
      0.9994400143623352,
      0.9997550845146179,
      0.9998304843902588,
      0.9999122619628906,
      0.9999061822891235,
      0.9999215602874756,
      0.9999575018882751,
      0.9999229311943054,
      0.9999428987503052,
      0.9999688267707825,
      0.9999616146087646,
      0.9999640583992004,
      0.9999616146087646,
      0.9999068379402161,
      0.999896228313446,
      0.9998815655708313,
      0.9997707009315491,
      0.9969658851623535,
      0.9943789839744568,
      0.9622817039489746,
      0.9335237741470337,
      0.9586901068687439,
      0.9475869536399841,
      0.9670060873031616,
      0.9911343455314636,
      0.9979661107063293,
      0.9997841119766235,
      0.9998219013214111,
      0.9999105930328369,
      0.9999521374702454,
      0.999904990196228,
      0.9998858571052551,
      0.9999551177024841,
      0.9999622702598572,
      0.9999743700027466,
      0.999950647354126,
      0.9999640583992004,
      0.9999780058860779,
      0.999966561794281,
      0.9999687075614929,
      0.9999608993530273,
      0.9999409914016724,
      0.9997986555099487,
      0.9997273087501526,
      0.9996964335441589,
      0.9952279925346375,
      0.992150604724884,
      0.9637806415557861,
      0.9492002725601196,
      0.9779692888259888,
      0.9753523468971252,
      0.9962393641471863,
      0.9998034834861755,
      0.9998889565467834,
      0.9999484419822693,
      0.9999815225601196,
      0.9999558925628662,
      0.9999480247497559,
      0.9999844431877136,
      0.9999731779098511,
      0.9999540448188782,
      0.9999364614486694,
      0.9999606609344482,
      0.9999685883522034,
      0.9999765157699585,
      0.9999397993087769,
      0.999944269657135,
      0.9998087286949158,
      0.9997291564941406,
      0.9962256550788879,
      0.987616777420044,
      0.971010148525238,
      0.9406677484512329,
      0.9654866456985474,
      0.9882392883300781,
      0.9989502429962158,
      0.9989698529243469,
      0.9893884658813477,
      0.990622878074646,
      0.9693068265914917,
      0.9478349089622498,
      0.9813324213027954,
      0.969674825668335,
      0.9959253668785095,
      0.999639093875885,
      0.9999045729637146,
      0.9999479651451111,
      0.9999579787254333,
      0.9999525547027588,
      0.9999693632125854,
      0.9999223947525024,
      0.9999557733535767,
      0.9999677538871765,
      0.999965250492096,
      0.9999682903289795,
      0.9999483227729797,
      0.999936044216156,
      0.9997991323471069,
      0.99763423204422,
      0.9980963468551636,
      0.9980546832084656,
      0.9887532591819763,
      0.9917094707489014,
      0.9723007082939148,
      0.9523869752883911,
      0.9845491647720337,
      0.9842060208320618,
      0.9991700053215027,
      0.9998225569725037,
      0.9999502897262573,
      0.9999557733535767,
      0.999941349029541,
      0.9999567866325378,
      0.9999404549598694,
      0.9999575614929199,
      0.9999324679374695,
      0.9999459981918335,
      0.999927282333374,
      0.999945878982544,
      0.9999732375144958,
      0.9999496340751648,
      0.9999145865440369,
      0.999873697757721,
      0.9998475313186646,
      0.9994053244590759,
      0.9946944117546082,
      0.9979822635650635,
      0.9912247061729431,
      0.9964060187339783,
      0.9927083849906921,
      0.9782226085662842,
      0.9965385794639587,
      0.999742329120636,
      0.9998868703842163,
      0.9996970891952515,
      0.9997037649154663,
      0.9998267889022827,
      0.9998124837875366,
      0.9997909665107727
    ],
    [
      0.8383130431175232,
      0.8249579071998596,
      0.8484137654304504,
      0.874417781829834,
      0.8594342470169067,
      0.861532986164093,
      0.8538306355476379,
      0.8765272498130798,
      0.843917965888977,
      0.834835410118103,
      0.8785476088523865,
      0.8693847060203552,
      0.8387777805328369,
      0.8594108819961548,
      0.892344057559967,
      0.8500405550003052,
      0.8368791937828064,
      0.869924783706665,
      0.8733813166618347,
      0.8344863653182983,
      0.8407605886459351,
      0.8816944360733032,
      0.8551288843154907,
      0.8424361944198608,
      0.8716118335723877,
      0.8941377401351929,
      0.8747525215148926,
      0.8850151300430298,
      0.9068960547447205,
      0.9009964466094971,
      0.8933658599853516,
      0.9081777930259705,
      0.9204472303390503,
      0.9155688285827637,
      0.9324361085891724,
      0.9246894717216492,
      0.9106661677360535,
      0.8934746980667114,
      0.9020552039146423,
      0.8979721665382385,
      0.8736696243286133,
      0.859907329082489,
      0.8772951364517212,
      0.8697948455810547,
      0.8474932909011841,
      0.8443812131881714,
      0.8612220287322998,
      0.8486050367355347,
      0.8384283185005188,
      0.843430757522583,
      0.8598804473876953,
      0.8448135852813721,
      0.846631646156311,
      0.8537507653236389,
      0.8594194650650024,
      0.8693541288375854,
      0.8600376844406128,
      0.8620198369026184,
      0.8612529039382935,
      0.8652639985084534,
      0.8668777942657471,
      0.8655605316162109,
      0.8811603784561157,
      0.8696679472923279,
      0.8705615401268005,
      0.8669965267181396,
      0.8802527189254761,
      0.8953375816345215,
      0.8914855718612671,
      0.8988193273544312,
      0.8474360704421997,
      0.8624097108840942,
      0.8921724557876587,
      0.8821397423744202,
      0.8709614872932434,
      0.8639218807220459,
      0.8900496959686279,
      0.8599163889884949,
      0.8405371904373169,
      0.870877206325531,
      0.8733537793159485,
      0.8315212726593018,
      0.8359250426292419,
      0.8775638341903687,
      0.847457766532898,
      0.8263353109359741,
      0.8495233058929443,
      0.8720414638519287,
      0.835814893245697,
      0.8256694078445435,
      0.8564768433570862,
      0.8614935874938965,
      0.8245510458946228,
      0.7967457175254822,
      0.9997766613960266,
      0.9998987317085266,
      0.9999503493309021,
      0.9998767971992493,
      0.9998582601547241,
      0.9997142553329468,
      0.9974181056022644,
      0.9964682459831238,
      0.9703945517539978,
      0.9551742076873779,
      0.9917309284210205,
      0.9995124936103821,
      0.9997853636741638,
      0.9998492002487183,
      0.9999199509620667,
      0.9999104738235474,
      0.9999246001243591,
      0.9999586939811707,
      0.9999237656593323,
      0.9999434947967529,
      0.9999690055847168,
      0.9999615550041199,
      0.9999641180038452,
      0.9999621510505676,
      0.9999086260795593,
      0.9999018311500549,
      0.9998924136161804,
      0.9997972846031189,
      0.9973300695419312,
      0.9949514865875244,
      0.9647448062896729,
      0.9375346899032593,
      0.9615139365196228,
      0.9509695768356323,
      0.9693222045898438,
      0.9919002056121826,
      0.9982008934020996,
      0.9998002648353577,
      0.9998305439949036,
      0.9999168515205383,
      0.9999545812606812,
      0.9999068379402161,
      0.999886691570282,
      0.9999562501907349,
      0.9999629259109497,
      0.9999748468399048,
      0.9999510645866394,
      0.9999642968177795,
      0.9999781847000122,
      0.9999668002128601,
      0.9999688863754272,
      0.9999618530273438,
      0.9999433159828186,
      0.9998113512992859,
      0.9997532963752747,
      0.9997261762619019,
      0.9956488609313965,
      0.9928871989250183,
      0.9664321541786194,
      0.9528047442436218,
      0.9795516133308411,
      0.9773128032684326,
      0.996652364730835,
      0.9998268485069275,
      0.9998988509178162,
      0.9999510049819946,
      0.9999822974205017,
      0.9999565482139587,
      0.9999485611915588,
      0.999984622001648,
      0.9999731779098511,
      0.9999542236328125,
      0.9999353885650635,
      0.9999611973762512,
      0.9999690055847168,
      0.9999768137931824,
      0.9999416470527649,
      0.9999467134475708,
      0.9998213648796082,
      0.9997484683990479,
      0.9964760541915894,
      0.9882018566131592,
      0.9722766280174255,
      0.942618727684021,
      0.9669327735900879,
      0.9887087941169739,
      0.9990052580833435,
      0.9990382790565491,
      0.9900662302970886,
      0.9911957383155823,
      0.9718309640884399,
      0.9517178535461426,
      0.9831273555755615,
      0.9720637798309326,
      0.9963194131851196,
      0.9996992945671082,
      0.9999131560325623,
      0.9999505281448364,
      0.9999599456787109,
      0.9999535083770752,
      0.9999699592590332,
      0.9999234080314636,
      0.9999560117721558,
      0.9999682307243347,
      0.9999657869338989,
      0.9999688863754272,
      0.9999499917030334,
      0.9999377131462097,
      0.9998070001602173,
      0.9976969361305237,
      0.9981720447540283,
      0.9981639385223389,
      0.989304780960083,
      0.9922575354576111,
      0.9740653038024902,
      0.9555639028549194,
      0.9859299063682556,
      0.9856476783752441,
      0.9992582201957703,
      0.9998425841331482,
      0.9999534487724304,
      0.9999572038650513,
      0.9999440908432007,
      0.9999578595161438,
      0.9999406337738037,
      0.9999577403068542,
      0.9999328255653381,
      0.9999470114707947,
      0.9999284148216248,
      0.999946117401123,
      0.9999735355377197,
      0.9999508857727051,
      0.9999165534973145,
      0.9998780488967896,
      0.9998536109924316,
      0.999431312084198,
      0.9948301315307617,
      0.9980311989784241,
      0.991549015045166,
      0.9965272545814514,
      0.9929894208908081,
      0.9799970388412476,
      0.996873140335083,
      0.9997707009315491,
      0.9998961687088013,
      0.9997195601463318,
      0.9997232556343079,
      0.9998350143432617,
      0.9998199343681335,
      0.9997984170913696
    ],
    [
      0.8496673703193665,
      0.8387472629547119,
      0.8604905605316162,
      0.8841913342475891,
      0.8709035515785217,
      0.8758976459503174,
      0.8659201860427856,
      0.8873744606971741,
      0.8558704853057861,
      0.8470243811607361,
      0.8882139325141907,
      0.8808685541152954,
      0.8498927354812622,
      0.8688722848892212,
      0.9000555872917175,
      0.8603112697601318,
      0.8476630449295044,
      0.8789997696876526,
      0.8818756341934204,
      0.8453666567802429,
      0.850727915763855,
      0.890089750289917,
      0.8653892278671265,
      0.8532986640930176,
      0.8811889886856079,
      0.9028823375701904,
      0.8864916563034058,
      0.8946273922920227,
      0.9158427715301514,
      0.9101117849349976,
      0.9032919406890869,
      0.9187318086624146,
      0.9286555647850037,
      0.9223496317863464,
      0.9371389150619507,
      0.9310652017593384,
      0.9178709983825684,
      0.9025789499282837,
      0.9113250374794006,
      0.9062718152999878,
      0.8826913833618164,
      0.8700367212295532,
      0.8867339491844177,
      0.8770175576210022,
      0.85597163438797,
      0.8528187274932861,
      0.8684507012367249,
      0.8564168810844421,
      0.8475137948989868,
      0.8512106537818909,
      0.8660783767700195,
      0.8533706665039062,
      0.8558930158615112,
      0.8618447780609131,
      0.8683332204818726,
      0.8806079626083374,
      0.8700756430625916,
      0.8719470500946045,
      0.872316837310791,
      0.8776415586471558,
      0.8782665729522705,
      0.8760170340538025,
      0.8929951190948486,
      0.8827526569366455,
      0.8809130191802979,
      0.8765766024589539,
      0.8909854888916016,
      0.9064260125160217,
      0.9034801721572876,
      0.9089179039001465,
      0.861065685749054,
      0.8760368824005127,
      0.9019505977630615,
      0.892240047454834,
      0.8820093274116516,
      0.8762251138687134,
      0.8994063138961792,
      0.8710459470748901,
      0.8521382808685303,
      0.8788044452667236,
      0.8811763525009155,
      0.842487096786499,
      0.8459007740020752,
      0.8845600485801697,
      0.8543453216552734,
      0.8365029096603394,
      0.8589980602264404,
      0.8798201084136963,
      0.8445916175842285,
      0.8359582424163818,
      0.865199089050293,
      0.8697590231895447,
      0.8355331420898438,
      0.8072217106819153,
      0.9997771978378296,
      0.99989914894104,
      0.9999513030052185,
      0.9998800754547119,
      0.9998682141304016,
      0.9997420310974121,
      0.9975583553314209,
      0.9968749284744263,
      0.9733555316925049,
      0.9591084122657776,
      0.9927927851676941,
      0.9995800256729126,
      0.9998122453689575,
      0.9998648762702942,
      0.999927818775177,
      0.9999158978462219,
      0.9999284744262695,
      0.9999603629112244,
      0.9999253749847412,
      0.9999443292617798,
      0.9999696612358093,
      0.9999618530273438,
      0.9999642372131348,
      0.9999628663063049,
      0.9999102354049683,
      0.9999071359634399,
      0.9999021291732788,
      0.9998185038566589,
      0.9976134300231934,
      0.9954289197921753,
      0.9676128625869751,
      0.942300021648407,
      0.9646824598312378,
      0.9562598466873169,
      0.9723577499389648,
      0.9927451610565186,
      0.9984571933746338,
      0.9998172521591187,
      0.9998404383659363,
      0.9999235272407532,
      0.9999570846557617,
      0.9999088644981384,
      0.9998874068260193,
      0.9999561905860901,
      0.9999634027481079,
      0.9999755024909973,
      0.9999521970748901,
      0.9999647736549377,
      0.9999786019325256,
      0.9999670386314392,
      0.9999690055847168,
      0.9999629259109497,
      0.9999458193778992,
      0.9998235106468201,
      0.9997779130935669,
      0.9997442364692688,
      0.996048629283905,
      0.9934929609298706,
      0.9692513942718506,
      0.9567857980728149,
      0.9813553094863892,
      0.9795325994491577,
      0.9970990419387817,
      0.9998490214347839,
      0.9999040961265564,
      0.9999539852142334,
      0.9999831318855286,
      0.9999577403068542,
      0.99994957447052,
      0.9999850392341614,
      0.9999737739562988,
      0.9999554753303528,
      0.9999368786811829,
      0.9999620318412781,
      0.999969482421875,
      0.9999772906303406,
      0.999943733215332,
      0.9999487996101379,
      0.9998336434364319,
      0.9997649788856506,
      0.9967312216758728,
      0.9888038039207458,
      0.9734816551208496,
      0.9445260763168335,
      0.9685409069061279,
      0.9891661405563354,
      0.9990545511245728,
      0.9991071224212646,
      0.9907543063163757,
      0.9918096661567688,
      0.9742891192436218,
      0.9557292461395264,
      0.9849275946617126,
      0.9747161865234375,
      0.9966727495193481,
      0.9997550845146179,
      0.9999216794967651,
      0.9999533295631409,
      0.9999623894691467,
      0.9999547004699707,
      0.9999707341194153,
      0.9999245405197144,
      0.999956488609314,
      0.9999688863754272,
      0.9999664425849915,
      0.9999701976776123,
      0.9999517798423767,
      0.999939501285553,
      0.9998136162757874,
      0.9977418780326843,
      0.9982141256332397,
      0.9982620477676392,
      0.9898657202720642,
      0.9927926063537598,
      0.9757927060127258,
      0.958982527256012,
      0.9872276782989502,
      0.9868373274803162,
      0.999304473400116,
      0.999858558177948,
      0.9999562501907349,
      0.9999588131904602,
      0.9999470710754395,
      0.9999591112136841,
      0.9999410510063171,
      0.9999582767486572,
      0.9999337792396545,
      0.9999483227729797,
      0.9999300241470337,
      0.9999468326568604,
      0.9999741911888123,
      0.9999523758888245,
      0.9999188780784607,
      0.9998822808265686,
      0.9998602271080017,
      0.9994562268257141,
      0.9949319958686829,
      0.9980893731117249,
      0.9918879270553589,
      0.9966647028923035,
      0.9930947422981262,
      0.980817437171936,
      0.997133731842041,
      0.9997953772544861,
      0.9999048709869385,
      0.99974125623703,
      0.9997455477714539,
      0.9998465180397034,
      0.9998348355293274,
      0.9998055696487427
    ],
    [
      0.8622456789016724,
      0.8533803820610046,
      0.8750956654548645,
      0.8949339389801025,
      0.884674072265625,
      0.892464280128479,
      0.8808114528656006,
      0.8995604515075684,
      0.8708509206771851,
      0.8623864650726318,
      0.8992711305618286,
      0.8932280540466309,
      0.8627983331680298,
      0.8807822465896606,
      0.9084632396697998,
      0.8715096116065979,
      0.8589859008789062,
      0.888690710067749,
      0.8915363550186157,
      0.8576824069023132,
      0.8623844385147095,
      0.8993773460388184,
      0.8767403960227966,
      0.8656610250473022,
      0.8906015157699585,
      0.9112691879272461,
      0.89738929271698,
      0.9040776491165161,
      0.9241877794265747,
      0.9190748333930969,
      0.9131953716278076,
      0.9274030923843384,
      0.935990035533905,
      0.9290404319763184,
      0.9419299364089966,
      0.936905562877655,
      0.9236973524093628,
      0.9117105007171631,
      0.9196735620498657,
      0.913821816444397,
      0.8909457921981812,
      0.8810230493545532,
      0.8965383172035217,
      0.8854831457138062,
      0.8654049038887024,
      0.8626734614372253,
      0.8766411542892456,
      0.8656941652297974,
      0.8580503463745117,
      0.8599688410758972,
      0.8740874528884888,
      0.8646224141120911,
      0.8667706847190857,
      0.8718189001083374,
      0.8791031837463379,
      0.8924474716186523,
      0.8826029300689697,
      0.883958101272583,
      0.88512122631073,
      0.8919824361801147,
      0.892459511756897,
      0.8878933191299438,
      0.905211329460144,
      0.8967189788818359,
      0.8921374082565308,
      0.887083888053894,
      0.9016789197921753,
      0.9163962602615356,
      0.9152024984359741,
      0.9184646606445312,
      0.875659704208374,
      0.8889490365982056,
      0.912439227104187,
      0.9022699594497681,
      0.8943105936050415,
      0.8896410465240479,
      0.9092361927032471,
      0.8846597671508789,
      0.8666154146194458,
      0.8884005546569824,
      0.8901697397232056,
      0.8558262586593628,
      0.8576956987380981,
      0.89264976978302,
      0.862366795539856,
      0.8486939668655396,
      0.869728684425354,
      0.8887611031532288,
      0.8549695014953613,
      0.8484631776809692,
      0.8749875426292419,
      0.8785012364387512,
      0.847410261631012,
      0.8190034031867981,
      0.999778151512146,
      0.9998998641967773,
      0.9999520778656006,
      0.9998829364776611,
      0.9998752474784851,
      0.9997575879096985,
      0.9975269436836243,
      0.997113049030304,
      0.9764012098312378,
      0.9631282091140747,
      0.993680477142334,
      0.9996345043182373,
      0.9998329281806946,
      0.9998778700828552,
      0.9999344944953918,
      0.9999205470085144,
      0.9999315142631531,
      0.9999619126319885,
      0.9999269247055054,
      0.9999449253082275,
      0.999970018863678,
      0.9999619722366333,
      0.9999644160270691,
      0.9999635219573975,
      0.999911904335022,
      0.9999117851257324,
      0.9999102354049683,
      0.9998340010643005,
      0.9978018403053284,
      0.9958480000495911,
      0.9704849720001221,
      0.9471990466117859,
      0.9681997895240784,
      0.9614304304122925,
      0.9750357866287231,
      0.9935010075569153,
      0.9986971020698547,
      0.9998325109481812,
      0.9998478293418884,
      0.999928891658783,
      0.9999593496322632,
      0.9999107718467712,
      0.9998881220817566,
      0.9999569654464722,
      0.9999641180038452,
      0.9999760389328003,
      0.9999529123306274,
      0.9999651908874512,
      0.9999788999557495,
      0.9999673962593079,
      0.9999694228172302,
      0.9999638795852661,
      0.9999478459358215,
      0.9998345971107483,
      0.9997984766960144,
      0.9997682571411133,
      0.9964667558670044,
      0.9937874674797058,
      0.9716535210609436,
      0.9605329036712646,
      0.9830405116081238,
      0.981618344783783,
      0.9975285530090332,
      0.9998648166656494,
      0.9999111294746399,
      0.9999553561210632,
      0.9999837875366211,
      0.9999585747718811,
      0.9999502897262573,
      0.9999854564666748,
      0.9999743700027466,
      0.9999562501907349,
      0.9999378323554993,
      0.9999628663063049,
      0.999970018863678,
      0.9999775886535645,
      0.9999457001686096,
      0.9999504685401917,
      0.9998440146446228,
      0.9997804760932922,
      0.9969015717506409,
      0.9897665977478027,
      0.9746464490890503,
      0.9461663365364075,
      0.9699716567993164,
      0.9895154237747192,
      0.9990720748901367,
      0.9991639852523804,
      0.9913269281387329,
      0.991889238357544,
      0.9763864278793335,
      0.9592512845993042,
      0.9860845804214478,
      0.976838231086731,
      0.9967103600502014,
      0.999672532081604,
      0.9999212622642517,
      0.9999537467956543,
      0.9999634623527527,
      0.9999560713768005,
      0.999971330165863,
      0.9999263882637024,
      0.9999570846557617,
      0.999969482421875,
      0.9999668002128601,
      0.9999708533287048,
      0.9999530911445618,
      0.999940812587738,
      0.9998196363449097,
      0.9977591633796692,
      0.9981891512870789,
      0.998291015625,
      0.9902830719947815,
      0.9932054281234741,
      0.9774993658065796,
      0.9620559215545654,
      0.987392246723175,
      0.9875384569168091,
      0.9992694854736328,
      0.9998651146888733,
      0.9999575018882751,
      0.9999598860740662,
      0.9999490976333618,
      0.99996018409729,
      0.9999412298202515,
      0.9999587535858154,
      0.9999346733093262,
      0.9999494552612305,
      0.9999315738677979,
      0.9999473690986633,
      0.9999744892120361,
      0.9999533891677856,
      0.999920666217804,
      0.9998864531517029,
      0.9998655319213867,
      0.9994550347328186,
      0.9949799180030823,
      0.9980689883232117,
      0.9921029210090637,
      0.9969269037246704,
      0.9933242797851562,
      0.9817500114440918,
      0.9973335862159729,
      0.9998113512992859,
      0.9999108910560608,
      0.9997592568397522,
      0.9997621178627014,
      0.9998434782028198,
      0.99983811378479,
      0.9998090863227844
    ],
    [
      0.8755491971969604,
      0.8681721687316895,
      0.8919361233711243,
      0.9066210389137268,
      0.8991416692733765,
      0.9084190130233765,
      0.8974363803863525,
      0.9126781225204468,
      0.889328122138977,
      0.881068766117096,
      0.9123777151107788,
      0.9070695638656616,
      0.8776289224624634,
      0.8934569358825684,
      0.9182698130607605,
      0.8858906030654907,
      0.8746364116668701,
      0.9001883268356323,
      0.9033937454223633,
      0.8727933764457703,
      0.8766290545463562,
      0.9099439978599548,
      0.8900721669197083,
      0.8799080848693848,
      0.9010912179946899,
      0.9201937913894653,
      0.9086582660675049,
      0.9144978523254395,
      0.9321408271789551,
      0.9272624850273132,
      0.9232838153839111,
      0.9347714185714722,
      0.9426167011260986,
      0.9348980188369751,
      0.9467231035232544,
      0.9432799816131592,
      0.9315154552459717,
      0.9211107492446899,
      0.9288468360900879,
      0.9224128723144531,
      0.9023852348327637,
      0.894305944442749,
      0.9072043895721436,
      0.8961493372917175,
      0.8779428005218506,
      0.8766013383865356,
      0.8874402046203613,
      0.8789797425270081,
      0.8741146326065063,
      0.8726803660392761,
      0.8857338428497314,
      0.8811632394790649,
      0.8822889924049377,
      0.8855544328689575,
      0.8949357271194458,
      0.9071784019470215,
      0.8983030319213867,
      0.8994933366775513,
      0.9021379351615906,
      0.9087616205215454,
      0.9092968106269836,
      0.9025578498840332,
      0.9180769920349121,
      0.9118353724479675,
      0.9047410488128662,
      0.8987146615982056,
      0.9125605225563049,
      0.9268350005149841,
      0.9274963736534119,
      0.9294970631599426,
      0.8953604698181152,
      0.9044915437698364,
      0.9252572655677795,
      0.9166077375411987,
      0.9087693095207214,
      0.906434178352356,
      0.9216363430023193,
      0.9031319618225098,
      0.8851380944252014,
      0.9013382196426392,
      0.9024472236633301,
      0.8740910887718201,
      0.8732731342315674,
      0.9022617936134338,
      0.8736765384674072,
      0.8650685548782349,
      0.8835803270339966,
      0.8994317650794983,
      0.868500828742981,
      0.8643486499786377,
      0.8863565325737,
      0.8885921239852905,
      0.8603727221488953,
      0.8315988779067993,
      0.9997787475585938,
      0.9999011158943176,
      0.9999532103538513,
      0.999886155128479,
      0.9998822808265686,
      0.9997687935829163,
      0.9973827004432678,
      0.9969637393951416,
      0.9790966510772705,
      0.9680283069610596,
      0.9944350719451904,
      0.9996805191040039,
      0.9998515248298645,
      0.9998863339424133,
      0.9999381303787231,
      0.9999239444732666,
      0.9999338984489441,
      0.9999630451202393,
      0.9999282360076904,
      0.9999454617500305,
      0.9999704360961914,
      0.9999622106552124,
      0.9999647736549377,
      0.9999643564224243,
      0.9999135136604309,
      0.999915599822998,
      0.9999167323112488,
      0.9998451471328735,
      0.9979373216629028,
      0.9962426424026489,
      0.9738057851791382,
      0.9529544115066528,
      0.9714131355285645,
      0.9659745693206787,
      0.977180004119873,
      0.994076669216156,
      0.9988808035850525,
      0.999843180179596,
      0.9998556971549988,
      0.9999338984489441,
      0.9999619126319885,
      0.9999134540557861,
      0.9998898506164551,
      0.9999581575393677,
      0.9999648928642273,
      0.9999766945838928,
      0.9999541640281677,
      0.9999656677246094,
      0.9999794363975525,
      0.9999679327011108,
      0.9999699592590332,
      0.999964714050293,
      0.9999492764472961,
      0.9998416900634766,
      0.9998141527175903,
      0.9997915625572205,
      0.996894121170044,
      0.9943646192550659,
      0.9743989109992981,
      0.9648358225822449,
      0.9847740530967712,
      0.9836231470108032,
      0.9979000091552734,
      0.9998812079429626,
      0.9999168515205383,
      0.9999574422836304,
      0.9999846816062927,
      0.9999603629112244,
      0.9999512434005737,
      0.9999865889549255,
      0.9999753832817078,
      0.9999575614929199,
      0.9999405741691589,
      0.99996417760849,
      0.9999707341194153,
      0.9999778866767883,
      0.9999479651451111,
      0.9999513626098633,
      0.9998518824577332,
      0.9997904896736145,
      0.996959924697876,
      0.9898591041564941,
      0.9754699468612671,
      0.9477370381355286,
      0.971469521522522,
      0.98958820104599,
      0.999051570892334,
      0.9992269277572632,
      0.9923490881919861,
      0.9926514625549316,
      0.9784798622131348,
      0.962895393371582,
      0.9867444038391113,
      0.9789581298828125,
      0.996812105178833,
      0.9996853470802307,
      0.9999226331710815,
      0.9999545216560364,
      0.999963641166687,
      0.9999570846557617,
      0.9999723434448242,
      0.9999282360076904,
      0.9999578595161438,
      0.9999699592590332,
      0.9999670386314392,
      0.9999704957008362,
      0.999954104423523,
      0.9999423027038574,
      0.9998253583908081,
      0.9977521896362305,
      0.9981027245521545,
      0.9982916116714478,
      0.9907558560371399,
      0.993789792060852,
      0.9795652031898499,
      0.9647880792617798,
      0.9881277084350586,
      0.987845778465271,
      0.9988560676574707,
      0.9998632073402405,
      0.9999580383300781,
      0.9999608993530273,
      0.9999514818191528,
      0.9999613165855408,
      0.9999416470527649,
      0.9999590516090393,
      0.9999354481697083,
      0.9999505877494812,
      0.9999330639839172,
      0.9999476671218872,
      0.9999749660491943,
      0.9999546408653259,
      0.9999229311943054,
      0.9998882412910461,
      0.9998720288276672,
      0.9994794726371765,
      0.9950699210166931,
      0.9980136156082153,
      0.9924721717834473,
      0.9971783757209778,
      0.9938485622406006,
      0.9846863150596619,
      0.997553825378418,
      0.9998217225074768,
      0.9999179840087891,
      0.999781608581543,
      0.9997785091400146,
      0.999851644039154,
      0.9998446702957153,
      0.9998143315315247
    ],
    [
      0.891319990158081,
      0.8859849572181702,
      0.9112545251846313,
      0.9195604920387268,
      0.9153245091438293,
      0.9243423938751221,
      0.9147446155548096,
      0.925635039806366,
      0.9088228940963745,
      0.9014782905578613,
      0.9244404435157776,
      0.9208542108535767,
      0.8955948352813721,
      0.9090157747268677,
      0.9286124110221863,
      0.901361346244812,
      0.8925865888595581,
      0.911392331123352,
      0.914618194103241,
      0.8866255879402161,
      0.8901615142822266,
      0.9196252822875977,
      0.9022087454795837,
      0.8942601680755615,
      0.9119574427604675,
      0.9285275936126709,
      0.9195171594619751,
      0.9249652624130249,
      0.9403698444366455,
      0.9351667165756226,
      0.932662844657898,
      0.9428458213806152,
      0.9501479864120483,
      0.941258430480957,
      0.9521313905715942,
      0.950709342956543,
      0.9401428699493408,
      0.9313844442367554,
      0.9389191269874573,
      0.9316344261169434,
      0.9160133600234985,
      0.9107317924499512,
      0.9178204536437988,
      0.9090471863746643,
      0.895922064781189,
      0.8939217329025269,
      0.8994885683059692,
      0.8975951671600342,
      0.8949458599090576,
      0.8881740570068359,
      0.9000605344772339,
      0.902307391166687,
      0.9017747640609741,
      0.903677761554718,
      0.9142775535583496,
      0.9232794642448425,
      0.9160978198051453,
      0.91876220703125,
      0.923681378364563,
      0.9263530969619751,
      0.9271557331085205,
      0.9214405417442322,
      0.9314330816268921,
      0.9267318248748779,
      0.9208043813705444,
      0.9131676554679871,
      0.9225937128067017,
      0.9371564984321594,
      0.9393508434295654,
      0.9436661005020142,
      0.9190056920051575,
      0.9213460087776184,
      0.9390898942947388,
      0.9329812526702881,
      0.9230613708496094,
      0.9238104820251465,
      0.9351364970207214,
      0.9226119518280029,
      0.9059969186782837,
      0.9167000651359558,
      0.9178180694580078,
      0.897718608379364,
      0.8932508230209351,
      0.9137282371520996,
      0.8905104398727417,
      0.8866662383079529,
      0.8986556529998779,
      0.9121544361114502,
      0.8874478340148926,
      0.8840075731277466,
      0.8994156122207642,
      0.9002913236618042,
      0.8760398030281067,
      0.8459722995758057,
      0.9997815489768982,
      0.9999027848243713,
      0.999954342842102,
      0.9998895525932312,
      0.9998881816864014,
      0.9997835159301758,
      0.9975330233573914,
      0.9972458481788635,
      0.9820330142974854,
      0.9728626012802124,
      0.995265781879425,
      0.9997252225875854,
      0.9998728632926941,
      0.9999009370803833,
      0.9999436736106873,
      0.9999279975891113,
      0.9999362230300903,
      0.9999633431434631,
      0.9999290704727173,
      0.9999460577964783,
      0.9999710321426392,
      0.9999626278877258,
      0.9999654293060303,
      0.9999651312828064,
      0.999915361404419,
      0.9999179244041443,
      0.9999216198921204,
      0.9998512268066406,
      0.9980897307395935,
      0.9966880679130554,
      0.977654755115509,
      0.9609240889549255,
      0.974700927734375,
      0.9697112441062927,
      0.9791930913925171,
      0.9945679306983948,
      0.998982310295105,
      0.9998553991317749,
      0.999863862991333,
      0.9999392628669739,
      0.999964714050293,
      0.9999170303344727,
      0.999893307685852,
      0.9999605417251587,
      0.9999662041664124,
      0.9999773502349854,
      0.9999549984931946,
      0.9999662041664124,
      0.9999799132347107,
      0.9999686479568481,
      0.9999706149101257,
      0.9999657869338989,
      0.9999504089355469,
      0.9998430013656616,
      0.999821662902832,
      0.9998088479042053,
      0.9972907304763794,
      0.9949694871902466,
      0.9770655632019043,
      0.9691866636276245,
      0.9864858388900757,
      0.9859330654144287,
      0.998214066028595,
      0.9998935461044312,
      0.9999252557754517,
      0.9999589323997498,
      0.99998539686203,
      0.9999616742134094,
      0.9999526143074036,
      0.9999871253967285,
      0.999975860118866,
      0.9999584555625916,
      0.9999417662620544,
      0.9999653100967407,
      0.9999715685844421,
      0.9999783635139465,
      0.9999487996101379,
      0.9999522566795349,
      0.9998517632484436,
      0.9997954368591309,
      0.9968500137329102,
      0.9900912642478943,
      0.9760441780090332,
      0.9487645030021667,
      0.9728793501853943,
      0.989675760269165,
      0.9990032315254211,
      0.9992549419403076,
      0.9929462671279907,
      0.9932045340538025,
      0.9806897044181824,
      0.9670849442481995,
      0.9881468415260315,
      0.9815272092819214,
      0.9972100257873535,
      0.999720573425293,
      0.9999308586120605,
      0.9999575018882751,
      0.9999649524688721,
      0.9999579191207886,
      0.9999732971191406,
      0.9999306201934814,
      0.9999588131904602,
      0.9999704360961914,
      0.9999676942825317,
      0.999971330165863,
      0.999954879283905,
      0.9999435544013977,
      0.9998266100883484,
      0.9976991415023804,
      0.9980453848838806,
      0.9982771873474121,
      0.9914656281471252,
      0.994374692440033,
      0.9817771315574646,
      0.9690881967544556,
      0.9893004298210144,
      0.9900166988372803,
      0.9993883371353149,
      0.9998840689659119,
      0.9999611377716064,
      0.9999622106552124,
      0.9999538660049438,
      0.999962329864502,
      0.9999422430992126,
      0.9999599456787109,
      0.9999365210533142,
      0.9999520182609558,
      0.9999346733093262,
      0.9999483823776245,
      0.9999755620956421,
      0.9999556541442871,
      0.9999252557754517,
      0.9998920559883118,
      0.9998762011528015,
      0.9994633197784424,
      0.9952787756919861,
      0.998083233833313,
      0.9931817054748535,
      0.9974225163459778,
      0.9943454265594482,
      0.9874481558799744,
      0.9978587031364441,
      0.9998422265052795,
      0.9999237060546875,
      0.9997963309288025,
      0.9997907280921936,
      0.9998571872711182,
      0.999850332736969,
      0.9998229742050171
    ],
    [
      0.9079177975654602,
      0.9059844017028809,
      0.9299973249435425,
      0.9342055320739746,
      0.932371973991394,
      0.9408568143844604,
      0.9345441460609436,
      0.9408344030380249,
      0.928357720375061,
      0.9235496520996094,
      0.9370383024215698,
      0.9361772537231445,
      0.9174919128417969,
      0.9255365133285522,
      0.9403321743011475,
      0.9187314510345459,
      0.9126420021057129,
      0.9241850972175598,
      0.9264979362487793,
      0.9036411046981812,
      0.907280683517456,
      0.9299232959747314,
      0.916322648525238,
      0.911656379699707,
      0.9251512289047241,
      0.9379258751869202,
      0.9320132732391357,
      0.9365899562835693,
      0.9497745633125305,
      0.9450352191925049,
      0.9432175159454346,
      0.9518026113510132,
      0.9579333662986755,
      0.9511078596115112,
      0.95952969789505,
      0.9596425294876099,
      0.9505258798599243,
      0.9435752630233765,
      0.9508171677589417,
      0.942779541015625,
      0.9310709238052368,
      0.929724931716919,
      0.9302788972854614,
      0.9230899810791016,
      0.9147481918334961,
      0.9134481549263,
      0.9146762490272522,
      0.9171459674835205,
      0.9162214994430542,
      0.9084948301315308,
      0.9181004762649536,
      0.9230465292930603,
      0.9223353266716003,
      0.9231585264205933,
      0.9343574047088623,
      0.9389827251434326,
      0.934247612953186,
      0.9386637210845947,
      0.9436039924621582,
      0.9421783685684204,
      0.9441472291946411,
      0.9404575824737549,
      0.9443647861480713,
      0.9409289956092834,
      0.9370348453521729,
      0.9295075535774231,
      0.9336053133010864,
      0.9465633034706116,
      0.949354887008667,
      0.9550140500068665,
      0.9366762042045593,
      0.9373520612716675,
      0.9511125087738037,
      0.94526207447052,
      0.9364517331123352,
      0.9395601153373718,
      0.9470775127410889,
      0.9376237988471985,
      0.9261355400085449,
      0.9324185848236084,
      0.9334861040115356,
      0.9183661937713623,
      0.9141439199447632,
      0.9272950291633606,
      0.9119616746902466,
      0.9102765321731567,
      0.9150694012641907,
      0.9265820980072021,
      0.910049319267273,
      0.9057000875473022,
      0.9141802787780762,
      0.9152176976203918,
      0.8967126607894897,
      0.8630265593528748,
      0.9997827410697937,
      0.9999041557312012,
      0.9999552965164185,
      0.9998921751976013,
      0.9998897910118103,
      0.9998090863227844,
      0.998111367225647,
      0.9977456331253052,
      0.9855329990386963,
      0.9778393507003784,
      0.996165931224823,
      0.9997903108596802,
      0.9998916983604431,
      0.9999076724052429,
      0.9999493360519409,
      0.9999322891235352,
      0.9999390840530396,
      0.9999637007713318,
      0.9999304413795471,
      0.9999468326568604,
      0.9999715685844421,
      0.999961793422699,
      0.9999657869338989,
      0.999965250492096,
      0.9999167323112488,
      0.9999192357063293,
      0.9999269843101501,
      0.9998667240142822,
      0.9984261393547058,
      0.9974260330200195,
      0.9823725819587708,
      0.9696245789527893,
      0.9786003828048706,
      0.9742984771728516,
      0.9820766448974609,
      0.9951779842376709,
      0.9990645051002502,
      0.9998651146888733,
      0.999866247177124,
      0.9999437928199768,
      0.9999669790267944,
      0.9999196529388428,
      0.9998955130577087,
      0.9999618530273438,
      0.9999669194221497,
      0.9999779462814331,
      0.9999558329582214,
      0.9999666810035706,
      0.9999804496765137,
      0.9999691247940063,
      0.9999709725379944,
      0.9999666213989258,
      0.9999518394470215,
      0.9998501539230347,
      0.9998297095298767,
      0.9998267292976379,
      0.9977923035621643,
      0.9958236813545227,
      0.9810968041419983,
      0.9743510484695435,
      0.9888945817947388,
      0.9884895086288452,
      0.9985359907150269,
      0.9999050498008728,
      0.999932050704956,
      0.9999610781669617,
      0.9999860525131226,
      0.9999626874923706,
      0.9999537467956543,
      0.9999873638153076,
      0.9999765753746033,
      0.9999592304229736,
      0.9999428987503052,
      0.9999660849571228,
      0.9999719858169556,
      0.9999785423278809,
      0.9999499320983887,
      0.9999530911445618,
      0.9998584389686584,
      0.9998096227645874,
      0.9968873858451843,
      0.9908761382102966,
      0.9783859252929688,
      0.9521726369857788,
      0.9754518270492554,
      0.9903773069381714,
      0.9989977478981018,
      0.9992981553077698,
      0.9940844774246216,
      0.9942899942398071,
      0.9833745360374451,
      0.9720334410667419,
      0.989678144454956,
      0.9839174747467041,
      0.9975531101226807,
      0.9997453093528748,
      0.9999356865882874,
      0.9999597668647766,
      0.9999672174453735,
      0.9999594688415527,
      0.9999733567237854,
      0.9999327659606934,
      0.9999595284461975,
      0.9999710321426392,
      0.9999682903289795,
      0.999971866607666,
      0.9999553561210632,
      0.9999440312385559,
      0.9998294711112976,
      0.9977010488510132,
      0.9981663227081299,
      0.998344361782074,
      0.9926581978797913,
      0.995330274105072,
      0.9842481017112732,
      0.973741352558136,
      0.9903650283813477,
      0.9913400411605835,
      0.9993671178817749,
      0.9998929500579834,
      0.9999631643295288,
      0.9999639987945557,
      0.9999570250511169,
      0.9999638795852661,
      0.9999435544013977,
      0.9999610781669617,
      0.9999379515647888,
      0.9999521970748901,
      0.9999368190765381,
      0.9999494552612305,
      0.9999762773513794,
      0.9999572038650513,
      0.9999278783798218,
      0.9998973608016968,
      0.9998836517333984,
      0.9995113015174866,
      0.9958047866821289,
      0.9983143210411072,
      0.9940614104270935,
      0.9977679252624512,
      0.9946471452713013,
      0.9897786378860474,
      0.9981246590614319,
      0.9998560547828674,
      0.9999250173568726,
      0.9998125433921814,
      0.9998024106025696,
      0.999861478805542,
      0.9998482465744019,
      0.999812662601471
    ],
    [
      0.9260572195053101,
      0.9283071756362915,
      0.946820080280304,
      0.9490856528282166,
      0.949333906173706,
      0.9557887315750122,
      0.9538877606391907,
      0.9568580389022827,
      0.9473539590835571,
      0.9444562196731567,
      0.9523096680641174,
      0.9540179967880249,
      0.9417235851287842,
      0.945119321346283,
      0.9571452140808105,
      0.9400218725204468,
      0.9357914924621582,
      0.9412498474121094,
      0.942171573638916,
      0.9270949959754944,
      0.9305063486099243,
      0.9448273181915283,
      0.935664176940918,
      0.933766782283783,
      0.9424728155136108,
      0.9517946243286133,
      0.9482864141464233,
      0.9516308903694153,
      0.9617903828620911,
      0.9591064453125,
      0.9563713073730469,
      0.9622493386268616,
      0.9664391875267029,
      0.9627590775489807,
      0.968342661857605,
      0.9688994288444519,
      0.9639507532119751,
      0.9579821825027466,
      0.9645547270774841,
      0.9574903249740601,
      0.9489197731018066,
      0.9485353231430054,
      0.9460847973823547,
      0.9403737783432007,
      0.9361721277236938,
      0.9372369050979614,
      0.9351831674575806,
      0.9383942484855652,
      0.9387938976287842,
      0.9340131282806396,
      0.9407029747962952,
      0.9455831050872803,
      0.9437874555587769,
      0.944439172744751,
      0.9543649554252625,
      0.9547304511070251,
      0.9522336721420288,
      0.9571487903594971,
      0.9600436687469482,
      0.9569473266601562,
      0.959541916847229,
      0.9574058055877686,
      0.9574798345565796,
      0.9544823169708252,
      0.9535081386566162,
      0.9464694261550903,
      0.9461779594421387,
      0.9569318294525146,
      0.9601997137069702,
      0.9665348529815674,
      0.9521428942680359,
      0.9535676836967468,
      0.9638692140579224,
      0.9579107165336609,
      0.9518736600875854,
      0.9559963941574097,
      0.9606171250343323,
      0.9540358781814575,
      0.9474260807037354,
      0.949796199798584,
      0.950246274471283,
      0.9397345781326294,
      0.9387035369873047,
      0.9439295530319214,
      0.9353126883506775,
      0.9358257055282593,
      0.9360661506652832,
      0.9435237646102905,
      0.9339559078216553,
      0.9319998025894165,
      0.9334844946861267,
      0.9323406219482422,
      0.922034502029419,
      0.8866865038871765,
      0.9997856020927429,
      0.9999059438705444,
      0.9999566674232483,
      0.9998953342437744,
      0.9998969435691833,
      0.9998390674591064,
      0.9988076686859131,
      0.9984519481658936,
      0.9896470308303833,
      0.9833323955535889,
      0.9970930814743042,
      0.9998452663421631,
      0.9999080896377563,
      0.9999164938926697,
      0.9999558925628662,
      0.9999368786811829,
      0.9999426603317261,
      0.9999674558639526,
      0.9999332427978516,
      0.9999481439590454,
      0.9999723434448242,
      0.9999622106552124,
      0.9999659061431885,
      0.9999650120735168,
      0.9999183416366577,
      0.9999226331710815,
      0.9999326467514038,
      0.9998856782913208,
      0.9988383650779724,
      0.9982886910438538,
      0.9873122572898865,
      0.9776300191879272,
      0.9832713603973389,
      0.9794713258743286,
      0.9853079319000244,
      0.9960154891014099,
      0.9992028474807739,
      0.999877393245697,
      0.9998742938041687,
      0.999948263168335,
      0.9999664425849915,
      0.9999226331710815,
      0.9998978972434998,
      0.9999633431434631,
      0.9999679327011108,
      0.9999788403511047,
      0.9999570250511169,
      0.9999674558639526,
      0.9999812245368958,
      0.9999678730964661,
      0.9999703168869019,
      0.999967098236084,
      0.999953031539917,
      0.9998565316200256,
      0.9998418092727661,
      0.9998427629470825,
      0.9983376860618591,
      0.9971161484718323,
      0.9861898422241211,
      0.9803062677383423,
      0.9914023280143738,
      0.9912681579589844,
      0.9989681243896484,
      0.9999161958694458,
      0.999937117099762,
      0.9999631643295288,
      0.9999866485595703,
      0.9999638199806213,
      0.9999551773071289,
      0.9999880790710449,
      0.9999776482582092,
      0.9999605417251587,
      0.9999445080757141,
      0.9999672174453735,
      0.9999725222587585,
      0.9999788403511047,
      0.9999511241912842,
      0.9999536871910095,
      0.9998654127120972,
      0.9997996091842651,
      0.9970470666885376,
      0.992300808429718,
      0.9823174476623535,
      0.959419310092926,
      0.9796532392501831,
      0.9918823838233948,
      0.9990118741989136,
      0.9993921518325806,
      0.9957255721092224,
      0.9958746433258057,
      0.9871168732643127,
      0.9780184030532837,
      0.9915367364883423,
      0.9872249364852905,
      0.9982006549835205,
      0.9997857213020325,
      0.9999425411224365,
      0.9999622106552124,
      0.9999688863754272,
      0.999960720539093,
      0.9999744892120361,
      0.9999352693557739,
      0.9999607801437378,
      0.9999720454216003,
      0.9999691843986511,
      0.9999724626541138,
      0.9999566078186035,
      0.9999450445175171,
      0.99984210729599,
      0.9977920055389404,
      0.9984754920005798,
      0.9985336065292358,
      0.9944089651107788,
      0.9964891076087952,
      0.9879924654960632,
      0.9799614548683167,
      0.9922628998756409,
      0.9934886693954468,
      0.999571681022644,
      0.9999048113822937,
      0.9999655485153198,
      0.9999656081199646,
      0.9999601244926453,
      0.9999654293060303,
      0.9999442100524902,
      0.9999586939811707,
      0.9999392628669739,
      0.9999516606330872,
      0.9999390840530396,
      0.9999505877494812,
      0.9999772310256958,
      0.999959409236908,
      0.999930202960968,
      0.9999036192893982,
      0.9998816251754761,
      0.9995236396789551,
      0.9966647624969482,
      0.9986721873283386,
      0.9953519105911255,
      0.9982748031616211,
      0.9959188103675842,
      0.992261528968811,
      0.9984105825424194,
      0.9998735785484314,
      0.999931275844574,
      0.9998301863670349,
      0.9998053312301636,
      0.9998658895492554,
      0.999832808971405,
      0.9998200535774231
    ],
    [
      0.9427272081375122,
      0.9480516910552979,
      0.9605652689933777,
      0.9635471701622009,
      0.9648962020874023,
      0.9708623290061951,
      0.9698565602302551,
      0.9725992679595947,
      0.9651056528091431,
      0.9638015031814575,
      0.9694994688034058,
      0.9720938801765442,
      0.9628334045410156,
      0.9635708928108215,
      0.9731776118278503,
      0.9623699188232422,
      0.9578101634979248,
      0.9629722237586975,
      0.9639694690704346,
      0.9538056254386902,
      0.9550648331642151,
      0.9654628038406372,
      0.9585263133049011,
      0.9558528661727905,
      0.961725652217865,
      0.9693170785903931,
      0.9662508964538574,
      0.9672341346740723,
      0.9739311933517456,
      0.972938597202301,
      0.9699572324752808,
      0.9720112681388855,
      0.9738008379936218,
      0.9717779159545898,
      0.976016640663147,
      0.9764715433120728,
      0.9748516082763672,
      0.9705250859260559,
      0.9757973551750183,
      0.971576988697052,
      0.9661257266998291,
      0.9655320644378662,
      0.9618959426879883,
      0.958263635635376,
      0.9561695456504822,
      0.9581747055053711,
      0.9561731219291687,
      0.957857608795166,
      0.9590796232223511,
      0.9564757943153381,
      0.960832417011261,
      0.9647667407989502,
      0.9627410173416138,
      0.9627222418785095,
      0.9709069728851318,
      0.9718549847602844,
      0.9694541692733765,
      0.9731435775756836,
      0.9752988219261169,
      0.9718164205551147,
      0.9749705195426941,
      0.9716819524765015,
      0.9717077016830444,
      0.9680784940719604,
      0.9671162366867065,
      0.9610142111778259,
      0.9591161012649536,
      0.9679590463638306,
      0.9706658720970154,
      0.976253867149353,
      0.9672410488128662,
      0.9686979055404663,
      0.9758620262145996,
      0.9711257815361023,
      0.9688134789466858,
      0.9718869924545288,
      0.9741747379302979,
      0.970414400100708,
      0.966767430305481,
      0.9677493572235107,
      0.9675123691558838,
      0.9598420262336731,
      0.9616049528121948,
      0.9641289114952087,
      0.9566443562507629,
      0.9575252532958984,
      0.9572607278823853,
      0.9620968103408813,
      0.9546521902084351,
      0.9540687799453735,
      0.9523678421974182,
      0.9487879276275635,
      0.9421097636222839,
      0.9090343713760376,
      0.9997867345809937,
      0.9999076724052429,
      0.9999574422836304,
      0.9998971223831177,
      0.9999045729637146,
      0.9998754858970642,
      0.9994308948516846,
      0.9992107152938843,
      0.9937658309936523,
      0.9889893531799316,
      0.9980956315994263,
      0.9998899698257446,
      0.9999196529388428,
      0.999916672706604,
      0.9999605417251587,
      0.9999403357505798,
      0.9999448657035828,
      0.9999677538871765,
      0.9999353885650635,
      0.99994957447052,
      0.9999731183052063,
      0.9999629259109497,
      0.9999664425849915,
      0.9999657869338989,
      0.9999194741249084,
      0.9999265074729919,
      0.9999397397041321,
      0.9999093413352966,
      0.9993835687637329,
      0.9989898800849915,
      0.99225252866745,
      0.9848353266716003,
      0.9882494211196899,
      0.9848233461380005,
      0.9891462922096252,
      0.9971361756324768,
      0.9993873238563538,
      0.9998864531517029,
      0.9998825788497925,
      0.9999538064002991,
      0.9999687671661377,
      0.9999241828918457,
      0.9998997449874878,
      0.9999653100967407,
      0.9999691247940063,
      0.9999798536300659,
      0.9999582767486572,
      0.9999681711196899,
      0.9999818801879883,
      0.9999685883522034,
      0.9999707341194153,
      0.9999680519104004,
      0.9999551773071289,
      0.9998689293861389,
      0.9998620748519897,
      0.999870240688324,
      0.9989084005355835,
      0.9983320236206055,
      0.9909515380859375,
      0.9860289692878723,
      0.993724524974823,
      0.9938210248947144,
      0.9992913603782654,
      0.9999315142631531,
      0.99994295835495,
      0.9999651312828064,
      0.9999871253967285,
      0.9999648928642273,
      0.9999566674232483,
      0.9999881982803345,
      0.9999786019325256,
      0.9999616146087646,
      0.9999461770057678,
      0.9999681711196899,
      0.9999730587005615,
      0.9999786019325256,
      0.9999524354934692,
      0.9999560117721558,
      0.9998802542686462,
      0.9998288154602051,
      0.9977774620056152,
      0.9943532347679138,
      0.9878199696540833,
      0.9701769351959229,
      0.9851566553115845,
      0.9942739009857178,
      0.9992561936378479,
      0.9995697736740112,
      0.9973685145378113,
      0.9972918033599854,
      0.991112470626831,
      0.9841527342796326,
      0.9935438632965088,
      0.990737795829773,
      0.9988017678260803,
      0.9998403191566467,
      0.9999498724937439,
      0.9999638199806213,
      0.9999685287475586,
      0.9999613165855408,
      0.9999755620956421,
      0.9999373555183411,
      0.9999618530273438,
      0.9999730587005615,
      0.9999698400497437,
      0.9999731183052063,
      0.999958872795105,
      0.9999469518661499,
      0.9998626112937927,
      0.9983492493629456,
      0.9989914894104004,
      0.9989707469940186,
      0.9962247610092163,
      0.9976060390472412,
      0.991783857345581,
      0.9856265187263489,
      0.9944726228713989,
      0.995655357837677,
      0.9997251629829407,
      0.9999175071716309,
      0.9999680519104004,
      0.9999675154685974,
      0.9999628067016602,
      0.9999666213989258,
      0.9999447464942932,
      0.9999600648880005,
      0.9999411106109619,
      0.9999545812606812,
      0.9999419450759888,
      0.9999522566795349,
      0.999977707862854,
      0.9999629855155945,
      0.9999325275421143,
      0.9999147057533264,
      0.9998990297317505,
      0.9995993971824646,
      0.9978573322296143,
      0.999160647392273,
      0.9968515634536743,
      0.9987941384315491,
      0.997356653213501,
      0.9951175451278687,
      0.9988492727279663,
      0.9998946785926819,
      0.9999392032623291,
      0.999850332736969,
      0.9998217821121216,
      0.9998753666877747,
      0.9998460412025452,
      0.9998296499252319
    ],
    [
      0.9583055973052979,
      0.9648845195770264,
      0.9727605581283569,
      0.9761655330657959,
      0.9783611297607422,
      0.9822369813919067,
      0.9826502799987793,
      0.984236478805542,
      0.980510950088501,
      0.9804844856262207,
      0.9829177260398865,
      0.9838552474975586,
      0.9793084859848022,
      0.9793630838394165,
      0.9842979311943054,
      0.9799169301986694,
      0.9753071069717407,
      0.9795824289321899,
      0.9807722568511963,
      0.9740172624588013,
      0.974163830280304,
      0.9805999994277954,
      0.9770009517669678,
      0.973635196685791,
      0.9774930477142334,
      0.9814765453338623,
      0.9787619113922119,
      0.9786112308502197,
      0.9821774959564209,
      0.9814792275428772,
      0.979337215423584,
      0.9792354106903076,
      0.9791755080223083,
      0.978079080581665,
      0.9815381169319153,
      0.9820990562438965,
      0.9822928309440613,
      0.9795862436294556,
      0.9830283522605896,
      0.98143470287323,
      0.9789923429489136,
      0.9788752198219299,
      0.9765069484710693,
      0.9765655398368835,
      0.9745892286300659,
      0.9740921258926392,
      0.9724835157394409,
      0.9744624495506287,
      0.9759238958358765,
      0.9730530977249146,
      0.9775529503822327,
      0.980151891708374,
      0.977750301361084,
      0.9777786731719971,
      0.983871579170227,
      0.9838470220565796,
      0.982641875743866,
      0.9850980043411255,
      0.9857763648033142,
      0.983501672744751,
      0.9854055643081665,
      0.9834680557250977,
      0.9834278225898743,
      0.9804608225822449,
      0.979056715965271,
      0.9746868014335632,
      0.9718978404998779,
      0.9790692329406738,
      0.9807400107383728,
      0.9844567179679871,
      0.9801456928253174,
      0.9811896085739136,
      0.9849433898925781,
      0.9819527268409729,
      0.9814530611038208,
      0.9835910797119141,
      0.9841744303703308,
      0.9823650121688843,
      0.9817994236946106,
      0.9826345443725586,
      0.9812679290771484,
      0.9781262874603271,
      0.979345440864563,
      0.9799500703811646,
      0.9748363494873047,
      0.975294291973114,
      0.975260853767395,
      0.9775384664535522,
      0.9727437496185303,
      0.9711301326751709,
      0.9697332382202148,
      0.9640357494354248,
      0.9583414793014526,
      0.9293063879013062,
      0.999789834022522,
      0.9999098181724548,
      0.9999587535858154,
      0.9998993277549744,
      0.9999104142189026,
      0.9998975396156311,
      0.9997046589851379,
      0.999583899974823,
      0.9964541792869568,
      0.9931374192237854,
      0.9988353252410889,
      0.999921441078186,
      0.9999275803565979,
      0.9999223351478577,
      0.9999634027481079,
      0.9999409914016724,
      0.9999451637268066,
      0.9999684691429138,
      0.9999361038208008,
      0.9999503493309021,
      0.9999739527702332,
      0.9999637603759766,
      0.9999671578407288,
      0.9999670386314392,
      0.9999215006828308,
      0.9999306797981262,
      0.9999467730522156,
      0.9999293684959412,
      0.99971604347229,
      0.9995175004005432,
      0.9955700635910034,
      0.9903473854064941,
      0.9922330379486084,
      0.9896679520606995,
      0.9927095770835876,
      0.9981938600540161,
      0.9995930790901184,
      0.9999011158943176,
      0.9998895525932312,
      0.9999586343765259,
      0.9999707341194153,
      0.9999268651008606,
      0.9999024271965027,
      0.9999660849571228,
      0.9999698400497437,
      0.9999804496765137,
      0.9999594688415527,
      0.9999687671661377,
      0.999982476234436,
      0.9999691843986511,
      0.9999710917472839,
      0.9999690651893616,
      0.9999575614929199,
      0.9998796582221985,
      0.9998797178268433,
      0.9998982548713684,
      0.9994025230407715,
      0.9990840554237366,
      0.9942858219146729,
      0.9907602071762085,
      0.9958478212356567,
      0.9963114857673645,
      0.9995790719985962,
      0.9999426007270813,
      0.999950110912323,
      0.9999666810035706,
      0.9999874234199524,
      0.9999658465385437,
      0.9999575614929199,
      0.9999880790710449,
      0.9999791383743286,
      0.9999613761901855,
      0.9999473690986633,
      0.9999691843986511,
      0.9999735355377197,
      0.9999794960021973,
      0.9999549388885498,
      0.9999569654464722,
      0.99988853931427,
      0.9998592138290405,
      0.9986931085586548,
      0.9964572191238403,
      0.9925090074539185,
      0.9819371104240417,
      0.9909961223602295,
      0.9965516328811646,
      0.9995861649513245,
      0.999742865562439,
      0.9985848069190979,
      0.99834144115448,
      0.9941413998603821,
      0.9891825914382935,
      0.9953838586807251,
      0.9937424659729004,
      0.9992456436157227,
      0.9998856782913208,
      0.9999556541442871,
      0.9999654293060303,
      0.9999701976776123,
      0.9999621510505676,
      0.9999765157699585,
      0.9999393820762634,
      0.9999627470970154,
      0.9999740123748779,
      0.9999702572822571,
      0.9999734163284302,
      0.9999613761901855,
      0.9999492168426514,
      0.9998882412910461,
      0.9991948008537292,
      0.9994825124740601,
      0.9994932413101196,
      0.9980999231338501,
      0.9985013604164124,
      0.9948238134384155,
      0.990310549736023,
      0.9961977005004883,
      0.9972692728042603,
      0.9998155236244202,
      0.999927818775177,
      0.9999688267707825,
      0.9999687671661377,
      0.9999651312828064,
      0.9999678134918213,
      0.9999464750289917,
      0.9999608397483826,
      0.9999404549598694,
      0.9999546408653259,
      0.99994295835495,
      0.9999528527259827,
      0.9999785423278809,
      0.999966025352478,
      0.9999343752861023,
      0.9999243021011353,
      0.9999155402183533,
      0.9997015595436096,
      0.999164879322052,
      0.9995737671852112,
      0.9983929395675659,
      0.9993216395378113,
      0.9985615015029907,
      0.9970937967300415,
      0.9992554187774658,
      0.9999114274978638,
      0.999944806098938,
      0.9998682737350464,
      0.9998345375061035,
      0.9998807907104492,
      0.9998500347137451,
      0.9998363256454468
    ],
    [
      0.9705668687820435,
      0.9768028855323792,
      0.9822448492050171,
      0.9841774106025696,
      0.9855098724365234,
      0.988221287727356,
      0.9886772632598877,
      0.9893268346786499,
      0.9875689744949341,
      0.9878038763999939,
      0.9886799454689026,
      0.9894633293151855,
      0.9876911044120789,
      0.9872617125511169,
      0.9896159172058105,
      0.9882607460021973,
      0.9859498739242554,
      0.9873805046081543,
      0.9881972670555115,
      0.9856961369514465,
      0.9853238463401794,
      0.9880802035331726,
      0.9863461852073669,
      0.9844520688056946,
      0.9864455461502075,
      0.9876073598861694,
      0.9858300089836121,
      0.9849591851234436,
      0.986842691898346,
      0.9860919713973999,
      0.9844357371330261,
      0.9835522174835205,
      0.9830353260040283,
      0.9823786616325378,
      0.9856474995613098,
      0.986428439617157,
      0.9874447584152222,
      0.9848004579544067,
      0.9869747161865234,
      0.9865584373474121,
      0.9854079484939575,
      0.985713005065918,
      0.9854838848114014,
      0.9862682223320007,
      0.9851493239402771,
      0.985361635684967,
      0.9844657778739929,
      0.9857394099235535,
      0.9860841035842896,
      0.9847666621208191,
      0.9876167178153992,
      0.9882566332817078,
      0.9869823455810547,
      0.9872018694877625,
      0.9904104471206665,
      0.989459753036499,
      0.9887539744377136,
      0.9904823899269104,
      0.9904359579086304,
      0.9889477491378784,
      0.9902327060699463,
      0.989272952079773,
      0.9892182350158691,
      0.9869459271430969,
      0.9867086410522461,
      0.9846610426902771,
      0.9815036058425903,
      0.9856848120689392,
      0.9864136576652527,
      0.9899498224258423,
      0.9868215918540955,
      0.9869658946990967,
      0.9896288514137268,
      0.987610936164856,
      0.9876982569694519,
      0.9893401861190796,
      0.9895577430725098,
      0.9884188175201416,
      0.9883221983909607,
      0.9892478585243225,
      0.9878724217414856,
      0.9867089986801147,
      0.987518310546875,
      0.9875732660293579,
      0.9848305583000183,
      0.9849777817726135,
      0.9848735928535461,
      0.9854697585105896,
      0.9827532768249512,
      0.9813885688781738,
      0.9795618653297424,
      0.9750271439552307,
      0.968709409236908,
      0.9435105323791504,
      0.9997889399528503,
      0.9999097585678101,
      0.9999585747718811,
      0.9998987317085266,
      0.9999127388000488,
      0.9999085068702698,
      0.9997954368591309,
      0.9997324347496033,
      0.998022735118866,
      0.9962071180343628,
      0.9993988275527954,
      0.99994295835495,
      0.9999323487281799,
      0.9999251365661621,
      0.9999649524688721,
      0.9999412894248962,
      0.9999449253082275,
      0.9999690055847168,
      0.999937117099762,
      0.9999509453773499,
      0.9999743103981018,
      0.9999641180038452,
      0.9999672770500183,
      0.9999672770500183,
      0.9999218583106995,
      0.9999331831932068,
      0.9999520778656006,
      0.9999407529830933,
      0.9998438358306885,
      0.9997543692588806,
      0.9979331493377686,
      0.9949626326560974,
      0.9957772493362427,
      0.9939623475074768,
      0.9956152439117432,
      0.9990648031234741,
      0.9997408986091614,
      0.9999127388000488,
      0.9998934864997864,
      0.9999617338180542,
      0.999971866607666,
      0.9999273419380188,
      0.9999030828475952,
      0.9999666810035706,
      0.9999706149101257,
      0.9999812841415405,
      0.9999606609344482,
      0.9999694228172302,
      0.999983012676239,
      0.9999696016311646,
      0.9999710917472839,
      0.999969482421875,
      0.9999596476554871,
      0.9998943209648132,
      0.9999008178710938,
      0.9999167323112488,
      0.9996795654296875,
      0.9994919896125793,
      0.9970113635063171,
      0.9953431487083435,
      0.9981056451797485,
      0.9982715249061584,
      0.9997624754905701,
      0.9999524354934692,
      0.9999552965164185,
      0.999967098236084,
      0.9999876618385315,
      0.9999665021896362,
      0.9999588131904602,
      0.9999882578849792,
      0.9999802112579346,
      0.9999634623527527,
      0.9999486804008484,
      0.9999699592590332,
      0.9999739527702332,
      0.9999793767929077,
      0.9999565482139587,
      0.9999597668647766,
      0.9999120831489563,
      0.9998870491981506,
      0.9993264079093933,
      0.9982850551605225,
      0.9959201812744141,
      0.9893596172332764,
      0.9952191114425659,
      0.9983363151550293,
      0.9997633099555969,
      0.9998410940170288,
      0.9992488026618958,
      0.9990365505218506,
      0.9967906475067139,
      0.9933267831802368,
      0.9974998831748962,
      0.996449887752533,
      0.9996175765991211,
      0.9999150037765503,
      0.9999593496322632,
      0.9999653697013855,
      0.9999701380729675,
      0.9999621510505676,
      0.999977171421051,
      0.999940812587738,
      0.9999637007713318,
      0.9999747276306152,
      0.999970555305481,
      0.9999732971191406,
      0.9999633431434631,
      0.9999510049819946,
      0.9999076724052429,
      0.9996419548988342,
      0.999768078327179,
      0.9997380375862122,
      0.9990845322608948,
      0.9990955591201782,
      0.9971356987953186,
      0.9942975640296936,
      0.9975958466529846,
      0.9985159039497375,
      0.999884843826294,
      0.9999363422393799,
      0.9999702572822571,
      0.999968409538269,
      0.9999650120735168,
      0.9999681711196899,
      0.9999471306800842,
      0.9999617338180542,
      0.9999409317970276,
      0.9999565482139587,
      0.9999446272850037,
      0.9999532699584961,
      0.9999788403511047,
      0.9999682307243347,
      0.9999356269836426,
      0.9999316930770874,
      0.9999279379844666,
      0.9997603297233582,
      0.999622106552124,
      0.9997655749320984,
      0.999150812625885,
      0.9996058940887451,
      0.9993427991867065,
      0.9984833598136902,
      0.9995640516281128,
      0.9999271631240845,
      0.9999492168426514,
      0.999883770942688,
      0.9998442530632019,
      0.9998837113380432,
      0.9998511672019958,
      0.9998401403427124
    ],
    [
      0.9791454672813416,
      0.9839218258857727,
      0.9874544739723206,
      0.988391637802124,
      0.989287793636322,
      0.9913901686668396,
      0.991739809513092,
      0.9921090006828308,
      0.9910631775856018,
      0.9914131760597229,
      0.9918145537376404,
      0.9928302764892578,
      0.9916377067565918,
      0.9911236763000488,
      0.9929880499839783,
      0.9918642044067383,
      0.9904045462608337,
      0.991051435470581,
      0.9918736219406128,
      0.9903841018676758,
      0.9900202751159668,
      0.991351842880249,
      0.9905468225479126,
      0.9893889427185059,
      0.9902894496917725,
      0.9908961057662964,
      0.9897071719169617,
      0.9886645078659058,
      0.9897107481956482,
      0.9891747832298279,
      0.9878051280975342,
      0.9866047501564026,
      0.9863463044166565,
      0.9859051704406738,
      0.9886379241943359,
      0.9894010424613953,
      0.9903973340988159,
      0.9880002737045288,
      0.9900069236755371,
      0.9897820949554443,
      0.9893797636032104,
      0.9896198511123657,
      0.9899106025695801,
      0.9906848669052124,
      0.9899165630340576,
      0.9904757738113403,
      0.9899975061416626,
      0.9907747507095337,
      0.9907884001731873,
      0.9911009669303894,
      0.9926012754440308,
      0.9922919273376465,
      0.9917476773262024,
      0.9921277165412903,
      0.9942530393600464,
      0.9931257963180542,
      0.9924939274787903,
      0.994174599647522,
      0.9938595294952393,
      0.9923521280288696,
      0.9933803081512451,
      0.9930601716041565,
      0.9923379421234131,
      0.9903082251548767,
      0.9906473159790039,
      0.9891728162765503,
      0.9866944551467896,
      0.9890249967575073,
      0.9896947145462036,
      0.9932745695114136,
      0.990561842918396,
      0.9900622367858887,
      0.9921281337738037,
      0.9909803867340088,
      0.9911413788795471,
      0.9923478364944458,
      0.9923296570777893,
      0.9916525483131409,
      0.9918097257614136,
      0.9924255609512329,
      0.9913222193717957,
      0.9906108975410461,
      0.99137943983078,
      0.9910532832145691,
      0.9892237186431885,
      0.9894444942474365,
      0.9894209504127502,
      0.9892072677612305,
      0.9877485632896423,
      0.9868155717849731,
      0.98475581407547,
      0.9815976023674011,
      0.9767816066741943,
      0.954444944858551,
      0.9997901916503906,
      0.9999100565910339,
      0.9999589323997498,
      0.9998981952667236,
      0.999913215637207,
      0.9999130964279175,
      0.9998310804367065,
      0.999814510345459,
      0.9989399909973145,
      0.9980275630950928,
      0.9996693730354309,
      0.9999551177024841,
      0.9999350905418396,
      0.9999265670776367,
      0.9999651908874512,
      0.9999403953552246,
      0.9999441504478455,
      0.9999693036079407,
      0.9999376535415649,
      0.9999513626098633,
      0.9999746084213257,
      0.9999645352363586,
      0.9999675750732422,
      0.9999674558639526,
      0.9999218583106995,
      0.9999344348907471,
      0.9999552965164185,
      0.9999459981918335,
      0.9998971223831177,
      0.9998531937599182,
      0.9990497827529907,
      0.9975911974906921,
      0.9980074167251587,
      0.9968128204345703,
      0.9977702498435974,
      0.99954754114151,
      0.9998353719711304,
      0.9999216794967651,
      0.9998952746391296,
      0.9999642372131348,
      0.9999724626541138,
      0.9999276399612427,
      0.9999034404754639,
      0.9999668598175049,
      0.9999710321426392,
      0.9999818205833435,
      0.9999614357948303,
      0.9999698996543884,
      0.9999833703041077,
      0.9999698400497437,
      0.9999709129333496,
      0.9999697804450989,
      0.9999604225158691,
      0.999904215335846,
      0.9999157786369324,
      0.9999279379844666,
      0.9998148083686829,
      0.9997390508651733,
      0.9985971450805664,
      0.9979400038719177,
      0.9990934729576111,
      0.9991065263748169,
      0.9998549818992615,
      0.9999596476554871,
      0.9999588131904602,
      0.9999669790267944,
      0.9999874830245972,
      0.999966561794281,
      0.9999589323997498,
      0.999987781047821,
      0.9999804496765137,
      0.9999639987945557,
      0.9999493956565857,
      0.9999703168869019,
      0.9999740719795227,
      0.9999792575836182,
      0.9999580383300781,
      0.999961256980896,
      0.9999279975891113,
      0.9999036192893982,
      0.9996141195297241,
      0.9993114471435547,
      0.9980335831642151,
      0.9951509237289429,
      0.9977762699127197,
      0.9991497993469238,
      0.9998417496681213,
      0.999885082244873,
      0.9995542764663696,
      0.999435544013977,
      0.9984977841377258,
      0.9968985319137573,
      0.9987092018127441,
      0.9982108473777771,
      0.9997957348823547,
      0.999933660030365,
      0.999961256980896,
      0.9999648928642273,
      0.9999695420265198,
      0.9999619722366333,
      0.9999774694442749,
      0.9999416470527649,
      0.9999642372131348,
      0.9999751448631287,
      0.9999712109565735,
      0.9999740719795227,
      0.9999645948410034,
      0.9999516606330872,
      0.9999181032180786,
      0.9998043775558472,
      0.9998599886894226,
      0.9998289346694946,
      0.9995001554489136,
      0.9994621872901917,
      0.9987167119979858,
      0.9974787831306458,
      0.9987651109695435,
      0.9992735981941223,
      0.9999166131019592,
      0.9999428391456604,
      0.9999708533287048,
      0.9999683499336243,
      0.9999656081199646,
      0.9999681115150452,
      0.9999476075172424,
      0.9999622106552124,
      0.9999417066574097,
      0.999957799911499,
      0.9999456405639648,
      0.9999538064002991,
      0.9999790787696838,
      0.9999697804450989,
      0.9999356269836426,
      0.9999357461929321,
      0.9999353885650635,
      0.9997926950454712,
      0.9997841119766235,
      0.999849796295166,
      0.9994903802871704,
      0.9997396469116211,
      0.9996649622917175,
      0.9993166923522949,
      0.9997532367706299,
      0.9999393224716187,
      0.9999520182609558,
      0.9998942017555237,
      0.9998517036437988,
      0.9998844861984253,
      0.9998509287834167,
      0.9998418092727661
    ],
    [
      0.9844042062759399,
      0.9881500005722046,
      0.9910029768943787,
      0.9919508099555969,
      0.9919005036354065,
      0.9936463832855225,
      0.9940927624702454,
      0.9949069619178772,
      0.9936708211898804,
      0.9938328862190247,
      0.9944308996200562,
      0.9958333373069763,
      0.9944195747375488,
      0.9938069581985474,
      0.9953248500823975,
      0.994283139705658,
      0.9928655624389648,
      0.9930837750434875,
      0.9943878650665283,
      0.9928761720657349,
      0.992507815361023,
      0.9933682084083557,
      0.9927797317504883,
      0.9918864965438843,
      0.9923292398452759,
      0.9927024245262146,
      0.9917739629745483,
      0.9908594489097595,
      0.9914153218269348,
      0.9912077188491821,
      0.9898644685745239,
      0.9886276125907898,
      0.9889078140258789,
      0.9884607195854187,
      0.9902946352958679,
      0.9910275340080261,
      0.9920839071273804,
      0.9901658296585083,
      0.9922653436660767,
      0.9922749996185303,
      0.9919578433036804,
      0.991937518119812,
      0.992339551448822,
      0.9930349588394165,
      0.9926387667655945,
      0.9931396245956421,
      0.9931825995445251,
      0.9938822388648987,
      0.9939431548118591,
      0.9944799542427063,
      0.9954651594161987,
      0.9951480031013489,
      0.9946293830871582,
      0.9949420690536499,
      0.99640953540802,
      0.9956576228141785,
      0.995133101940155,
      0.9963443875312805,
      0.9961100220680237,
      0.9949440956115723,
      0.9956194758415222,
      0.9955382347106934,
      0.9946061968803406,
      0.9928876757621765,
      0.9933842420578003,
      0.9919699430465698,
      0.990005373954773,
      0.991442859172821,
      0.9921882152557373,
      0.9955347180366516,
      0.9943286776542664,
      0.9926661849021912,
      0.9939209818840027,
      0.9933207631111145,
      0.9935098886489868,
      0.9943058490753174,
      0.9941272139549255,
      0.9947213530540466,
      0.9943653345108032,
      0.9943525791168213,
      0.9935684204101562,
      0.9932683706283569,
      0.9935774207115173,
      0.9929304122924805,
      0.9917392134666443,
      0.9919017553329468,
      0.9918127059936523,
      0.9912427663803101,
      0.9904378652572632,
      0.9898449182510376,
      0.9876272082328796,
      0.9852012991905212,
      0.9814736843109131,
      0.961905300617218,
      0.9997898936271667,
      0.9999102354049683,
      0.9999591112136841,
      0.9998979568481445,
      0.9999136328697205,
      0.999916136264801,
      0.9998500347137451,
      0.999858558177948,
      0.9994308352470398,
      0.9988900423049927,
      0.9997797012329102,
      0.9999602437019348,
      0.999934732913971,
      0.9999260306358337,
      0.9999644160270691,
      0.9999386668205261,
      0.9999427795410156,
      0.9999690651893616,
      0.9999375939369202,
      0.9999513626098633,
      0.9999746680259705,
      0.9999645948410034,
      0.999967634677887,
      0.9999673962593079,
      0.9999215602874756,
      0.9999350905418396,
      0.9999575018882751,
      0.9999496936798096,
      0.9999278783798218,
      0.999898374080658,
      0.999550461769104,
      0.9987263679504395,
      0.9989368915557861,
      0.9984778761863708,
      0.9988332986831665,
      0.9997506737709045,
      0.9998886585235596,
      0.9999278783798218,
      0.9998968243598938,
      0.9999657869338989,
      0.9999724626541138,
      0.9999273419380188,
      0.9999030828475952,
      0.9999666213989258,
      0.9999712109565735,
      0.9999820590019226,
      0.9999618530273438,
      0.9999700784683228,
      0.9999836087226868,
      0.9999700784683228,
      0.9999709725379944,
      0.9999697208404541,
      0.9999605417251587,
      0.9999104142189026,
      0.9999263882637024,
      0.999934732913971,
      0.9998778700828552,
      0.9998412132263184,
      0.9992408156394958,
      0.9989883899688721,
      0.9995256066322327,
      0.9995357990264893,
      0.9999034404754639,
      0.9999635219573975,
      0.9999601244926453,
      0.9999662041664124,
      0.9999873042106628,
      0.9999666213989258,
      0.9999593496322632,
      0.9999887347221375,
      0.9999806880950928,
      0.9999645948410034,
      0.9999483823776245,
      0.9999704360961914,
      0.9999740719795227,
      0.9999788999557495,
      0.9999580979347229,
      0.9999616742134094,
      0.9999355673789978,
      0.9999144077301025,
      0.9997472167015076,
      0.9996359944343567,
      0.9988956451416016,
      0.9977512359619141,
      0.9987152814865112,
      0.9994855523109436,
      0.9998786449432373,
      0.9999095797538757,
      0.9997228980064392,
      0.999673068523407,
      0.9991890788078308,
      0.9984678626060486,
      0.9993056058883667,
      0.9991092085838318,
      0.9998759031295776,
      0.9999402165412903,
      0.9999616146087646,
      0.9999635815620422,
      0.9999688267707825,
      0.9999613761901855,
      0.9999775886535645,
      0.9999420046806335,
      0.9999644756317139,
      0.9999753832817078,
      0.9999708533287048,
      0.9999728202819824,
      0.9999644160270691,
      0.9999512434005737,
      0.999925434589386,
      0.9998698234558105,
      0.9999005198478699,
      0.9998742341995239,
      0.9996850490570068,
      0.9996925592422485,
      0.9993513226509094,
      0.9988031983375549,
      0.999336838722229,
      0.9996553063392639,
      0.9999346733093262,
      0.9999459385871887,
      0.9999703168869019,
      0.9999685287475586,
      0.9999668002128601,
      0.9999671578407288,
      0.9999468326568604,
      0.9999622702598572,
      0.9999421238899231,
      0.999958336353302,
      0.9999460577964783,
      0.9999539256095886,
      0.9999790787696838,
      0.9999701380729675,
      0.9999347925186157,
      0.9999372363090515,
      0.99993896484375,
      0.9998072981834412,
      0.9998486638069153,
      0.9998908042907715,
      0.9996962547302246,
      0.9998125433921814,
      0.999811053276062,
      0.999671995639801,
      0.9998366236686707,
      0.9999471306800842,
      0.9999527335166931,
      0.9999004602432251,
      0.9998564720153809,
      0.9998842477798462,
      0.9998493790626526,
      0.9998405575752258
    ]
  ],
  "rfd_device": "NVIDIA A30",
  "rfd_time": 75,
  "rfd_con_ref_pdb_idx": [],
  "rfd_con_hal_pdb_idx": [],
  "rfd_con_ref_idx0": [],
  "rfd_con_hal_idx0": [],
  "rfd_complex_con_ref_pdb_idx": "[('E', 6), ('E', 7), ('E', 8), ('E', 9), ('E', 10), ('E', 11), ('E', 12), ('E', 13), ('E', 14), ('E', 15), ('E', 16), ('E', 17), ('E', 18), ('E', 19), ('E', 20), ('E', 21), ('E', 22), ('E', 23), ('E', 24), ('E', 25), ('E', 26), ('E', 27), ('E', 28), ('E', 29), ('E', 30), ('E', 31), ('E', 32), ('E', 33), ('E', 34), ('E', 35), ('E', 36), ('E', 37), ('E', 38), ('E', 39), ('E', 40), ('E', 41), ('E', 42), ('E', 43), ('E', 44), ('E', 45), ('E', 46), ('E', 47), ('E', 48), ('E', 49), ('E', 50), ('E', 51), ('E', 52), ('E', 53), ('E', 54), ('E', 55), ('E', 56), ('E', 57), ('E', 58), ('E', 59), ('E', 60), ('E', 61), ('E', 62), ('E', 63), ('E', 64), ('E', 65), ('E', 66), ('E', 67), ('E', 68), ('E', 69), ('E', 70), ('E', 71), ('E', 72), ('E', 73), ('E', 74), ('E', 75), ('E', 76), ('E', 77), ('E', 78), ('E', 79), ('E', 80), ('E', 81), ('E', 82), ('E', 83), ('E', 84), ('E', 85), ('E', 86), ('E', 87), ('E', 88), ('E', 89), ('E', 90), ('E', 91), ('E', 92), ('E', 93), ('E', 94), ('E', 95), ('E', 96), ('E', 97), ('E', 98), ('E', 99), ('E', 100), ('E', 101), ('E', 102), ('E', 103), ('E', 104), ('E', 105), ('E', 106), ('E', 107), ('E', 108), ('E', 109), ('E', 110), ('E', 111), ('E', 112), ('E', 113), ('E', 114), ('E', 115), ('E', 116), ('E', 117), ('E', 118), ('E', 119), ('E', 120), ('E', 121), ('E', 122), ('E', 123), ('E', 124), ('E', 125), ('E', 126), ('E', 127), ('E', 128), ('E', 129), ('E', 130), ('E', 131), ('E', 132), ('E', 133), ('E', 134), ('E', 135), ('E', 136), ('E', 137), ('E', 138), ('E', 139), ('E', 140), ('E', 141), ('E', 142), ('E', 143), ('E', 144), ('E', 145), ('E', 146), ('E', 147), ('E', 148), ('E', 149), ('E', 150), ('E', 151), ('E', 152), ('E', 153), ('E', 154), ('E', 155)]",
  "rfd_complex_con_hal_pdb_idx": "[('B', 95), ('B', 96), ('B', 97), ('B', 98), ('B', 99), ('B', 100), ('B', 101), ('B', 102), ('B', 103), ('B', 104), ('B', 105), ('B', 106), ('B', 107), ('B', 108), ('B', 109), ('B', 110), ('B', 111), ('B', 112), ('B', 113), ('B', 114), ('B', 115), ('B', 116), ('B', 117), ('B', 118), ('B', 119), ('B', 120), ('B', 121), ('B', 122), ('B', 123), ('B', 124), ('B', 125), ('B', 126), ('B', 127), ('B', 128), ('B', 129), ('B', 130), ('B', 131), ('B', 132), ('B', 133), ('B', 134), ('B', 135), ('B', 136), ('B', 137), ('B', 138), ('B', 139), ('B', 140), ('B', 141), ('B', 142), ('B', 143), ('B', 144), ('B', 145), ('B', 146), ('B', 147), ('B', 148), ('B', 149), ('B', 150), ('B', 151), ('B', 152), ('B', 153), ('B', 154), ('B', 155), ('B', 156), ('B', 157), ('B', 158), ('B', 159), ('B', 160), ('B', 161), ('B', 162), ('B', 163), ('B', 164), ('B', 165), ('B', 166), ('B', 167), ('B', 168), ('B', 169), ('B', 170), ('B', 171), ('B', 172), ('B', 173), ('B', 174), ('B', 175), ('B', 176), ('B', 177), ('B', 178), ('B', 179), ('B', 180), ('B', 181), ('B', 182), ('B', 183), ('B', 184), ('B', 185), ('B', 186), ('B', 187), ('B', 188), ('B', 189), ('B', 190), ('B', 191), ('B', 192), ('B', 193), ('B', 194), ('B', 195), ('B', 196), ('B', 197), ('B', 198), ('B', 199), ('B', 200), ('B', 201), ('B', 202), ('B', 203), ('B', 204), ('B', 205), ('B', 206), ('B', 207), ('B', 208), ('B', 209), ('B', 210), ('B', 211), ('B', 212), ('B', 213), ('B', 214), ('B', 215), ('B', 216), ('B', 217), ('B', 218), ('B', 219), ('B', 220), ('B', 221), ('B', 222), ('B', 223), ('B', 224), ('B', 225), ('B', 226), ('B', 227), ('B', 228), ('B', 229), ('B', 230), ('B', 231), ('B', 232), ('B', 233), ('B', 234), ('B', 235), ('B', 236), ('B', 237), ('B', 238), ('B', 239), ('B', 240), ('B', 241), ('B', 242), ('B', 243), ('B', 244)]",
  "rfd_receptor_con_ref_pdb_idx": "[('E', 6), ('E', 7), ('E', 8), ('E', 9), ('E', 10), ('E', 11), ('E', 12), ('E', 13), ('E', 14), ('E', 15), ('E', 16), ('E', 17), ('E', 18), ('E', 19), ('E', 20), ('E', 21), ('E', 22), ('E', 23), ('E', 24), ('E', 25), ('E', 26), ('E', 27), ('E', 28), ('E', 29), ('E', 30), ('E', 31), ('E', 32), ('E', 33), ('E', 34), ('E', 35), ('E', 36), ('E', 37), ('E', 38), ('E', 39), ('E', 40), ('E', 41), ('E', 42), ('E', 43), ('E', 44), ('E', 45), ('E', 46), ('E', 47), ('E', 48), ('E', 49), ('E', 50), ('E', 51), ('E', 52), ('E', 53), ('E', 54), ('E', 55), ('E', 56), ('E', 57), ('E', 58), ('E', 59), ('E', 60), ('E', 61), ('E', 62), ('E', 63), ('E', 64), ('E', 65), ('E', 66), ('E', 67), ('E', 68), ('E', 69), ('E', 70), ('E', 71), ('E', 72), ('E', 73), ('E', 74), ('E', 75), ('E', 76), ('E', 77), ('E', 78), ('E', 79), ('E', 80), ('E', 81), ('E', 82), ('E', 83), ('E', 84), ('E', 85), ('E', 86), ('E', 87), ('E', 88), ('E', 89), ('E', 90), ('E', 91), ('E', 92), ('E', 93), ('E', 94), ('E', 95), ('E', 96), ('E', 97), ('E', 98), ('E', 99), ('E', 100), ('E', 101), ('E', 102), ('E', 103), ('E', 104), ('E', 105), ('E', 106), ('E', 107), ('E', 108), ('E', 109), ('E', 110), ('E', 111), ('E', 112), ('E', 113), ('E', 114), ('E', 115), ('E', 116), ('E', 117), ('E', 118), ('E', 119), ('E', 120), ('E', 121), ('E', 122), ('E', 123), ('E', 124), ('E', 125), ('E', 126), ('E', 127), ('E', 128), ('E', 129), ('E', 130), ('E', 131), ('E', 132), ('E', 133), ('E', 134), ('E', 135), ('E', 136), ('E', 137), ('E', 138), ('E', 139), ('E', 140), ('E', 141), ('E', 142), ('E', 143), ('E', 144), ('E', 145), ('E', 146), ('E', 147), ('E', 148), ('E', 149), ('E', 150), ('E', 151), ('E', 152), ('E', 153), ('E', 154), ('E', 155)]",
  "rfd_receptor_con_hal_pdb_idx": "[('B', 95), ('B', 96), ('B', 97), ('B', 98), ('B', 99), ('B', 100), ('B', 101), ('B', 102), ('B', 103), ('B', 104), ('B', 105), ('B', 106), ('B', 107), ('B', 108), ('B', 109), ('B', 110), ('B', 111), ('B', 112), ('B', 113), ('B', 114), ('B', 115), ('B', 116), ('B', 117), ('B', 118), ('B', 119), ('B', 120), ('B', 121), ('B', 122), ('B', 123), ('B', 124), ('B', 125), ('B', 126), ('B', 127), ('B', 128), ('B', 129), ('B', 130), ('B', 131), ('B', 132), ('B', 133), ('B', 134), ('B', 135), ('B', 136), ('B', 137), ('B', 138), ('B', 139), ('B', 140), ('B', 141), ('B', 142), ('B', 143), ('B', 144), ('B', 145), ('B', 146), ('B', 147), ('B', 148), ('B', 149), ('B', 150), ('B', 151), ('B', 152), ('B', 153), ('B', 154), ('B', 155), ('B', 156), ('B', 157), ('B', 158), ('B', 159), ('B', 160), ('B', 161), ('B', 162), ('B', 163), ('B', 164), ('B', 165), ('B', 166), ('B', 167), ('B', 168), ('B', 169), ('B', 170), ('B', 171), ('B', 172), ('B', 173), ('B', 174), ('B', 175), ('B', 176), ('B', 177), ('B', 178), ('B', 179), ('B', 180), ('B', 181), ('B', 182), ('B', 183), ('B', 184), ('B', 185), ('B', 186), ('B', 187), ('B', 188), ('B', 189), ('B', 190), ('B', 191), ('B', 192), ('B', 193), ('B', 194), ('B', 195), ('B', 196), ('B', 197), ('B', 198), ('B', 199), ('B', 200), ('B', 201), ('B', 202), ('B', 203), ('B', 204), ('B', 205), ('B', 206), ('B', 207), ('B', 208), ('B', 209), ('B', 210), ('B', 211), ('B', 212), ('B', 213), ('B', 214), ('B', 215), ('B', 216), ('B', 217), ('B', 218), ('B', 219), ('B', 220), ('B', 221), ('B', 222), ('B', 223), ('B', 224), ('B', 225), ('B', 226), ('B', 227), ('B', 228), ('B', 229), ('B', 230), ('B', 231), ('B', 232), ('B', 233), ('B', 234), ('B', 235), ('B', 236), ('B', 237), ('B', 238), ('B', 239), ('B', 240), ('B', 241), ('B', 242), ('B', 243), ('B', 244)]",
  "rfd_complex_con_ref_idx0": [
    0,
    1,
    2,
    3,
    4,
    5,
    6,
    7,
    8,
    9,
    10,
    11,
    12,
    13,
    14,
    15,
    16,
    17,
    18,
    19,
    20,
    21,
    22,
    23,
    24,
    25,
    26,
    27,
    28,
    29,
    30,
    31,
    32,
    33,
    34,
    35,
    36,
    37,
    38,
    39,
    40,
    41,
    42,
    43,
    44,
    45,
    46,
    47,
    48,
    49,
    50,
    51,
    52,
    53,
    54,
    55,
    56,
    57,
    58,
    59,
    60,
    61,
    62,
    63,
    64,
    65,
    66,
    67,
    68,
    69,
    70,
    71,
    72,
    73,
    74,
    75,
    76,
    77,
    78,
    79,
    80,
    81,
    82,
    83,
    84,
    85,
    86,
    87,
    88,
    89,
    90,
    91,
    92,
    93,
    94,
    95,
    96,
    97,
    98,
    99,
    100,
    101,
    102,
    103,
    104,
    105,
    106,
    107,
    108,
    109,
    110,
    111,
    112,
    113,
    114,
    115,
    116,
    117,
    118,
    119,
    120,
    121,
    122,
    123,
    124,
    125,
    126,
    127,
    128,
    129,
    130,
    131,
    132,
    133,
    134,
    135,
    136,
    137,
    138,
    139,
    140,
    141,
    142,
    143,
    144,
    145,
    146,
    147,
    148,
    149
  ],
  "rfd_complex_con_hal_idx0": [
    94,
    95,
    96,
    97,
    98,
    99,
    100,
    101,
    102,
    103,
    104,
    105,
    106,
    107,
    108,
    109,
    110,
    111,
    112,
    113,
    114,
    115,
    116,
    117,
    118,
    119,
    120,
    121,
    122,
    123,
    124,
    125,
    126,
    127,
    128,
    129,
    130,
    131,
    132,
    133,
    134,
    135,
    136,
    137,
    138,
    139,
    140,
    141,
    142,
    143,
    144,
    145,
    146,
    147,
    148,
    149,
    150,
    151,
    152,
    153,
    154,
    155,
    156,
    157,
    158,
    159,
    160,
    161,
    162,
    163,
    164,
    165,
    166,
    167,
    168,
    169,
    170,
    171,
    172,
    173,
    174,
    175,
    176,
    177,
    178,
    179,
    180,
    181,
    182,
    183,
    184,
    185,
    186,
    187,
    188,
    189,
    190,
    191,
    192,
    193,
    194,
    195,
    196,
    197,
    198,
    199,
    200,
    201,
    202,
    203,
    204,
    205,
    206,
    207,
    208,
    209,
    210,
    211,
    212,
    213,
    214,
    215,
    216,
    217,
    218,
    219,
    220,
    221,
    222,
    223,
    224,
    225,
    226,
    227,
    228,
    229,
    230,
    231,
    232,
    233,
    234,
    235,
    236,
    237,
    238,
    239,
    240,
    241,
    242,
    243
  ],
  "rfd_receptor_con_ref_idx0": [
    0,
    1,
    2,
    3,
    4,
    5,
    6,
    7,
    8,
    9,
    10,
    11,
    12,
    13,
    14,
    15,
    16,
    17,
    18,
    19,
    20,
    21,
    22,
    23,
    24,
    25,
    26,
    27,
    28,
    29,
    30,
    31,
    32,
    33,
    34,
    35,
    36,
    37,
    38,
    39,
    40,
    41,
    42,
    43,
    44,
    45,
    46,
    47,
    48,
    49,
    50,
    51,
    52,
    53,
    54,
    55,
    56,
    57,
    58,
    59,
    60,
    61,
    62,
    63,
    64,
    65,
    66,
    67,
    68,
    69,
    70,
    71,
    72,
    73,
    74,
    75,
    76,
    77,
    78,
    79,
    80,
    81,
    82,
    83,
    84,
    85,
    86,
    87,
    88,
    89,
    90,
    91,
    92,
    93,
    94,
    95,
    96,
    97,
    98,
    99,
    100,
    101,
    102,
    103,
    104,
    105,
    106,
    107,
    108,
    109,
    110,
    111,
    112,
    113,
    114,
    115,
    116,
    117,
    118,
    119,
    120,
    121,
    122,
    123,
    124,
    125,
    126,
    127,
    128,
    129,
    130,
    131,
    132,
    133,
    134,
    135,
    136,
    137,
    138,
    139,
    140,
    141,
    142,
    143,
    144,
    145,
    146,
    147,
    148,
    149
  ],
  "rfd_receptor_con_hal_idx0": [
    0,
    1,
    2,
    3,
    4,
    5,
    6,
    7,
    8,
    9,
    10,
    11,
    12,
    13,
    14,
    15,
    16,
    17,
    18,
    19,
    20,
    21,
    22,
    23,
    24,
    25,
    26,
    27,
    28,
    29,
    30,
    31,
    32,
    33,
    34,
    35,
    36,
    37,
    38,
    39,
    40,
    41,
    42,
    43,
    44,
    45,
    46,
    47,
    48,
    49,
    50,
    51,
    52,
    53,
    54,
    55,
    56,
    57,
    58,
    59,
    60,
    61,
    62,
    63,
    64,
    65,
    66,
    67,
    68,
    69,
    70,
    71,
    72,
    73,
    74,
    75,
    76,
    77,
    78,
    79,
    80,
    81,
    82,
    83,
    84,
    85,
    86,
    87,
    88,
    89,
    90,
    91,
    92,
    93,
    94,
    95,
    96,
    97,
    98,
    99,
    100,
    101,
    102,
    103,
    104,
    105,
    106,
    107,
    108,
    109,
    110,
    111,
    112,
    113,
    114,
    115,
    116,
    117,
    118,
    119,
    120,
    121,
    122,
    123,
    124,
    125,
    126,
    127,
    128,
    129,
    130,
    131,
    132,
    133,
    134,
    135,
    136,
    137,
    138,
    139,
    140,
    141,
    142,
    143,
    144,
    145,
    146,
    147,
    148,
    149
  ],
  "rfd_inpaint_str": [
    false,
    false,
    false,
    false,
    false,
    false,
    false,
    false,
    false,
    false,
    false,
    false,
    false,
    false,
    false,
    false,
    false,
    false,
    false,
    false,
    false,
    false,
    false,
    false,
    false,
    false,
    false,
    false,
    false,
    false,
    false,
    false,
    false,
    false,
    false,
    false,
    false,
    false,
    false,
    false,
    false,
    false,
    false,
    false,
    false,
    false,
    false,
    false,
    false,
    false,
    false,
    false,
    false,
    false,
    false,
    false,
    false,
    false,
    false,
    false,
    false,
    false,
    false,
    false,
    false,
    false,
    false,
    false,
    false,
    false,
    false,
    false,
    false,
    false,
    false,
    false,
    false,
    false,
    false,
    false,
    false,
    false,
    false,
    false,
    false,
    false,
    false,
    false,
    false,
    false,
    false,
    false,
    false,
    false,
    true,
    true,
    true,
    true,
    true,
    true,
    true,
    true,
    true,
    true,
    true,
    true,
    true,
    true,
    true,
    true,
    true,
    true,
    true,
    true,
    true,
    true,
    true,
    true,
    true,
    true,
    true,
    true,
    true,
    true,
    true,
    true,
    true,
    true,
    true,
    true,
    true,
    true,
    true,
    true,
    true,
    true,
    true,
    true,
    true,
    true,
    true,
    true,
    true,
    true,
    true,
    true,
    true,
    true,
    true,
    true,
    true,
    true,
    true,
    true,
    true,
    true,
    true,
    true,
    true,
    true,
    true,
    true,
    true,
    true,
    true,
    true,
    true,
    true,
    true,
    true,
    true,
    true,
    true,
    true,
    true,
    true,
    true,
    true,
    true,
    true,
    true,
    true,
    true,
    true,
    true,
    true,
    true,
    true,
    true,
    true,
    true,
    true,
    true,
    true,
    true,
    true,
    true,
    true,
    true,
    true,
    true,
    true,
    true,
    true,
    true,
    true,
    true,
    true,
    true,
    true,
    true,
    true,
    true,
    true,
    true,
    true,
    true,
    true,
    true,
    true,
    true,
    true,
    true,
    true,
    true,
    true,
    true,
    true,
    true,
    true,
    true,
    true,
    true,
    true,
    true,
    true,
    true,
    true,
    true,
    true,
    true,
    true,
    true,
    true
  ],
  "rfd_inpaint_seq": [
    false,
    false,
    false,
    false,
    false,
    false,
    false,
    false,
    false,
    false,
    false,
    false,
    false,
    false,
    false,
    false,
    false,
    false,
    false,
    false,
    false,
    false,
    false,
    false,
    false,
    false,
    false,
    false,
    false,
    false,
    false,
    false,
    false,
    false,
    false,
    false,
    false,
    false,
    false,
    false,
    false,
    false,
    false,
    false,
    false,
    false,
    false,
    false,
    false,
    false,
    false,
    false,
    false,
    false,
    false,
    false,
    false,
    false,
    false,
    false,
    false,
    false,
    false,
    false,
    false,
    false,
    false,
    false,
    false,
    false,
    false,
    false,
    false,
    false,
    false,
    false,
    false,
    false,
    false,
    false,
    false,
    false,
    false,
    false,
    false,
    false,
    false,
    false,
    false,
    false,
    false,
    false,
    false,
    false,
    true,
    true,
    true,
    true,
    true,
    true,
    true,
    true,
    true,
    true,
    true,
    true,
    true,
    true,
    true,
    true,
    true,
    true,
    true,
    true,
    true,
    true,
    true,
    true,
    true,
    true,
    true,
    true,
    true,
    true,
    true,
    true,
    true,
    true,
    true,
    true,
    true,
    true,
    true,
    true,
    true,
    true,
    true,
    true,
    true,
    true,
    true,
    true,
    true,
    true,
    true,
    true,
    true,
    true,
    true,
    true,
    true,
    true,
    true,
    true,
    true,
    true,
    true,
    true,
    true,
    true,
    true,
    true,
    true,
    true,
    true,
    true,
    true,
    true,
    true,
    true,
    true,
    true,
    true,
    true,
    true,
    true,
    true,
    true,
    true,
    true,
    true,
    true,
    true,
    true,
    true,
    true,
    true,
    true,
    true,
    true,
    true,
    true,
    true,
    true,
    true,
    true,
    true,
    true,
    true,
    true,
    true,
    true,
    true,
    true,
    true,
    true,
    true,
    true,
    true,
    true,
    true,
    true,
    true,
    true,
    true,
    true,
    true,
    true,
    true,
    true,
    true,
    true,
    true,
    true,
    true,
    true,
    true,
    true,
    true,
    true,
    true,
    true,
    true,
    true,
    true,
    true,
    true,
    true,
    true,
    true,
    true,
    true,
    true,
    true
  ],
  "rfd_sampled_mask": [
    "E6-155/0",
    "94-94"
  ],
  "rfd_mask_1d": [
    false,
    false,
    false,
    false,
    false,
    false,
    false,
    false,
    false,
    false,
    false,
    false,
    false,
    false,
    false,
    false,
    false,
    false,
    false,
    false,
    false,
    false,
    false,
    false,
    false,
    false,
    false,
    false,
    false,
    false,
    false,
    false,
    false,
    false,
    false,
    false,
    false,
    false,
    false,
    false,
    false,
    false,
    false,
    false,
    false,
    false,
    false,
    false,
    false,
    false,
    false,
    false,
    false,
    false,
    false,
    false,
    false,
    false,
    false,
    false,
    false,
    false,
    false,
    false,
    false,
    false,
    false,
    false,
    false,
    false,
    false,
    false,
    false,
    false,
    false,
    false,
    false,
    false,
    false,
    false,
    false,
    false,
    false,
    false,
    false,
    false,
    false,
    false,
    false,
    false,
    false,
    false,
    false,
    false,
    true,
    true,
    true,
    true,
    true,
    true,
    true,
    true,
    true,
    true,
    true,
    true,
    true,
    true,
    true,
    true,
    true,
    true,
    true,
    true,
    true,
    true,
    true,
    true,
    true,
    true,
    true,
    true,
    true,
    true,
    true,
    true,
    true,
    true,
    true,
    true,
    true,
    true,
    true,
    true,
    true,
    true,
    true,
    true,
    true,
    true,
    true,
    true,
    true,
    true,
    true,
    true,
    true,
    true,
    true,
    true,
    true,
    true,
    true,
    true,
    true,
    true,
    true,
    true,
    true,
    true,
    true,
    true,
    true,
    true,
    true,
    true,
    true,
    true,
    true,
    true,
    true,
    true,
    true,
    true,
    true,
    true,
    true,
    true,
    true,
    true,
    true,
    true,
    true,
    true,
    true,
    true,
    true,
    true,
    true,
    true,
    true,
    true,
    true,
    true,
    true,
    true,
    true,
    true,
    true,
    true,
    true,
    true,
    true,
    true,
    true,
    true,
    true,
    true,
    true,
    true,
    true,
    true,
    true,
    true,
    true,
    true,
    true,
    true,
    true,
    true,
    true,
    true,
    true,
    true,
    true,
    true,
    true,
    true,
    true,
    true,
    true,
    true,
    true,
    true,
    true,
    true,
    true,
    true,
    true,
    true,
    true,
    true,
    true,
    true
  ]
}
```
