## Supplementary File 1 for "ProteinDJ: a high-performance and modular protein design pipeline": fold_35.json

```
{
  "fold_id": 35,
  "rfd_config": {
    "inference": {
      "input_pdb": "4zxb_ir.pdb",
      "num_designs": 25,
      "design_startnum": 25,
      "ckpt_override_path": null,
      "symmetry": null,
      "recenter": true,
      "radius": 10.0,
      "model_only_neighbors": false,
      "output_prefix": "./rfd_results/fold",
      "write_trajectory": false,
      "scaffold_guided": false,
      "model_runner": "SelfConditioning",
      "cautious": true,
      "align_motif": true,
      "symmetric_self_cond": true,
      "final_step": 1,
      "deterministic": false,
      "trb_save_ckpt_path": "/app/RFdiffusion/models/Complex_base_ckpt.pt",
      "schedule_directory_path": "/app/RFdiffusion/schedules",
      "model_directory_path": "/app/RFdiffusion/models"
    },
    "contigmap": {
      "contigs": [
        "E6-155/0 50-100"
      ],
      "inpaint_seq": null,
      "inpaint_str": null,
      "inpaint_str_helix": null,
      "inpaint_str_strand": null,
      "inpaint_str_loop": null,
      "provide_seq": null,
      "length": null
    },
    "model": {
      "n_extra_block": 4,
      "n_main_block": 32,
      "n_ref_block": 4,
      "d_msa": 256,
      "d_msa_full": 64,
      "d_pair": 128,
      "d_templ": 64,
      "n_head_msa": 8,
      "n_head_pair": 4,
      "n_head_templ": 4,
      "d_hidden": 32,
      "d_hidden_templ": 32,
      "p_drop": 0.15,
      "SE3_param_full": {
        "num_layers": 1,
        "num_channels": 32,
        "num_degrees": 2,
        "n_heads": 4,
        "div": 4,
        "l0_in_features": 8,
        "l0_out_features": 8,
        "l1_in_features": 3,
        "l1_out_features": 2,
        "num_edge_features": 32
      },
      "SE3_param_topk": {
        "num_layers": 1,
        "num_channels": 32,
        "num_degrees": 2,
        "n_heads": 4,
        "div": 4,
        "l0_in_features": 64,
        "l0_out_features": 64,
        "l1_in_features": 3,
        "l1_out_features": 2,
        "num_edge_features": 64
      },
      "freeze_track_motif": false,
      "use_motif_timestep": true
    },
    "diffuser": {
      "T": 50,
      "b_0": 0.01,
      "b_T": 0.07,
      "schedule_type": "linear",
      "so3_type": "igso3",
      "crd_scale": 0.25,
      "partial_T": null,
      "so3_schedule_type": "linear",
      "min_b": 1.5,
      "max_b": 2.5,
      "min_sigma": 0.02,
      "max_sigma": 1.5
    },
    "denoiser": {
      "noise_scale_ca": 0,
      "final_noise_scale_ca": 1,
      "ca_noise_schedule_type": "constant",
      "noise_scale_frame": 0,
      "final_noise_scale_frame": 1,
      "frame_noise_schedule_type": "constant"
    },
    "ppi": {
      "hotspot_res": [
        "E64",
        "E88",
        "E96"
      ]
    },
    "potentials": {
      "guiding_potentials": null,
      "guide_scale": 10,
      "guide_decay": "constant",
      "olig_inter_all": null,
      "olig_intra_all": null,
      "olig_custom_contact": null,
      "substrate": null
    },
    "contig_settings": {
      "ref_idx": null,
      "hal_idx": null,
      "idx_rf": null,
      "inpaint_seq_tensor": null
    },
    "preprocess": {
      "sidechain_input": false,
      "motif_sidechain_input": true,
      "d_t1d": 24,
      "d_t2d": 44,
      "prob_self_cond": 0.5,
      "str_self_cond": true,
      "predict_previous": false
    },
    "logging": {
      "inputs": false
    },
    "scaffoldguided": {
      "scaffoldguided": false,
      "target_pdb": false,
      "target_path": null,
      "scaffold_list": null,
      "scaffold_dir": null,
      "sampled_insertion": 0,
      "sampled_N": 0,
      "sampled_C": 0,
      "ss_mask": 0,
      "systematic": false,
      "target_ss": null,
      "target_adj": null,
      "mask_loops": true,
      "contig_crop": null
    }
  },
  "rfd_plddt": [
    [
      0.09612458944320679,
      0.10248088836669922,
      0.09845578670501709,
      0.09507279098033905,
      0.0940779596567154,
      0.08758296072483063,
      0.08388814330101013,
      0.08116470277309418,
      0.07291413843631744,
      0.06798548251390457,
      0.06615438312292099,
      0.06517241150140762,
      0.060861848294734955,
      0.06342758983373642,
      0.06135380268096924,
      0.06084345281124115,
      0.06114564463496208,
      0.06450196355581284,
      0.06816303730010986,
      0.06689897179603577,
      0.0789332464337349,
      0.07705485075712204,
      0.07216653227806091,
      0.07518525421619415,
      0.07719483971595764,
      0.07645505666732788,
      0.07626660168170929,
      0.08257722854614258,
      0.07590384781360626,
      0.07684946060180664,
      0.08006978780031204,
      0.07406637072563171,
      0.07479631900787354,
      0.07385151088237762,
      0.07141528278589249,
      0.07069004327058792,
      0.07549069076776505,
      0.0735275149345398,
      0.07612976431846619,
      0.0759294182062149,
      0.0807608962059021,
      0.08044788241386414,
      0.08274552971124649,
      0.08244005590677261,
      0.09222617745399475,
      0.09261573106050491,
      0.10030379146337509,
      0.09846117347478867,
      0.10058934986591339,
      0.1015072762966156,
      0.1152973547577858,
      0.11935838311910629,
      0.12006641924381256,
      0.12281031161546707,
      0.14241167902946472,
      0.16832129657268524,
      0.989338755607605,
      0.9890124201774597,
      0.9809543490409851,
      0.9598065614700317,
      0.9369786977767944,
      0.9235727787017822,
      0.8909325003623962,
      0.9029281139373779,
      0.8726453185081482,
      0.8813827037811279,
      0.9471738338470459,
      0.9812818169593811,
      0.9780973196029663,
      0.9705002903938293,
      0.9901120662689209,
      0.9928478598594666,
      0.9900228381156921,
      0.9956406354904175,
      0.9957995414733887,
      0.9959646463394165,
      0.9969228506088257,
      0.9973947405815125,
      0.9965695738792419,
      0.9923808574676514,
      0.9792753458023071,
      0.9475960731506348,
      0.9227177500724792,
      0.9489827156066895,
      0.9119412899017334,
      0.9223337173461914,
      0.8832951784133911,
      0.8588533997535706,
      0.8970491886138916,
      0.8938738703727722,
      0.9445123672485352,
      0.9789187908172607,
      0.9895159602165222,
      0.996854841709137,
      0.9963457584381104,
      0.9974366426467896,
      0.998456597328186,
      0.9981786012649536,
      0.9976826310157776,
      0.9987434148788452,
      0.998874306678772,
      0.9989715814590454,
      0.9979878067970276,
      0.9979164600372314,
      0.9988722205162048,
      0.9983402490615845,
      0.9981327652931213,
      0.9964267611503601,
      0.9872083067893982,
      0.9547767639160156,
      0.9392644166946411,
      0.962133526802063,
      0.9326496124267578,
      0.9275795817375183,
      0.8775389194488525,
      0.8852678537368774,
      0.9333640336990356,
      0.960515558719635,
      0.9904739260673523,
      0.9969580173492432,
      0.9984170198440552,
      0.9991072416305542,
      0.9993627071380615,
      0.998375654220581,
      0.998272716999054,
      0.9994491338729858,
      0.9994010925292969,
      0.9979545474052429,
      0.996726930141449,
      0.9986745715141296,
      0.9984325170516968,
      0.9984849095344543,
      0.9967706203460693,
      0.9931115508079529,
      0.9752371907234192,
      0.95937180519104,
      0.9021583795547485,
      0.8850429058074951,
      0.8414241075515747,
      0.8006763458251953,
      0.8778285980224609,
      0.907198429107666,
      0.9425315260887146,
      0.9597530364990234,
      0.9318175911903381,
      0.9317675232887268,
      0.8833971619606018,
      0.8695805668830872,
      0.9331135153770447,
      0.947623610496521,
      0.9896357655525208,
      0.9963003396987915,
      0.9987269043922424,
      0.9992347359657288,
      0.9992304444313049,
      0.999190628528595,
      0.9992213249206543,
      0.9976216554641724,
      0.9975752234458923,
      0.9989858865737915,
      0.9984812140464783,
      0.9984827637672424,
      0.9975807666778564,
      0.994604229927063,
      0.9822846055030823,
      0.9420481324195862,
      0.9401596784591675,
      0.9488403797149658,
      0.9185525178909302,
      0.9303118586540222,
      0.8963108062744141,
      0.8818567395210266,
      0.9405107498168945,
      0.9609130620956421,
      0.992588460445404,
      0.996328592300415,
      0.9988110661506653,
      0.9991791844367981,
      0.9983872771263123,
      0.9980684518814087,
      0.9987379312515259,
      0.9989375472068787,
      0.9976028800010681,
      0.9966281652450562,
      0.9951664209365845,
      0.9975674748420715,
      0.9988258481025696,
      0.997025191783905,
      0.9936050176620483,
      0.9818859696388245,
      0.9745237231254578,
      0.9438824653625488,
      0.9136849641799927,
      0.9282869100570679,
      0.9096764922142029,
      0.9373592138290405,
      0.9249725341796875,
      0.9064023494720459,
      0.9562475085258484,
      0.9830420613288879,
      0.9902228713035583,
      0.9702181220054626,
      0.9759491086006165,
      0.9891049861907959,
      0.9912832379341125,
      0.9948596358299255
    ],
    [
      0.1207059994339943,
      0.13266147673130035,
      0.12218119204044342,
      0.12239843606948853,
      0.11528412252664566,
      0.1015622615814209,
      0.09887556731700897,
      0.09355947375297546,
      0.08569440245628357,
      0.08068608492612839,
      0.08262758702039719,
      0.07539933174848557,
      0.06881697475910187,
      0.07003054022789001,
      0.06547929346561432,
      0.0614493265748024,
      0.06211475655436516,
      0.06307127326726913,
      0.06432987004518509,
      0.06709969788789749,
      0.07255349308252335,
      0.07342302054166794,
      0.07101425528526306,
      0.07797925174236298,
      0.07641875743865967,
      0.07331238687038422,
      0.07885630428791046,
      0.08399859070777893,
      0.08300767093896866,
      0.08479708433151245,
      0.08221647888422012,
      0.08054513484239578,
      0.07580050081014633,
      0.07969779521226883,
      0.07555714249610901,
      0.0711563304066658,
      0.0757749006152153,
      0.07862725108861923,
      0.07838789373636246,
      0.07928547263145447,
      0.08228571712970734,
      0.0867081955075264,
      0.09493867307901382,
      0.0890011265873909,
      0.09551425278186798,
      0.09831144660711288,
      0.10193076729774475,
      0.10095015168190002,
      0.10203412175178528,
      0.10280562937259674,
      0.11256434768438339,
      0.1233622133731842,
      0.12053202092647552,
      0.12111599743366241,
      0.14120088517665863,
      0.16638630628585815,
      0.9931221604347229,
      0.9922102689743042,
      0.9853771924972534,
      0.962914228439331,
      0.9394443035125732,
      0.9292335510253906,
      0.892555832862854,
      0.9107892513275146,
      0.8791914582252502,
      0.8912720680236816,
      0.9566034078598022,
      0.985948383808136,
      0.983371376991272,
      0.979297935962677,
      0.9932558536529541,
      0.9956263303756714,
      0.9936396479606628,
      0.9972714781761169,
      0.9974415898323059,
      0.9973835945129395,
      0.9979774951934814,
      0.998158872127533,
      0.9971124529838562,
      0.992843508720398,
      0.9791468381881714,
      0.9468773603439331,
      0.924781322479248,
      0.9517066478729248,
      0.9142143726348877,
      0.9276793599128723,
      0.8884155750274658,
      0.8518911600112915,
      0.9054915904998779,
      0.9040197134017944,
      0.9492450952529907,
      0.9793488383293152,
      0.9874320030212402,
      0.9949583411216736,
      0.9943884015083313,
      0.9969785809516907,
      0.9980140924453735,
      0.9968106150627136,
      0.9967315196990967,
      0.9984391927719116,
      0.9985511302947998,
      0.998918890953064,
      0.9972816109657288,
      0.9979569911956787,
      0.9988201260566711,
      0.9978823065757751,
      0.9977362155914307,
      0.9958652257919312,
      0.9845554232597351,
      0.9516246318817139,
      0.9398174285888672,
      0.9656539559364319,
      0.9358872175216675,
      0.9358119964599609,
      0.8922824859619141,
      0.8885537385940552,
      0.9441878795623779,
      0.9661557674407959,
      0.9904767274856567,
      0.9971656203269958,
      0.9981197118759155,
      0.9988221526145935,
      0.9992595911026001,
      0.9971150755882263,
      0.9967443346977234,
      0.9992660284042358,
      0.9992532134056091,
      0.996764063835144,
      0.9953285455703735,
      0.9980530142784119,
      0.9968692064285278,
      0.9975897073745728,
      0.9957357048988342,
      0.9903692603111267,
      0.9667239785194397,
      0.9492654800415039,
      0.8976054191589355,
      0.8814021348953247,
      0.8422146439552307,
      0.7935510873794556,
      0.867002010345459,
      0.9073891639709473,
      0.9410005807876587,
      0.9629469513893127,
      0.9338489770889282,
      0.9431373476982117,
      0.894154965877533,
      0.8914242386817932,
      0.9410969614982605,
      0.9529858231544495,
      0.9894124269485474,
      0.9964061379432678,
      0.9981765747070312,
      0.9988022446632385,
      0.9991236925125122,
      0.9985741972923279,
      0.9988207817077637,
      0.9964231848716736,
      0.9957680702209473,
      0.9977995157241821,
      0.9956459999084473,
      0.9962819814682007,
      0.9962462782859802,
      0.9919297695159912,
      0.9768163561820984,
      0.9343959093093872,
      0.9348416328430176,
      0.9472694396972656,
      0.9201008081436157,
      0.9344271421432495,
      0.8997842073440552,
      0.8841335773468018,
      0.9425760507583618,
      0.956795334815979,
      0.9905017614364624,
      0.9953032732009888,
      0.9976648688316345,
      0.9979377388954163,
      0.9967679977416992,
      0.9943341016769409,
      0.9948601722717285,
      0.9964587092399597,
      0.9922547936439514,
      0.9925906658172607,
      0.9880865812301636,
      0.9925146102905273,
      0.996891438961029,
      0.9942531585693359,
      0.9868850111961365,
      0.9697499871253967,
      0.959123969078064,
      0.9174830317497253,
      0.8934236764907837,
      0.9119740724563599,
      0.9025688767433167,
      0.9300490021705627,
      0.915118932723999,
      0.8951826095581055,
      0.9429917335510254,
      0.97389155626297,
      0.9819375276565552,
      0.9520447850227356,
      0.9572031497955322,
      0.9772238731384277,
      0.9829221963882446,
      0.9888380169868469
    ],
    [
      0.12933087348937988,
      0.14295503497123718,
      0.13605615496635437,
      0.13340598344802856,
      0.12791435420513153,
      0.1244000792503357,
      0.11322496831417084,
      0.10343272984027863,
      0.09843216091394424,
      0.10005003958940506,
      0.09895198792219162,
      0.09319039434194565,
      0.09102513641119003,
      0.08598780632019043,
      0.08371665328741074,
      0.07602819800376892,
      0.07273901998996735,
      0.07069931924343109,
      0.06972188502550125,
      0.06947405636310577,
      0.0743969976902008,
      0.07780984044075012,
      0.08036069571971893,
      0.0907999649643898,
      0.08664369583129883,
      0.08446437120437622,
      0.08697435259819031,
      0.09518031775951385,
      0.09005820751190186,
      0.09213444590568542,
      0.09188671410083771,
      0.09168867021799088,
      0.08054927736520767,
      0.08850431442260742,
      0.08334469050168991,
      0.07546575367450714,
      0.07570719718933105,
      0.08387313783168793,
      0.08193085342645645,
      0.08189830183982849,
      0.08652003109455109,
      0.08932067453861237,
      0.09698362648487091,
      0.09041702002286911,
      0.0965275764465332,
      0.10099852085113525,
      0.10065693408250809,
      0.09781470149755478,
      0.10242481529712677,
      0.1045861467719078,
      0.11187028884887695,
      0.12759044766426086,
      0.12186791002750397,
      0.12680619955062866,
      0.15149207413196564,
      0.18579977750778198,
      0.9932279586791992,
      0.9925091862678528,
      0.986052930355072,
      0.9643018245697021,
      0.9413067698478699,
      0.9329661726951599,
      0.8963617086410522,
      0.9139142036437988,
      0.8813164234161377,
      0.8915377855300903,
      0.9555456042289734,
      0.9856963157653809,
      0.9830448627471924,
      0.9794318675994873,
      0.9935092926025391,
      0.9957432746887207,
      0.9938116073608398,
      0.9974106550216675,
      0.9975597262382507,
      0.9974638819694519,
      0.9980745315551758,
      0.9981955885887146,
      0.9972319602966309,
      0.9933010339736938,
      0.9800512194633484,
      0.9493885636329651,
      0.9297249913215637,
      0.9552126526832581,
      0.9199027419090271,
      0.9307385683059692,
      0.8901128768920898,
      0.8491950035095215,
      0.9058906435966492,
      0.9025125503540039,
      0.9470115303993225,
      0.9779614210128784,
      0.9861317276954651,
      0.994440495967865,
      0.9939252138137817,
      0.9967523217201233,
      0.9979216456413269,
      0.9966325759887695,
      0.9966534376144409,
      0.998435914516449,
      0.9984567165374756,
      0.9989215135574341,
      0.9971836805343628,
      0.9979215264320374,
      0.998814046382904,
      0.9977982640266418,
      0.997759997844696,
      0.9960930943489075,
      0.9853984713554382,
      0.9549724459648132,
      0.9438655972480774,
      0.9691317677497864,
      0.9379547834396362,
      0.937932014465332,
      0.9012304544448853,
      0.8873316049575806,
      0.945880651473999,
      0.9658299088478088,
      0.9899919033050537,
      0.9971062541007996,
      0.9980605244636536,
      0.9987533688545227,
      0.9992393255233765,
      0.9968252778053284,
      0.9964108467102051,
      0.9992467761039734,
      0.9992351531982422,
      0.996570348739624,
      0.9950479865074158,
      0.9979748725891113,
      0.9965780377388,
      0.9974764585494995,
      0.9958981871604919,
      0.9907538890838623,
      0.9685664176940918,
      0.9508082866668701,
      0.9001239538192749,
      0.8825601935386658,
      0.8485221862792969,
      0.8023501634597778,
      0.866724967956543,
      0.9089277982711792,
      0.9437220692634583,
      0.965196430683136,
      0.9368211030960083,
      0.9452975392341614,
      0.897957444190979,
      0.8909108638763428,
      0.9425550699234009,
      0.9538002014160156,
      0.9894812703132629,
      0.9964590668678284,
      0.9981001615524292,
      0.9986832141876221,
      0.9990805387496948,
      0.9983037710189819,
      0.9986817836761475,
      0.9960786700248718,
      0.9953845143318176,
      0.9975864291191101,
      0.9948765635490417,
      0.9959731101989746,
      0.9962514042854309,
      0.991946280002594,
      0.9771616458892822,
      0.935526967048645,
      0.9364323616027832,
      0.9494917988777161,
      0.9208751916885376,
      0.9359166026115417,
      0.9008716940879822,
      0.8857617974281311,
      0.9438269138336182,
      0.9571177959442139,
      0.9904474020004272,
      0.9951906800270081,
      0.9974164962768555,
      0.9975534677505493,
      0.9963657855987549,
      0.993128776550293,
      0.9932730793952942,
      0.9955078959465027,
      0.9906606078147888,
      0.9917736053466797,
      0.9865959286689758,
      0.9913199543952942,
      0.996543824672699,
      0.9940298795700073,
      0.9864444732666016,
      0.969100832939148,
      0.9582474827766418,
      0.9159479737281799,
      0.8929811120033264,
      0.912095308303833,
      0.9016455411911011,
      0.9306493401527405,
      0.9157230854034424,
      0.8955948352813721,
      0.9429157972335815,
      0.9732593297958374,
      0.9807633757591248,
      0.9495950937271118,
      0.9562328457832336,
      0.9758814573287964,
      0.9820808172225952,
      0.9879384636878967
    ],
    [
      0.133264422416687,
      0.14926952123641968,
      0.14474418759346008,
      0.13699501752853394,
      0.13440100848674774,
      0.1344330608844757,
      0.12386636435985565,
      0.10579116642475128,
      0.10096880793571472,
      0.10277850925922394,
      0.09954363107681274,
      0.09246392548084259,
      0.0939996987581253,
      0.09115316718816757,
      0.08488412946462631,
      0.07726094871759415,
      0.0754198208451271,
      0.07257699966430664,
      0.07348193973302841,
      0.06964313983917236,
      0.07215602695941925,
      0.07103146612644196,
      0.07681391388177872,
      0.08504802733659744,
      0.0848986878991127,
      0.08283758908510208,
      0.08783943951129913,
      0.0954374372959137,
      0.08880890905857086,
      0.09363289177417755,
      0.09125975519418716,
      0.09361914545297623,
      0.08283289521932602,
      0.09159603714942932,
      0.08680643886327744,
      0.07825059443712234,
      0.0776243731379509,
      0.08315131068229675,
      0.08081279695034027,
      0.07974224537611008,
      0.08486823737621307,
      0.08603912591934204,
      0.09552624821662903,
      0.08842424303293228,
      0.0952882170677185,
      0.09859557449817657,
      0.09877645969390869,
      0.09411430358886719,
      0.09939642250537872,
      0.10282275080680847,
      0.10907185822725296,
      0.12553560733795166,
      0.12008728086948395,
      0.12977643311023712,
      0.15346622467041016,
      0.1887466311454773,
      0.9936656951904297,
      0.9930134415626526,
      0.9868539571762085,
      0.9655713438987732,
      0.9426283240318298,
      0.9343501329421997,
      0.8980868458747864,
      0.9151526689529419,
      0.8821295499801636,
      0.8919793367385864,
      0.9561258554458618,
      0.9864165782928467,
      0.9835603833198547,
      0.9800561666488647,
      0.9938006401062012,
      0.9959887266159058,
      0.9941778182983398,
      0.997573971748352,
      0.9977282285690308,
      0.9976550340652466,
      0.9982154369354248,
      0.998314619064331,
      0.9973953366279602,
      0.993644118309021,
      0.9808947443962097,
      0.9509913921356201,
      0.931620180606842,
      0.9569680690765381,
      0.9198694229125977,
      0.9313942193984985,
      0.8904415369033813,
      0.850276529788971,
      0.9058438539505005,
      0.9025768637657166,
      0.9473954439163208,
      0.9782412648200989,
      0.9864174723625183,
      0.9946214556694031,
      0.9940606355667114,
      0.9968430399894714,
      0.9979960322380066,
      0.9967237114906311,
      0.996757984161377,
      0.9985078573226929,
      0.9985421895980835,
      0.9989852905273438,
      0.9973358511924744,
      0.9980487823486328,
      0.9988786578178406,
      0.9979135990142822,
      0.9978432655334473,
      0.9962116479873657,
      0.9857447743415833,
      0.9559793472290039,
      0.9455156326293945,
      0.9706069231033325,
      0.9393155574798584,
      0.9388054609298706,
      0.9022302627563477,
      0.8885655999183655,
      0.9460830092430115,
      0.9658533930778503,
      0.9901742339134216,
      0.9971523284912109,
      0.9981308579444885,
      0.9988043904304504,
      0.9992761015892029,
      0.9969893097877502,
      0.9965648651123047,
      0.9992801547050476,
      0.9992765188217163,
      0.9967387318611145,
      0.9952793121337891,
      0.9980685710906982,
      0.9967542886734009,
      0.9975243210792542,
      0.9959962964057922,
      0.9908556938171387,
      0.9686774611473083,
      0.9510060548782349,
      0.9012494087219238,
      0.8854852914810181,
      0.8510562181472778,
      0.8045934438705444,
      0.8689073324203491,
      0.9106369614601135,
      0.9449278712272644,
      0.9663479328155518,
      0.9396970272064209,
      0.9465903639793396,
      0.8995783925056458,
      0.8944900035858154,
      0.9438173770904541,
      0.954973578453064,
      0.9899535775184631,
      0.9966269135475159,
      0.9982157349586487,
      0.9987716674804688,
      0.9991357922554016,
      0.9984394907951355,
      0.9987924695014954,
      0.9963157176971436,
      0.9956165552139282,
      0.9977143406867981,
      0.9950695037841797,
      0.9960564374923706,
      0.9963152408599854,
      0.9919803142547607,
      0.9771744012832642,
      0.9362141489982605,
      0.9374933242797852,
      0.9509893655776978,
      0.9237626791000366,
      0.9379214644432068,
      0.904706597328186,
      0.8879892826080322,
      0.9461159706115723,
      0.9597842693328857,
      0.9912927150726318,
      0.9956426620483398,
      0.997657060623169,
      0.9977713227272034,
      0.996662437915802,
      0.9936733245849609,
      0.9937466979026794,
      0.9958298206329346,
      0.9910582304000854,
      0.9920461177825928,
      0.9869003295898438,
      0.991515040397644,
      0.9966391324996948,
      0.9941420555114746,
      0.9870510697364807,
      0.9697122573852539,
      0.9593629240989685,
      0.9176904559135437,
      0.8948357105255127,
      0.9139986634254456,
      0.9017857313156128,
      0.932640790939331,
      0.918497622013092,
      0.89873206615448,
      0.9464611411094666,
      0.9752245545387268,
      0.9827237129211426,
      0.9537500143051147,
      0.9581536650657654,
      0.9772526621818542,
      0.9831268787384033,
      0.9886239171028137
    ],
    [
      0.1423693299293518,
      0.16054654121398926,
      0.15875831246376038,
      0.14830248057842255,
      0.13842564821243286,
      0.14581187069416046,
      0.13770903646945953,
      0.1156609058380127,
      0.11048929393291473,
      0.11246863007545471,
      0.10245680063962936,
      0.09720417112112045,
      0.10203239321708679,
      0.1019989401102066,
      0.09218008071184158,
      0.08599670976400375,
      0.0846017599105835,
      0.08171061426401138,
      0.08028587698936462,
      0.0732022374868393,
      0.07272068411111832,
      0.07066202163696289,
      0.07219679653644562,
      0.08371322602033615,
      0.08474874496459961,
      0.08485978841781616,
      0.09093929827213287,
      0.09659896045923233,
      0.09057769924402237,
      0.09605058282613754,
      0.09514196217060089,
      0.09578542411327362,
      0.087262824177742,
      0.09603527933359146,
      0.08832050859928131,
      0.0797494500875473,
      0.07692626118659973,
      0.08092130720615387,
      0.07726020365953445,
      0.07459920644760132,
      0.08025848865509033,
      0.0811549574136734,
      0.08712325245141983,
      0.08491256088018417,
      0.09228307753801346,
      0.09432226419448853,
      0.09563750773668289,
      0.09385190904140472,
      0.09584216773509979,
      0.09825122356414795,
      0.10657297074794769,
      0.12161123752593994,
      0.11849818378686905,
      0.12464863061904907,
      0.14561928808689117,
      0.17869926989078522,
      0.9943341612815857,
      0.993771493434906,
      0.9880325198173523,
      0.9672569632530212,
      0.9443137645721436,
      0.9360729455947876,
      0.8991779088973999,
      0.9161068201065063,
      0.8830188512802124,
      0.89298415184021,
      0.9575474262237549,
      0.987008273601532,
      0.984564483165741,
      0.9811059236526489,
      0.9942131638526917,
      0.9963966012001038,
      0.9947133660316467,
      0.9978344440460205,
      0.998042106628418,
      0.9979977607727051,
      0.9984762072563171,
      0.9985692501068115,
      0.997714102268219,
      0.9940758347511292,
      0.981846809387207,
      0.9523032903671265,
      0.9328245520591736,
      0.9576622247695923,
      0.9180049896240234,
      0.931695282459259,
      0.8881959915161133,
      0.8488900065422058,
      0.9075701832771301,
      0.9030251502990723,
      0.9484965205192566,
      0.979162335395813,
      0.9874304533004761,
      0.9953131675720215,
      0.9948566555976868,
      0.9972601532936096,
      0.9982807040214539,
      0.9972755908966064,
      0.9973157644271851,
      0.9987456798553467,
      0.9987897872924805,
      0.999150276184082,
      0.9977126717567444,
      0.9983686804771423,
      0.9990502595901489,
      0.9982613325119019,
      0.9980766773223877,
      0.9964267611503601,
      0.9863377213478088,
      0.9571881294250488,
      0.9461562633514404,
      0.9707920551300049,
      0.9395027160644531,
      0.939562201499939,
      0.900040328502655,
      0.8877236843109131,
      0.9459238648414612,
      0.9661260843276978,
      0.9906923174858093,
      0.9972819685935974,
      0.9982782006263733,
      0.9989269971847534,
      0.9993467330932617,
      0.9974187016487122,
      0.9971116185188293,
      0.9993755221366882,
      0.9993554949760437,
      0.9970910549163818,
      0.9957375526428223,
      0.9982851147651672,
      0.9972501993179321,
      0.9978237152099609,
      0.99626624584198,
      0.991481602191925,
      0.9706720113754272,
      0.9525063633918762,
      0.9022538661956787,
      0.8858028650283813,
      0.8518763780593872,
      0.8086786270141602,
      0.8705415725708008,
      0.9110985994338989,
      0.9455277919769287,
      0.9664106369018555,
      0.9403263330459595,
      0.946444034576416,
      0.8986117839813232,
      0.8921958208084106,
      0.9435349106788635,
      0.9553112983703613,
      0.9905699491500854,
      0.9967864751815796,
      0.9983809590339661,
      0.9989149570465088,
      0.99922114610672,
      0.9987260699272156,
      0.9989929795265198,
      0.9967616200447083,
      0.996109127998352,
      0.9980294704437256,
      0.9959156513214111,
      0.9965890645980835,
      0.9965922236442566,
      0.9924420714378357,
      0.9778223633766174,
      0.936935305595398,
      0.9379692077636719,
      0.9515742063522339,
      0.923994779586792,
      0.9380556344985962,
      0.9049326181411743,
      0.8879952430725098,
      0.9466142654418945,
      0.9609213471412659,
      0.991834282875061,
      0.9959619641304016,
      0.997929573059082,
      0.9980807900428772,
      0.9970125555992126,
      0.9944097995758057,
      0.9946630001068115,
      0.9965141415596008,
      0.9921080470085144,
      0.9927762746810913,
      0.987916886806488,
      0.9923837184906006,
      0.997081458568573,
      0.9945913553237915,
      0.9874045848846436,
      0.9704030752182007,
      0.9604901671409607,
      0.9183905124664307,
      0.8952702283859253,
      0.9145799875259399,
      0.9023504257202148,
      0.9332308769226074,
      0.9202043414115906,
      0.899604320526123,
      0.9482152462005615,
      0.9764710664749146,
      0.9838258624076843,
      0.9555527567863464,
      0.9597029089927673,
      0.9787632822990417,
      0.9844393730163574,
      0.9896631240844727
    ],
    [
      0.15370512008666992,
      0.1726117730140686,
      0.18001464009284973,
      0.15561212599277496,
      0.14851927757263184,
      0.15818610787391663,
      0.15340368449687958,
      0.12876245379447937,
      0.126883864402771,
      0.13566473126411438,
      0.11614985018968582,
      0.10584457218647003,
      0.11112000048160553,
      0.11082868278026581,
      0.10855627059936523,
      0.1030345931649208,
      0.1009138822555542,
      0.09090437740087509,
      0.09309222549200058,
      0.08393602073192596,
      0.08300001919269562,
      0.07814835011959076,
      0.08059217035770416,
      0.08820270001888275,
      0.0928427055478096,
      0.09180285781621933,
      0.0969640389084816,
      0.10383983701467514,
      0.10274362564086914,
      0.10463852435350418,
      0.10240361094474792,
      0.10244831442832947,
      0.0970863625407219,
      0.10381603240966797,
      0.09573592990636826,
      0.086655393242836,
      0.08393396437168121,
      0.08565080165863037,
      0.07877182215452194,
      0.0746631994843483,
      0.07796398550271988,
      0.08007265627384186,
      0.08508488535881042,
      0.08486869931221008,
      0.09212777018547058,
      0.09518500417470932,
      0.09524624794721603,
      0.09469045698642731,
      0.09681345522403717,
      0.09726056456565857,
      0.10240937769412994,
      0.11492884904146194,
      0.11483347415924072,
      0.11796893924474716,
      0.13585589826107025,
      0.15291041135787964,
      0.9946005344390869,
      0.9941710829734802,
      0.9888060688972473,
      0.9685485363006592,
      0.9462726712226868,
      0.9382944107055664,
      0.9012636542320251,
      0.9181740283966064,
      0.8851084113121033,
      0.8945850133895874,
      0.9579930305480957,
      0.9870683550834656,
      0.9847391843795776,
      0.9813074469566345,
      0.9941248297691345,
      0.996451735496521,
      0.9948753118515015,
      0.9979182481765747,
      0.9981108903884888,
      0.9980819821357727,
      0.9985606074333191,
      0.9986379742622375,
      0.9978309869766235,
      0.9943979978561401,
      0.9825530052185059,
      0.9539074301719666,
      0.9351592659950256,
      0.9598945379257202,
      0.92140793800354,
      0.9331856966018677,
      0.8889963626861572,
      0.8487890958786011,
      0.908028781414032,
      0.9045425057411194,
      0.9493960738182068,
      0.9791531562805176,
      0.9877609014511108,
      0.9954400658607483,
      0.9949089884757996,
      0.9972992539405823,
      0.9983052611351013,
      0.9972426891326904,
      0.9972826242446899,
      0.9987424612045288,
      0.9987806081771851,
      0.9991472959518433,
      0.9976915717124939,
      0.9983869194984436,
      0.9990763664245605,
      0.9982762336730957,
      0.9981047511100769,
      0.9965400099754333,
      0.9866131544113159,
      0.9581892490386963,
      0.9480158090591431,
      0.9721276760101318,
      0.9403581619262695,
      0.9408179521560669,
      0.9004729390144348,
      0.8881030082702637,
      0.9472529888153076,
      0.966832160949707,
      0.9908491373062134,
      0.9973810315132141,
      0.9983111619949341,
      0.998936116695404,
      0.9993616342544556,
      0.9973497986793518,
      0.9970433115959167,
      0.9993794560432434,
      0.9993634223937988,
      0.9970634579658508,
      0.9957079887390137,
      0.9983030557632446,
      0.9971917271614075,
      0.9978092908859253,
      0.9962925910949707,
      0.991423487663269,
      0.970395565032959,
      0.9518260955810547,
      0.9029468297958374,
      0.8877260088920593,
      0.8545313477516174,
      0.8123725652694702,
      0.8707704544067383,
      0.9121355414390564,
      0.9464491605758667,
      0.9676344990730286,
      0.9428730010986328,
      0.9481849670410156,
      0.9007478952407837,
      0.8906713724136353,
      0.9452299475669861,
      0.9565337896347046,
      0.990498960018158,
      0.9968836903572083,
      0.9983958005905151,
      0.9989057779312134,
      0.9992247819900513,
      0.998660147190094,
      0.9989915490150452,
      0.9966901540756226,
      0.9960453510284424,
      0.9979926943778992,
      0.9957095384597778,
      0.9964903593063354,
      0.9965701699256897,
      0.9922965168952942,
      0.9774158000946045,
      0.9368207454681396,
      0.9388460516929626,
      0.9529505968093872,
      0.9253338575363159,
      0.9394180774688721,
      0.9052110910415649,
      0.8886237144470215,
      0.9480856657028198,
      0.961950421333313,
      0.9920932650566101,
      0.996080219745636,
      0.9978951811790466,
      0.9979828000068665,
      0.9969367384910583,
      0.9940636157989502,
      0.9941455125808716,
      0.9962407946586609,
      0.9915480613708496,
      0.992508590221405,
      0.9873872995376587,
      0.9919619560241699,
      0.9969744086265564,
      0.9945021867752075,
      0.98710697889328,
      0.9699361324310303,
      0.9602853059768677,
      0.9179145097732544,
      0.8958089351654053,
      0.9157599210739136,
      0.9046880006790161,
      0.9339937567710876,
      0.9205190539360046,
      0.9007856845855713,
      0.9490217566490173,
      0.9766955971717834,
      0.9837005138397217,
      0.9557576179504395,
      0.9597516059875488,
      0.9784444570541382,
      0.9842589497566223,
      0.9894150495529175
    ],
    [
      0.18025368452072144,
      0.2027491182088852,
      0.205247700214386,
      0.1839829832315445,
      0.1704861968755722,
      0.17517203092575073,
      0.1693088263273239,
      0.142736554145813,
      0.14003227651119232,
      0.14724963903427124,
      0.1317959427833557,
      0.11927840113639832,
      0.12209685146808624,
      0.12249137461185455,
      0.11997945606708527,
      0.11571119725704193,
      0.11486859619617462,
      0.10458078980445862,
      0.10838521271944046,
      0.09989873319864273,
      0.09316492080688477,
      0.08580481261014938,
      0.08642244338989258,
      0.09501120448112488,
      0.09925863891839981,
      0.10287437587976456,
      0.10765223205089569,
      0.1138390451669693,
      0.11262297630310059,
      0.11775082349777222,
      0.1128574013710022,
      0.11137150973081589,
      0.10419061779975891,
      0.11456722021102905,
      0.10835396498441696,
      0.09614991396665573,
      0.09168565273284912,
      0.09078918397426605,
      0.08235879242420197,
      0.07740797102451324,
      0.08067923784255981,
      0.08038276433944702,
      0.08494408428668976,
      0.08672086894512177,
      0.0921030193567276,
      0.09560006856918335,
      0.09772791713476181,
      0.09443685412406921,
      0.09829884767532349,
      0.09612377732992172,
      0.10068537294864655,
      0.10862249881029129,
      0.11276058852672577,
      0.11096801608800888,
      0.12425923347473145,
      0.13927586376667023,
      0.9951152205467224,
      0.9946703910827637,
      0.9895586371421814,
      0.9691241979598999,
      0.9465140700340271,
      0.9383794069290161,
      0.9008772969245911,
      0.9190992116928101,
      0.8858757615089417,
      0.896302342414856,
      0.9594712257385254,
      0.9877609610557556,
      0.985588550567627,
      0.9819523096084595,
      0.9944130182266235,
      0.9966926574707031,
      0.9951470494270325,
      0.998083233833313,
      0.9983217120170593,
      0.9983300566673279,
      0.9987597465515137,
      0.9988458156585693,
      0.998069703578949,
      0.9946027994155884,
      0.9825642108917236,
      0.953732430934906,
      0.9349575042724609,
      0.9595739245414734,
      0.9208322763442993,
      0.9334514141082764,
      0.8889027833938599,
      0.8529697060585022,
      0.9104685187339783,
      0.9077765345573425,
      0.9519370794296265,
      0.9811151623725891,
      0.9892552495002747,
      0.9961128234863281,
      0.995589554309845,
      0.9976942539215088,
      0.9985884428024292,
      0.9976954460144043,
      0.9976877570152283,
      0.998932957649231,
      0.9989783763885498,
      0.9992872476577759,
      0.9980661869049072,
      0.9986777901649475,
      0.9992339015007019,
      0.9985800981521606,
      0.9982833862304688,
      0.9966310262680054,
      0.986481785774231,
      0.9575860500335693,
      0.9476852416992188,
      0.9721289277076721,
      0.9399320483207703,
      0.9408770203590393,
      0.8997950553894043,
      0.8861931562423706,
      0.9485526084899902,
      0.9683350324630737,
      0.9916039109230042,
      0.9975903630256653,
      0.9984733462333679,
      0.9990851283073425,
      0.9994290471076965,
      0.9977497458457947,
      0.9975808262825012,
      0.9994747042655945,
      0.9994394183158875,
      0.9974607825279236,
      0.9961740970611572,
      0.9984812140464783,
      0.9976229667663574,
      0.9980307817459106,
      0.9964140057563782,
      0.9914031028747559,
      0.9695768356323242,
      0.9504921436309814,
      0.900682806968689,
      0.8839858770370483,
      0.8548153638839722,
      0.813957691192627,
      0.868971586227417,
      0.9111721515655518,
      0.9458588361740112,
      0.9671740531921387,
      0.9414716958999634,
      0.9472458362579346,
      0.9006944298744202,
      0.8907428979873657,
      0.946097195148468,
      0.9576908946037292,
      0.9912101030349731,
      0.9970712065696716,
      0.9985396265983582,
      0.9990344643592834,
      0.9992847442626953,
      0.9989026188850403,
      0.9991568922996521,
      0.9970766305923462,
      0.9964783191680908,
      0.9982776641845703,
      0.9965569376945496,
      0.9970102310180664,
      0.9967382550239563,
      0.9923913478851318,
      0.9768511652946472,
      0.9355713129043579,
      0.9374225735664368,
      0.9515999555587769,
      0.9241706132888794,
      0.9374979734420776,
      0.9022284746170044,
      0.8867195248603821,
      0.9480398893356323,
      0.9623225331306458,
      0.9923896193504333,
      0.9962681531906128,
      0.9980994462966919,
      0.9982929229736328,
      0.9972295761108398,
      0.9947836995124817,
      0.9952776432037354,
      0.9970038533210754,
      0.9929946660995483,
      0.9933931231498718,
      0.9887518882751465,
      0.9931869506835938,
      0.997445285320282,
      0.994870126247406,
      0.9878917932510376,
      0.9698006510734558,
      0.9597779512405396,
      0.915941059589386,
      0.8927605748176575,
      0.9138465523719788,
      0.9020000100135803,
      0.9328643083572388,
      0.9203953742980957,
      0.8994554281234741,
      0.9490444660186768,
      0.9770346879959106,
      0.9841450452804565,
      0.9559724926948547,
      0.9602563977241516,
      0.9793573617935181,
      0.9851330518722534,
      0.9901779294013977
    ],
    [
      0.21014404296875,
      0.23297017812728882,
      0.23864564299583435,
      0.21437516808509827,
      0.19789129495620728,
      0.20199498534202576,
      0.1877504289150238,
      0.16072624921798706,
      0.15643075108528137,
      0.16138358414173126,
      0.14772430062294006,
      0.14095738530158997,
      0.1469801813364029,
      0.14177390933036804,
      0.13730329275131226,
      0.13413067162036896,
      0.13361288607120514,
      0.12525539100170135,
      0.12458235025405884,
      0.11996540427207947,
      0.11124225705862045,
      0.10503508150577545,
      0.10756285488605499,
      0.11471568793058395,
      0.11676692962646484,
      0.11886168271303177,
      0.12413500249385834,
      0.13264906406402588,
      0.1293560415506363,
      0.13678237795829773,
      0.12820544838905334,
      0.1227903962135315,
      0.11716190725564957,
      0.1261393427848816,
      0.120102658867836,
      0.10557200014591217,
      0.10275062173604965,
      0.10182327032089233,
      0.09117858856916428,
      0.08250047266483307,
      0.08804924786090851,
      0.0845678374171257,
      0.08644165098667145,
      0.08939427137374878,
      0.09493392705917358,
      0.09870924055576324,
      0.1007596030831337,
      0.09879708290100098,
      0.10374617576599121,
      0.10249274969100952,
      0.10359589010477066,
      0.11071457713842392,
      0.11502876877784729,
      0.11218221485614777,
      0.12376625835895538,
      0.13532578945159912,
      0.9953953623771667,
      0.994896411895752,
      0.9898558855056763,
      0.9691911935806274,
      0.9461732506752014,
      0.9375150799751282,
      0.8981873989105225,
      0.9170453548431396,
      0.882686972618103,
      0.8932129740715027,
      0.9577235579490662,
      0.9871152639389038,
      0.9850732684135437,
      0.9813297986984253,
      0.9941843748092651,
      0.9966208338737488,
      0.9951326251029968,
      0.9981158375740051,
      0.9984142184257507,
      0.9984599351882935,
      0.9988551139831543,
      0.9989541172981262,
      0.9981735348701477,
      0.9946281313896179,
      0.9823248386383057,
      0.9532954692840576,
      0.9350913763046265,
      0.9592235684394836,
      0.9193128347396851,
      0.9329303503036499,
      0.8879724740982056,
      0.8516244888305664,
      0.912514328956604,
      0.9072955846786499,
      0.9513814449310303,
      0.9808013439178467,
      0.9892963171005249,
      0.9963018298149109,
      0.9958489537239075,
      0.9978067278862,
      0.9986909627914429,
      0.9979591965675354,
      0.9979783296585083,
      0.9990556836128235,
      0.9991077184677124,
      0.9993665218353271,
      0.9983553886413574,
      0.998856782913208,
      0.9993215203285217,
      0.9987605810165405,
      0.9983782768249512,
      0.9966370463371277,
      0.9862878322601318,
      0.9570368528366089,
      0.9475698471069336,
      0.9721627235412598,
      0.940588116645813,
      0.9403249025344849,
      0.8979316353797913,
      0.8868026733398438,
      0.948052167892456,
      0.9681922197341919,
      0.9917750954627991,
      0.9976111054420471,
      0.9985593557357788,
      0.9991689324378967,
      0.9994946718215942,
      0.9980638027191162,
      0.9979821443557739,
      0.9995369911193848,
      0.9994969367980957,
      0.9977731704711914,
      0.9965604543685913,
      0.9986334443092346,
      0.997977077960968,
      0.9981876611709595,
      0.9964571595191956,
      0.9911266565322876,
      0.9683440923690796,
      0.9485039710998535,
      0.8983120918273926,
      0.8819464445114136,
      0.8553128242492676,
      0.8145036697387695,
      0.8685053586959839,
      0.9108282327651978,
      0.945238471031189,
      0.9668540954589844,
      0.9415192604064941,
      0.9465140700340271,
      0.9017301797866821,
      0.8890730142593384,
      0.9463119506835938,
      0.9581587910652161,
      0.9915914535522461,
      0.9971688985824585,
      0.9986544847488403,
      0.9991384744644165,
      0.9993411302566528,
      0.9990717172622681,
      0.9992744326591492,
      0.9973652362823486,
      0.9968322515487671,
      0.9985609650611877,
      0.9972409009933472,
      0.9974468350410461,
      0.9968205690383911,
      0.9922482371330261,
      0.975635290145874,
      0.933876633644104,
      0.9365184307098389,
      0.9506824016571045,
      0.9234869480133057,
      0.9360775351524353,
      0.9016939997673035,
      0.8850057125091553,
      0.9485416412353516,
      0.963140606880188,
      0.9927369952201843,
      0.9964785575866699,
      0.9982991814613342,
      0.9985842108726501,
      0.9975242018699646,
      0.9955304265022278,
      0.9962928891181946,
      0.9976101517677307,
      0.9941678047180176,
      0.9942569732666016,
      0.9898977875709534,
      0.9942487478256226,
      0.9978090524673462,
      0.9950716495513916,
      0.9879684448242188,
      0.9695558547973633,
      0.9592345952987671,
      0.9144842028617859,
      0.8889727592468262,
      0.9130282402038574,
      0.9003788232803345,
      0.9323022365570068,
      0.9200976490974426,
      0.8995845913887024,
      0.9501672387123108,
      0.9776251316070557,
      0.9848211407661438,
      0.9569216966629028,
      0.9609353542327881,
      0.9807838201522827,
      0.9860150218009949,
      0.990961492061615
    ],
    [
      0.23693189024925232,
      0.25781798362731934,
      0.25878143310546875,
      0.24122539162635803,
      0.22122232615947723,
      0.2290029525756836,
      0.21009711921215057,
      0.1836611032485962,
      0.18258319795131683,
      0.18562272191047668,
      0.16819719970226288,
      0.1610420197248459,
      0.17109736800193787,
      0.168789342045784,
      0.1595231294631958,
      0.15508460998535156,
      0.15605488419532776,
      0.14883121848106384,
      0.14438606798648834,
      0.1450396329164505,
      0.13277757167816162,
      0.13234660029411316,
      0.13444779813289642,
      0.13530918955802917,
      0.1368747353553772,
      0.14135956764221191,
      0.1472880095243454,
      0.1569259613752365,
      0.15045879781246185,
      0.16006864607334137,
      0.15347686409950256,
      0.14071066677570343,
      0.14021433889865875,
      0.1446470022201538,
      0.13831493258476257,
      0.1264875829219818,
      0.1250716745853424,
      0.12878555059432983,
      0.1170986145734787,
      0.10115943849086761,
      0.10419796407222748,
      0.10286030918359756,
      0.0961044505238533,
      0.09524786472320557,
      0.10199245065450668,
      0.10680431127548218,
      0.10497922450304031,
      0.10537253320217133,
      0.1119571328163147,
      0.10783504694700241,
      0.1067856103181839,
      0.11458484083414078,
      0.11666533350944519,
      0.11639577895402908,
      0.12462268769741058,
      0.13033317029476166,
      0.9959395527839661,
      0.9955042004585266,
      0.9908897876739502,
      0.970273494720459,
      0.946605920791626,
      0.9367672204971313,
      0.8961621522903442,
      0.9158503413200378,
      0.8799474835395813,
      0.8914134502410889,
      0.9567180871963501,
      0.9868459105491638,
      0.9851674437522888,
      0.9814138412475586,
      0.9943134188652039,
      0.9967754483222961,
      0.9953787326812744,
      0.9982444643974304,
      0.9986029267311096,
      0.9986810088157654,
      0.9990191459655762,
      0.9991164207458496,
      0.9983810782432556,
      0.9948638081550598,
      0.9827885627746582,
      0.9535590410232544,
      0.9346440434455872,
      0.9576190114021301,
      0.9191652536392212,
      0.9311739206314087,
      0.8854323029518127,
      0.8481953144073486,
      0.9102045893669128,
      0.9059476256370544,
      0.9506924152374268,
      0.9804695844650269,
      0.9896089434623718,
      0.9966288805007935,
      0.9962776899337769,
      0.9980117678642273,
      0.9988401532173157,
      0.9982783198356628,
      0.9983062744140625,
      0.9991886615753174,
      0.9992591738700867,
      0.9994569420814514,
      0.998662531375885,
      0.9990705847740173,
      0.9994269609451294,
      0.998979926109314,
      0.9985244274139404,
      0.9966729879379272,
      0.9860571622848511,
      0.9565890431404114,
      0.9467893838882446,
      0.971184253692627,
      0.939392626285553,
      0.9387670159339905,
      0.8950939178466797,
      0.8865154981613159,
      0.9470522999763489,
      0.9674514532089233,
      0.9917506575584412,
      0.9976204037666321,
      0.9986327290534973,
      0.9992433786392212,
      0.99952632188797,
      0.9983006715774536,
      0.9983332753181458,
      0.9995991587638855,
      0.999544084072113,
      0.9980593323707581,
      0.9969739317893982,
      0.9988141059875488,
      0.9984117746353149,
      0.9983741641044617,
      0.9965362548828125,
      0.9911226034164429,
      0.9674925804138184,
      0.9473479390144348,
      0.8963798880577087,
      0.8789980411529541,
      0.8537770509719849,
      0.8144065141677856,
      0.8674140572547913,
      0.9094900488853455,
      0.9440385103225708,
      0.9656310081481934,
      0.9410324692726135,
      0.9449700713157654,
      0.9009712934494019,
      0.8889162540435791,
      0.9458910226821899,
      0.9584628939628601,
      0.991804301738739,
      0.9972310662269592,
      0.9987499117851257,
      0.999212384223938,
      0.999381959438324,
      0.9991945028305054,
      0.9993779063224792,
      0.9976664185523987,
      0.9972652792930603,
      0.9988446831703186,
      0.9978569746017456,
      0.9978117346763611,
      0.9969088435173035,
      0.9922698736190796,
      0.9746082425117493,
      0.9319553971290588,
      0.9346802830696106,
      0.9487948417663574,
      0.92104172706604,
      0.9341785907745361,
      0.8983765244483948,
      0.8836809396743774,
      0.9489913582801819,
      0.964064359664917,
      0.9931067824363708,
      0.9966890215873718,
      0.9984796047210693,
      0.9987959861755371,
      0.9977712035179138,
      0.9962043166160583,
      0.9970265030860901,
      0.998029887676239,
      0.9950886964797974,
      0.9948914051055908,
      0.9910475015640259,
      0.9951245188713074,
      0.9980870485305786,
      0.9952589273452759,
      0.9881596565246582,
      0.9690588712692261,
      0.9593578577041626,
      0.9121789932250977,
      0.8828194737434387,
      0.9112875461578369,
      0.8972762823104858,
      0.9314570426940918,
      0.9198853969573975,
      0.8998482823371887,
      0.9512869119644165,
      0.9788040518760681,
      0.9859423041343689,
      0.9590917229652405,
      0.9630194306373596,
      0.9827455282211304,
      0.9875501394271851,
      0.9919898509979248
    ],
    [
      0.2681673765182495,
      0.2863561511039734,
      0.28825604915618896,
      0.27546536922454834,
      0.2609115242958069,
      0.26468080282211304,
      0.2510582208633423,
      0.2297218143939972,
      0.22671733796596527,
      0.22435273230075836,
      0.19934538006782532,
      0.19904348254203796,
      0.20150576531887054,
      0.19862747192382812,
      0.20248721539974213,
      0.19317860901355743,
      0.1874208152294159,
      0.179423525929451,
      0.17351959645748138,
      0.17078998684883118,
      0.16327741742134094,
      0.16277605295181274,
      0.16248254477977753,
      0.17061588168144226,
      0.16599859297275543,
      0.16417141258716583,
      0.1774062216281891,
      0.1831401139497757,
      0.18069514632225037,
      0.18761514127254486,
      0.18434545397758484,
      0.1765453815460205,
      0.1728769689798355,
      0.17578008770942688,
      0.15876509249210358,
      0.15009716153144836,
      0.15243613719940186,
      0.15567980706691742,
      0.14102701842784882,
      0.12286005914211273,
      0.12381285429000854,
      0.12931334972381592,
      0.11248942464590073,
      0.09571759402751923,
      0.11043734103441238,
      0.11266886442899704,
      0.11247307062149048,
      0.1159776821732521,
      0.1232316866517067,
      0.12002146244049072,
      0.11767523735761642,
      0.12496274709701538,
      0.12567196786403656,
      0.12095946818590164,
      0.12641087174415588,
      0.12778382003307343,
      0.9966761469841003,
      0.9962449669837952,
      0.9920386075973511,
      0.9714369177818298,
      0.9470411539077759,
      0.9365003108978271,
      0.8939929008483887,
      0.9151414632797241,
      0.8776013851165771,
      0.8898184299468994,
      0.9556666612625122,
      0.9866560101509094,
      0.9850462675094604,
      0.9814465045928955,
      0.994421124458313,
      0.9970114231109619,
      0.9956668019294739,
      0.9984263777732849,
      0.9988564252853394,
      0.9989709258079529,
      0.9992304444313049,
      0.999334454536438,
      0.9986652731895447,
      0.9951810240745544,
      0.9833372831344604,
      0.9540711045265198,
      0.9347941875457764,
      0.9571434259414673,
      0.9187636375427246,
      0.9316887855529785,
      0.8845348358154297,
      0.8466712236404419,
      0.9097124338150024,
      0.9045900106430054,
      0.949637770652771,
      0.9805965423583984,
      0.9902135729789734,
      0.9971842169761658,
      0.996959388256073,
      0.9983533024787903,
      0.9990863800048828,
      0.9987215399742126,
      0.9987486004829407,
      0.9993751049041748,
      0.9994730949401855,
      0.9995989799499512,
      0.9991071820259094,
      0.9993612170219421,
      0.9995664358139038,
      0.9992784261703491,
      0.9987366795539856,
      0.9967813491821289,
      0.986085057258606,
      0.956153154373169,
      0.9460516571998596,
      0.9704166650772095,
      0.9389364719390869,
      0.9391552209854126,
      0.893842339515686,
      0.8861780166625977,
      0.9468076825141907,
      0.9670794606208801,
      0.9920064210891724,
      0.9977453351020813,
      0.9987882375717163,
      0.9993558526039124,
      0.9995914101600647,
      0.9987791776657104,
      0.9988698363304138,
      0.9996939897537231,
      0.9996212124824524,
      0.9985400438308716,
      0.997674822807312,
      0.9991142153739929,
      0.9989772439002991,
      0.9986832737922668,
      0.9967041611671448,
      0.9912688732147217,
      0.9664111137390137,
      0.9462294578552246,
      0.8949809074401855,
      0.8764068484306335,
      0.8511192202568054,
      0.8118566274642944,
      0.8634662628173828,
      0.9086567163467407,
      0.9431771039962769,
      0.9649040699005127,
      0.9368367195129395,
      0.9437229633331299,
      0.9011796712875366,
      0.8859795928001404,
      0.9465261697769165,
      0.959831714630127,
      0.9925050139427185,
      0.9974372386932373,
      0.998925507068634,
      0.9993337988853455,
      0.9994500875473022,
      0.9993805289268494,
      0.9995149374008179,
      0.9980866312980652,
      0.9980141520500183,
      0.9991936087608337,
      0.9986268281936646,
      0.9983687400817871,
      0.9971091747283936,
      0.9925262928009033,
      0.9737650156021118,
      0.9301449060440063,
      0.9324910044670105,
      0.9473077058792114,
      0.9194386601448059,
      0.9330068826675415,
      0.8949310183525085,
      0.8837951421737671,
      0.9509434700012207,
      0.9663886427879333,
      0.9938414096832275,
      0.9970781207084656,
      0.9987542033195496,
      0.9990838170051575,
      0.9981542229652405,
      0.9971821904182434,
      0.9980151057243347,
      0.9986141324043274,
      0.9964287281036377,
      0.9958292245864868,
      0.9928184747695923,
      0.9964798092842102,
      0.9984924793243408,
      0.9956194758415222,
      0.9886835813522339,
      0.9689645171165466,
      0.9588148593902588,
      0.909185528755188,
      0.87989741563797,
      0.9098125696182251,
      0.8962280750274658,
      0.931066632270813,
      0.9185972213745117,
      0.9021065831184387,
      0.9541480541229248,
      0.9810742735862732,
      0.9878050684928894,
      0.9630085825920105,
      0.9662190675735474,
      0.9854960441589355,
      0.9898342490196228,
      0.9935612678527832
    ],
    [
      0.31146231293678284,
      0.33756405115127563,
      0.33512213826179504,
      0.31920892000198364,
      0.2992556691169739,
      0.31202349066734314,
      0.3001759648323059,
      0.28999802470207214,
      0.2954433262348175,
      0.3017580807209015,
      0.28535717725753784,
      0.2871008813381195,
      0.289992094039917,
      0.2743697166442871,
      0.26872894167900085,
      0.26658496260643005,
      0.27199244499206543,
      0.26038917899131775,
      0.2529672086238861,
      0.23734162747859955,
      0.22398820519447327,
      0.21019403636455536,
      0.20867975056171417,
      0.21826548874378204,
      0.21354073286056519,
      0.20662659406661987,
      0.23166069388389587,
      0.2373655140399933,
      0.24346375465393066,
      0.2598764896392822,
      0.26261597871780396,
      0.24767044186592102,
      0.23977814614772797,
      0.24403654038906097,
      0.23506417870521545,
      0.2252838909626007,
      0.21811015903949738,
      0.20838874578475952,
      0.1989184319972992,
      0.18208639323711395,
      0.17714887857437134,
      0.17240887880325317,
      0.15847362577915192,
      0.13150188326835632,
      0.1350277215242386,
      0.12887699902057648,
      0.11462495476007462,
      0.10590741038322449,
      0.13073962926864624,
      0.12884347140789032,
      0.13407021760940552,
      0.14044809341430664,
      0.14443464577198029,
      0.13329771161079407,
      0.13480150699615479,
      0.1434870958328247,
      0.9975156188011169,
      0.9971612095832825,
      0.9937950968742371,
      0.9743030071258545,
      0.9491807222366333,
      0.9380785226821899,
      0.8967163562774658,
      0.9187334179878235,
      0.8809662461280823,
      0.8919708728790283,
      0.9558342099189758,
      0.9870085120201111,
      0.9858514666557312,
      0.9829810857772827,
      0.9949720501899719,
      0.9975100159645081,
      0.9963570833206177,
      0.9987067580223083,
      0.9991330504417419,
      0.9992701411247253,
      0.9994535446166992,
      0.9995459318161011,
      0.9989948868751526,
      0.9957823753356934,
      0.9846938848495483,
      0.9561911225318909,
      0.9360440969467163,
      0.9567509293556213,
      0.9216306209564209,
      0.933911919593811,
      0.8894972801208496,
      0.8515254259109497,
      0.9114072322845459,
      0.9060712456703186,
      0.9492837190628052,
      0.9805649518966675,
      0.9907873868942261,
      0.9977752566337585,
      0.997750997543335,
      0.9987602829933167,
      0.9993273019790649,
      0.9991252422332764,
      0.9991309642791748,
      0.9995510578155518,
      0.9996544122695923,
      0.9997280240058899,
      0.9994698762893677,
      0.9995995163917542,
      0.9997240304946899,
      0.9995612502098083,
      0.9990153312683105,
      0.9969732165336609,
      0.9864127039909363,
      0.956482470035553,
      0.9461013078689575,
      0.9701364040374756,
      0.9397007822990417,
      0.9398033618927002,
      0.8951016068458557,
      0.8905398845672607,
      0.9476964473724365,
      0.9670714139938354,
      0.9922705888748169,
      0.9979088306427002,
      0.9990038275718689,
      0.9994778633117676,
      0.9996640086174011,
      0.9992501139640808,
      0.9993273019790649,
      0.999791145324707,
      0.9997139573097229,
      0.9991499781608582,
      0.9986697435379028,
      0.999434232711792,
      0.999468207359314,
      0.9990561604499817,
      0.9969115853309631,
      0.9915381669998169,
      0.9658826589584351,
      0.9456700086593628,
      0.8930069208145142,
      0.864928662776947,
      0.8393617868423462,
      0.7946834564208984,
      0.8440977334976196,
      0.8978673815727234,
      0.9434860944747925,
      0.9652150869369507,
      0.936758279800415,
      0.9423403143882751,
      0.8972983956336975,
      0.8849605321884155,
      0.9477508068084717,
      0.9617177248001099,
      0.9932653903961182,
      0.9976738691329956,
      0.9991722106933594,
      0.9994751811027527,
      0.999518632888794,
      0.9995459914207458,
      0.9996392130851746,
      0.998643159866333,
      0.9989508986473083,
      0.9995238184928894,
      0.9992908835411072,
      0.9989166855812073,
      0.9973535537719727,
      0.9928277730941772,
      0.9725260734558105,
      0.9278866648674011,
      0.9307259321212769,
      0.9478542804718018,
      0.9123483896255493,
      0.9332356452941895,
      0.891615092754364,
      0.8856469392776489,
      0.9534290432929993,
      0.9691175818443298,
      0.994769811630249,
      0.9975556135177612,
      0.9990872144699097,
      0.9993802905082703,
      0.9986400604248047,
      0.9983251094818115,
      0.9989587664604187,
      0.9991999268531799,
      0.9978774189949036,
      0.9970018267631531,
      0.9949859380722046,
      0.9979246258735657,
      0.9989076852798462,
      0.9960140585899353,
      0.9890232682228088,
      0.9680089950561523,
      0.9581344127655029,
      0.9035277962684631,
      0.8760338425636292,
      0.908279299736023,
      0.8886952996253967,
      0.9318169355392456,
      0.9206414222717285,
      0.9061279892921448,
      0.9583934545516968,
      0.9850448369979858,
      0.9906013011932373,
      0.9684934020042419,
      0.9723449349403381,
      0.9894850254058838,
      0.9929623007774353,
      0.9956802129745483
    ],
    [
      0.33051490783691406,
      0.354120135307312,
      0.3476828932762146,
      0.3425799608230591,
      0.354350209236145,
      0.35609978437423706,
      0.36807218194007874,
      0.3479616940021515,
      0.36271822452545166,
      0.3718743920326233,
      0.3667030334472656,
      0.37231555581092834,
      0.38242363929748535,
      0.3710092008113861,
      0.3690617084503174,
      0.3620365560054779,
      0.3569173812866211,
      0.316588819026947,
      0.3099985718727112,
      0.2914968729019165,
      0.25462275743484497,
      0.230191171169281,
      0.2120174914598465,
      0.2213464379310608,
      0.20306769013404846,
      0.2130582183599472,
      0.22031567990779877,
      0.2174692004919052,
      0.2250465303659439,
      0.25284630060195923,
      0.2727300524711609,
      0.29252195358276367,
      0.2941531538963318,
      0.32391345500946045,
      0.3263390362262726,
      0.3296283781528473,
      0.3314754366874695,
      0.33095502853393555,
      0.32130736112594604,
      0.30832353234291077,
      0.30126211047172546,
      0.28080832958221436,
      0.2670249044895172,
      0.24697652459144592,
      0.2374109923839569,
      0.2370814085006714,
      0.21536245942115784,
      0.20390798151493073,
      0.2100244164466858,
      0.21319352090358734,
      0.2160162627696991,
      0.21849384903907776,
      0.22789141535758972,
      0.2345314621925354,
      0.24316063523292542,
      0.2647824287414551,
      0.9980556964874268,
      0.997728168964386,
      0.9949195981025696,
      0.9761305451393127,
      0.9518624544143677,
      0.9408055543899536,
      0.8994861841201782,
      0.9226897358894348,
      0.8849464654922485,
      0.8946033716201782,
      0.9544180631637573,
      0.9873447418212891,
      0.986311137676239,
      0.9841654896736145,
      0.9953486323356628,
      0.9977312684059143,
      0.9967223405838013,
      0.9988697171211243,
      0.9992852210998535,
      0.9994291663169861,
      0.9995735287666321,
      0.9996581673622131,
      0.9992064237594604,
      0.9963212013244629,
      0.9861278533935547,
      0.9583538770675659,
      0.9370208978652954,
      0.9579429626464844,
      0.9242405891418457,
      0.9367749691009521,
      0.8912013173103333,
      0.8539126515388489,
      0.914691150188446,
      0.9064210057258606,
      0.9469504356384277,
      0.979235053062439,
      0.9902539849281311,
      0.9980326294898987,
      0.9982023239135742,
      0.9989529848098755,
      0.9994432330131531,
      0.9993551969528198,
      0.9993644952774048,
      0.9996498823165894,
      0.999760091304779,
      0.9998007416725159,
      0.9996766448020935,
      0.9997343420982361,
      0.9997975826263428,
      0.9997019171714783,
      0.9992114305496216,
      0.9972188472747803,
      0.9870979189872742,
      0.9580475091934204,
      0.9469255208969116,
      0.9700188636779785,
      0.9385175704956055,
      0.9405050277709961,
      0.8897989392280579,
      0.8850617408752441,
      0.9487267136573792,
      0.9667977690696716,
      0.9921965003013611,
      0.9979920387268066,
      0.999100923538208,
      0.9995596408843994,
      0.9997032880783081,
      0.9995355010032654,
      0.9995766282081604,
      0.9998475313186646,
      0.9997748732566833,
      0.9995129108428955,
      0.9992824196815491,
      0.9996267557144165,
      0.9996894001960754,
      0.9993161559104919,
      0.9971587657928467,
      0.9922485947608948,
      0.9667255878448486,
      0.9483844041824341,
      0.8946194648742676,
      0.8598523139953613,
      0.8261311054229736,
      0.7712551355361938,
      0.8342045545578003,
      0.8895635604858398,
      0.9477587342262268,
      0.9665005803108215,
      0.9368220567703247,
      0.9417312145233154,
      0.8932409286499023,
      0.884709358215332,
      0.950127124786377,
      0.963381826877594,
      0.9938998818397522,
      0.9978113174438477,
      0.9992812275886536,
      0.9995502233505249,
      0.9995504021644592,
      0.9996681809425354,
      0.9997361898422241,
      0.9992460608482361,
      0.9994961619377136,
      0.9996979236602783,
      0.999569833278656,
      0.9992206692695618,
      0.9975510239601135,
      0.9935214519500732,
      0.9731662273406982,
      0.929137110710144,
      0.9318925738334656,
      0.9489189386367798,
      0.911252498626709,
      0.9370547533035278,
      0.890772819519043,
      0.8826393485069275,
      0.9559067487716675,
      0.9717321395874023,
      0.9954706430435181,
      0.9979057908058167,
      0.9992895126342773,
      0.9995280504226685,
      0.9989107251167297,
      0.9988819360733032,
      0.9993188381195068,
      0.9994553327560425,
      0.9985442161560059,
      0.9976224899291992,
      0.9962134957313538,
      0.9986367225646973,
      0.9991247653961182,
      0.9962616562843323,
      0.9894182682037354,
      0.9675463438034058,
      0.9574887752532959,
      0.9016550183296204,
      0.8777436017990112,
      0.9116631150245667,
      0.8893895149230957,
      0.9360001683235168,
      0.9262778759002686,
      0.9113880395889282,
      0.9623448252677917,
      0.9884580373764038,
      0.9927862286567688,
      0.9745638966560364,
      0.979400098323822,
      0.9927967190742493,
      0.9952893257141113,
      0.9971198439598083
    ],
    [
      0.37558138370513916,
      0.423719584941864,
      0.42121773958206177,
      0.4551650881767273,
      0.45403850078582764,
      0.45693734288215637,
      0.4693664610385895,
      0.46486544609069824,
      0.47020092606544495,
      0.4724563658237457,
      0.47206392884254456,
      0.47324395179748535,
      0.47406747937202454,
      0.4651832580566406,
      0.47573918104171753,
      0.4683466851711273,
      0.4486185312271118,
      0.42220526933670044,
      0.42484211921691895,
      0.3916560411453247,
      0.35155731439590454,
      0.3013647794723511,
      0.30721786618232727,
      0.32457631826400757,
      0.2952682375907898,
      0.34051692485809326,
      0.3792351484298706,
      0.3362966775894165,
      0.330898255109787,
      0.3862331509590149,
      0.4195893108844757,
      0.4329037666320801,
      0.4603196978569031,
      0.5131326913833618,
      0.5124359130859375,
      0.532219648361206,
      0.5493606328964233,
      0.5506426692008972,
      0.5364564061164856,
      0.551967442035675,
      0.5659909248352051,
      0.549908459186554,
      0.5369078516960144,
      0.5394457578659058,
      0.5497437715530396,
      0.5314911007881165,
      0.540687084197998,
      0.549929141998291,
      0.5469133853912354,
      0.5316175818443298,
      0.5448445081710815,
      0.5334998965263367,
      0.5179900527000427,
      0.5252655148506165,
      0.5825517177581787,
      0.5403785705566406,
      0.9990120530128479,
      0.9989266395568848,
      0.9976406097412109,
      0.9847593903541565,
      0.9624764323234558,
      0.9516407251358032,
      0.9044729471206665,
      0.9263672828674316,
      0.8835126757621765,
      0.8818235993385315,
      0.9514491558074951,
      0.9885439872741699,
      0.9878730773925781,
      0.9867149591445923,
      0.9965052008628845,
      0.9983721971511841,
      0.997928261756897,
      0.9992823600769043,
      0.9995900392532349,
      0.9997075200080872,
      0.9997788071632385,
      0.9998226761817932,
      0.9995989203453064,
      0.9978430867195129,
      0.9915031790733337,
      0.9694859981536865,
      0.9484176635742188,
      0.9641261100769043,
      0.9300910234451294,
      0.9398347735404968,
      0.8896128535270691,
      0.8460537195205688,
      0.9080156087875366,
      0.8991408348083496,
      0.9422571659088135,
      0.9774491190910339,
      0.9901692867279053,
      0.998400866985321,
      0.9988477826118469,
      0.9992417693138123,
      0.999609112739563,
      0.9996159076690674,
      0.9996210932731628,
      0.9997719526290894,
      0.9998632669448853,
      0.9998873472213745,
      0.9998477697372437,
      0.9998763203620911,
      0.9998948574066162,
      0.9998543858528137,
      0.9995896220207214,
      0.9981609582901001,
      0.9912714958190918,
      0.9663145542144775,
      0.9559008479118347,
      0.9749157428741455,
      0.9413577914237976,
      0.9444491267204285,
      0.8894869685173035,
      0.8778616189956665,
      0.9481533765792847,
      0.964851975440979,
      0.9914993047714233,
      0.9979490637779236,
      0.9991427063941956,
      0.9996667504310608,
      0.9997777342796326,
      0.9997719526290894,
      0.9997843503952026,
      0.9999090433120728,
      0.9998511672019958,
      0.999772846698761,
      0.9997042417526245,
      0.9998099207878113,
      0.9998542666435242,
      0.9996615648269653,
      0.9980243444442749,
      0.9948030710220337,
      0.9749719500541687,
      0.9596247673034668,
      0.9124221801757812,
      0.8822888135910034,
      0.8392927050590515,
      0.7742925882339478,
      0.8351669311523438,
      0.8920977115631104,
      0.9556152820587158,
      0.973508894443512,
      0.9368528127670288,
      0.9447301626205444,
      0.8920272588729858,
      0.8788084983825684,
      0.95217365026474,
      0.9629501104354858,
      0.9935514330863953,
      0.9978019595146179,
      0.9993400573730469,
      0.9996213912963867,
      0.9996163845062256,
      0.9997882843017578,
      0.9998409152030945,
      0.9996756315231323,
      0.9998182654380798,
      0.9998523592948914,
      0.999782919883728,
      0.9995968341827393,
      0.9981931447982788,
      0.995349645614624,
      0.9780923128128052,
      0.9357085227966309,
      0.9379351735115051,
      0.9532572031021118,
      0.9120190143585205,
      0.9439291954040527,
      0.9009921550750732,
      0.895393431186676,
      0.9586058855056763,
      0.9735565781593323,
      0.9960750341415405,
      0.9981275200843811,
      0.9994405508041382,
      0.9996465444564819,
      0.9991398453712463,
      0.9993211627006531,
      0.999599814414978,
      0.9996328949928284,
      0.9991185069084167,
      0.998283326625824,
      0.9975448250770569,
      0.9992431998252869,
      0.9993566870689392,
      0.9968008399009705,
      0.9906578660011292,
      0.9672040343284607,
      0.9575427770614624,
      0.8993237018585205,
      0.871019721031189,
      0.9153696298599243,
      0.8924015164375305,
      0.940187931060791,
      0.9280076622962952,
      0.91987144947052,
      0.96666020154953,
      0.9917155504226685,
      0.9950193166732788,
      0.98099684715271,
      0.9871796369552612,
      0.9961217045783997,
      0.9976075887680054,
      0.998363196849823
    ],
    [
      0.4317840039730072,
      0.485755980014801,
      0.4778512716293335,
      0.5065048933029175,
      0.5571234226226807,
      0.5272069573402405,
      0.5336222052574158,
      0.5613307952880859,
      0.5847832560539246,
      0.5481504201889038,
      0.5502434372901917,
      0.5912024974822998,
      0.5713899731636047,
      0.5468997955322266,
      0.5494672060012817,
      0.5661168694496155,
      0.5049299597740173,
      0.45927491784095764,
      0.4694259762763977,
      0.4322531819343567,
      0.3900160789489746,
      0.34048590064048767,
      0.37080827355384827,
      0.3868142366409302,
      0.36126959323883057,
      0.3966330885887146,
      0.4421877861022949,
      0.405575156211853,
      0.3854285180568695,
      0.45397132635116577,
      0.48083823919296265,
      0.4979894161224365,
      0.5338940024375916,
      0.5859724879264832,
      0.5735000967979431,
      0.5865401029586792,
      0.6176137924194336,
      0.6319969296455383,
      0.610607922077179,
      0.6143353581428528,
      0.6453931927680969,
      0.6245231628417969,
      0.5965256690979004,
      0.6202235221862793,
      0.6350173950195312,
      0.6050509214401245,
      0.6099860668182373,
      0.6318583488464355,
      0.6290358304977417,
      0.6038219332695007,
      0.6156907081604004,
      0.6102010011672974,
      0.5971012115478516,
      0.5847015380859375,
      0.6060115098953247,
      0.5639646649360657,
      0.9993433356285095,
      0.9994283318519592,
      0.9989937543869019,
      0.9934472441673279,
      0.9783591032028198,
      0.9648832082748413,
      0.9136537313461304,
      0.9328107833862305,
      0.8829321265220642,
      0.8729013800621033,
      0.9495004415512085,
      0.9895706176757812,
      0.9895424246788025,
      0.9895506501197815,
      0.99740070104599,
      0.998853325843811,
      0.9987168312072754,
      0.9995282292366028,
      0.999711811542511,
      0.9998056292533875,
      0.99985671043396,
      0.9998830556869507,
      0.9997925162315369,
      0.9989699125289917,
      0.9965410232543945,
      0.9826251864433289,
      0.9673631191253662,
      0.9765142798423767,
      0.9385560750961304,
      0.9450457096099854,
      0.8916225433349609,
      0.8445813059806824,
      0.8982032537460327,
      0.8928139805793762,
      0.9339534044265747,
      0.9760826230049133,
      0.9895324110984802,
      0.9983252882957458,
      0.998980700969696,
      0.9992694854736328,
      0.9996282458305359,
      0.9996792078018188,
      0.9996917843818665,
      0.9998101592063904,
      0.9998906850814819,
      0.9999151229858398,
      0.9998817443847656,
      0.9999096393585205,
      0.9999293684959412,
      0.9998966455459595,
      0.9997668862342834,
      0.9989705085754395,
      0.9953982830047607,
      0.9767947196960449,
      0.9658992886543274,
      0.9818883538246155,
      0.947666347026825,
      0.9487704634666443,
      0.8914868831634521,
      0.8775871992111206,
      0.9482461810112,
      0.9620499610900879,
      0.9903725385665894,
      0.9978389739990234,
      0.9990883469581604,
      0.999686062335968,
      0.9998128414154053,
      0.9998196959495544,
      0.9998265504837036,
      0.9999240040779114,
      0.9998853802680969,
      0.9998257756233215,
      0.9997766613960266,
      0.9998624324798584,
      0.9998955130577087,
      0.9997801780700684,
      0.9986621737480164,
      0.9965641498565674,
      0.9826281070709229,
      0.9699328541755676,
      0.930621862411499,
      0.8978316783905029,
      0.8510972857475281,
      0.7884435653686523,
      0.839323878288269,
      0.9009398818016052,
      0.9630485773086548,
      0.9782512187957764,
      0.9416234493255615,
      0.9514778256416321,
      0.8935927748680115,
      0.8766088485717773,
      0.9527612924575806,
      0.9619864821434021,
      0.9930108785629272,
      0.9977007508277893,
      0.9993205666542053,
      0.9996342062950134,
      0.999645471572876,
      0.9998204708099365,
      0.999871015548706,
      0.9997607469558716,
      0.9998681545257568,
      0.999883770942688,
      0.9998270869255066,
      0.9996758699417114,
      0.9985244274139404,
      0.9963275790214539,
      0.9813422560691833,
      0.9411572217941284,
      0.9404540657997131,
      0.9565324783325195,
      0.9173301458358765,
      0.9475240707397461,
      0.9016441702842712,
      0.8968452215194702,
      0.9599229097366333,
      0.9744597673416138,
      0.9962003827095032,
      0.9981245994567871,
      0.9994698762893677,
      0.9996808171272278,
      0.999202311038971,
      0.9994618892669678,
      0.9996868968009949,
      0.999690592288971,
      0.9992636442184448,
      0.9984219074249268,
      0.997920572757721,
      0.9993223547935486,
      0.9994016885757446,
      0.9969804883003235,
      0.9911083579063416,
      0.9671187400817871,
      0.9591354131698608,
      0.897362232208252,
      0.8658308386802673,
      0.9155782461166382,
      0.8924136161804199,
      0.9422293901443481,
      0.9300768971443176,
      0.9235023856163025,
      0.9690505266189575,
      0.9929885268211365,
      0.9958258271217346,
      0.9843568205833435,
      0.9909312725067139,
      0.9972882270812988,
      0.9983220100402832,
      0.9986943602561951
    ],
    [
      0.47174590826034546,
      0.5430002212524414,
      0.530304491519928,
      0.5674830079078674,
      0.6286516785621643,
      0.5908619165420532,
      0.5840919017791748,
      0.625797688961029,
      0.6589387655258179,
      0.6101307272911072,
      0.6142911911010742,
      0.6589065194129944,
      0.6373116374015808,
      0.5953764915466309,
      0.6015387773513794,
      0.6241627335548401,
      0.5458053946495056,
      0.4827307164669037,
      0.5047099590301514,
      0.4732424020767212,
      0.41592028737068176,
      0.37273454666137695,
      0.3969314992427826,
      0.42321717739105225,
      0.38793888688087463,
      0.4166383147239685,
      0.45729318261146545,
      0.4305227994918823,
      0.4117748439311981,
      0.4998651146888733,
      0.5268259644508362,
      0.5216888785362244,
      0.5593153238296509,
      0.618825376033783,
      0.6061875820159912,
      0.607445240020752,
      0.6557207107543945,
      0.6723500490188599,
      0.6420834064483643,
      0.6598612070083618,
      0.6914505958557129,
      0.6616597175598145,
      0.6382747888565063,
      0.6721407175064087,
      0.687427282333374,
      0.6523077487945557,
      0.6509626507759094,
      0.6859853863716125,
      0.6813297271728516,
      0.6527741551399231,
      0.6677071452140808,
      0.6760475039482117,
      0.6518212556838989,
      0.6377272009849548,
      0.6570267677307129,
      0.6173490881919861,
      0.9994683861732483,
      0.9996036291122437,
      0.9993985891342163,
      0.9962260127067566,
      0.9848524928092957,
      0.9705836176872253,
      0.9228712320327759,
      0.9354789853096008,
      0.8839654922485352,
      0.8734997510910034,
      0.9476920962333679,
      0.9890825152397156,
      0.9892926216125488,
      0.9899077415466309,
      0.9976239204406738,
      0.9989864230155945,
      0.9989685416221619,
      0.9996235370635986,
      0.9997591972351074,
      0.9998461008071899,
      0.9998879432678223,
      0.9999082088470459,
      0.9998575448989868,
      0.9993459582328796,
      0.9980775713920593,
      0.9875369071960449,
      0.9747701287269592,
      0.9820448160171509,
      0.9455667734146118,
      0.9495939016342163,
      0.8980580568313599,
      0.849068820476532,
      0.8977063894271851,
      0.8917274475097656,
      0.9320709109306335,
      0.9752891063690186,
      0.9895586371421814,
      0.9983216524124146,
      0.9990488886833191,
      0.9992731809616089,
      0.9996382594108582,
      0.9997113943099976,
      0.9997280240058899,
      0.9998303055763245,
      0.9999030828475952,
      0.9999277591705322,
      0.9998980760574341,
      0.9999250769615173,
      0.9999440312385559,
      0.9999129772186279,
      0.9998330473899841,
      0.9992803335189819,
      0.996869683265686,
      0.982075035572052,
      0.9714785814285278,
      0.9860849380493164,
      0.9513092041015625,
      0.9533882141113281,
      0.8940267562866211,
      0.8813098669052124,
      0.9484272599220276,
      0.9625264406204224,
      0.9906359910964966,
      0.9979377388954163,
      0.999110758304596,
      0.9997161626815796,
      0.9998394846916199,
      0.9998397827148438,
      0.9998502731323242,
      0.9999337792396545,
      0.99990314245224,
      0.9998539090156555,
      0.999817967414856,
      0.9998873472213745,
      0.9999130368232727,
      0.9998298287391663,
      0.9989414215087891,
      0.9972932934761047,
      0.9861058592796326,
      0.9751778244972229,
      0.9422986507415771,
      0.9095723032951355,
      0.8612263798713684,
      0.7994874715805054,
      0.8469191789627075,
      0.9079553484916687,
      0.9673364758491516,
      0.9806863069534302,
      0.9452956914901733,
      0.9554046988487244,
      0.8978244662284851,
      0.8797158002853394,
      0.9543427228927612,
      0.96260666847229,
      0.9932958483695984,
      0.9977933168411255,
      0.9993536472320557,
      0.9996532201766968,
      0.9996651411056519,
      0.9998339414596558,
      0.9998874664306641,
      0.9997991919517517,
      0.9998923540115356,
      0.999899685382843,
      0.999850869178772,
      0.9997230172157288,
      0.9987090826034546,
      0.9969928860664368,
      0.9834278225898743,
      0.9441531896591187,
      0.9423774480819702,
      0.9588376879692078,
      0.9205731153488159,
      0.9478640556335449,
      0.902550995349884,
      0.895257830619812,
      0.9613741636276245,
      0.9756252765655518,
      0.9963199496269226,
      0.9981598258018494,
      0.9994822144508362,
      0.9996953010559082,
      0.9992218017578125,
      0.9995092749595642,
      0.9997182488441467,
      0.9997128248214722,
      0.9993203282356262,
      0.9984520077705383,
      0.9980227947235107,
      0.9993659257888794,
      0.9994305372238159,
      0.9971587657928467,
      0.9919828176498413,
      0.9685758352279663,
      0.9595733284950256,
      0.8977053761482239,
      0.8662925958633423,
      0.9157822132110596,
      0.8915659189224243,
      0.9416438341140747,
      0.9296973943710327,
      0.9260320663452148,
      0.9704813361167908,
      0.9934303164482117,
      0.9961302280426025,
      0.9856575727462769,
      0.9923632740974426,
      0.9976951479911804,
      0.9985764026641846,
      0.9988194704055786
    ],
    [
      0.4983925521373749,
      0.574377179145813,
      0.5646573305130005,
      0.6033698916435242,
      0.667850911617279,
      0.6233173608779907,
      0.6217415928840637,
      0.6601194143295288,
      0.6975258588790894,
      0.6471461057662964,
      0.6476781368255615,
      0.6944989562034607,
      0.6766844987869263,
      0.6273496747016907,
      0.6381793022155762,
      0.6659160256385803,
      0.5843632817268372,
      0.5096414089202881,
      0.550866961479187,
      0.5190703868865967,
      0.4414297640323639,
      0.40157240629196167,
      0.4180572032928467,
      0.44862163066864014,
      0.41018781065940857,
      0.4372434914112091,
      0.4661678075790405,
      0.4540818929672241,
      0.43779635429382324,
      0.5359491109848022,
      0.5645931363105774,
      0.5380620360374451,
      0.5745638608932495,
      0.6435799598693848,
      0.6278659105300903,
      0.6283001899719238,
      0.6760553121566772,
      0.6954706907272339,
      0.6658170223236084,
      0.682422399520874,
      0.7196414470672607,
      0.6854466795921326,
      0.6672669649124146,
      0.7002073526382446,
      0.7199389338493347,
      0.6761900782585144,
      0.6829074621200562,
      0.7195785045623779,
      0.7129703760147095,
      0.6770219206809998,
      0.7012877464294434,
      0.7181596159934998,
      0.6878166198730469,
      0.6745918989181519,
      0.6944241523742676,
      0.6451976895332336,
      0.9995495676994324,
      0.999690055847168,
      0.999578058719635,
      0.9975326061248779,
      0.9889543652534485,
      0.9748243093490601,
      0.9294523000717163,
      0.9381500482559204,
      0.8883087635040283,
      0.8748515844345093,
      0.9462590217590332,
      0.9887375831604004,
      0.9886527061462402,
      0.9900902509689331,
      0.9977867007255554,
      0.99907386302948,
      0.9991244673728943,
      0.9996883273124695,
      0.9997881054878235,
      0.9998689293861389,
      0.9999051690101624,
      0.9999221563339233,
      0.9998884797096252,
      0.9995483756065369,
      0.9986825585365295,
      0.9908208847045898,
      0.9787492752075195,
      0.9845028519630432,
      0.9512807726860046,
      0.9551404118537903,
      0.9026028513908386,
      0.8522817492485046,
      0.8996202945709229,
      0.8910353183746338,
      0.9318668246269226,
      0.9749438166618347,
      0.9896323084831238,
      0.9983099699020386,
      0.9990786910057068,
      0.9992850422859192,
      0.9996444582939148,
      0.999728262424469,
      0.9997479319572449,
      0.9998425841331482,
      0.9999105930328369,
      0.9999350905418396,
      0.9999072551727295,
      0.9999330639839172,
      0.9999516606330872,
      0.9999247193336487,
      0.9998667240142822,
      0.9994386434555054,
      0.9975692629814148,
      0.9860392212867737,
      0.9764610528945923,
      0.9886882901191711,
      0.9545947313308716,
      0.9577608704566956,
      0.8979225158691406,
      0.884619951248169,
      0.9498395919799805,
      0.9633603096008301,
      0.9910420179367065,
      0.9980029463768005,
      0.9991215467453003,
      0.9997279644012451,
      0.9998550415039062,
      0.9998568892478943,
      0.9998648166656494,
      0.9999399781227112,
      0.9999169707298279,
      0.9998698234558105,
      0.999838650226593,
      0.9999011754989624,
      0.9999233484268188,
      0.9998570084571838,
      0.999107837677002,
      0.9977517127990723,
      0.9885232448577881,
      0.9785427451133728,
      0.949772834777832,
      0.9169028997421265,
      0.868181049823761,
      0.8067068457603455,
      0.8534687757492065,
      0.9130243062973022,
      0.9707852602005005,
      0.9821464419364929,
      0.9477899074554443,
      0.9582862854003906,
      0.900699257850647,
      0.8823282718658447,
      0.9555808305740356,
      0.9623022675514221,
      0.9933984875679016,
      0.9978256225585938,
      0.9993525743484497,
      0.9996561408042908,
      0.9996762871742249,
      0.9998474717140198,
      0.9998964071273804,
      0.9998152256011963,
      0.9999043345451355,
      0.9999077320098877,
      0.9998633861541748,
      0.999748945236206,
      0.9988232851028442,
      0.9974453449249268,
      0.9849595427513123,
      0.9472087025642395,
      0.9433014988899231,
      0.9588255882263184,
      0.9216309189796448,
      0.9483965635299683,
      0.9034178256988525,
      0.8942466378211975,
      0.9620015025138855,
      0.9758495092391968,
      0.9963322281837463,
      0.9981310367584229,
      0.9994721412658691,
      0.9996934533119202,
      0.9992012977600098,
      0.9995068311691284,
      0.9997268319129944,
      0.9997169971466064,
      0.9993366599082947,
      0.9984601736068726,
      0.998013973236084,
      0.999384343624115,
      0.9994407296180725,
      0.9972188472747803,
      0.9925503730773926,
      0.968901515007019,
      0.9589292407035828,
      0.8964529037475586,
      0.8645285964012146,
      0.9145056009292603,
      0.8880438804626465,
      0.9406204223632812,
      0.9268458485603333,
      0.925875186920166,
      0.970852792263031,
      0.993468165397644,
      0.9961432814598083,
      0.9859651327133179,
      0.992681622505188,
      0.9977952241897583,
      0.9986608624458313,
      0.9988493323326111
    ],
    [
      0.5356512069702148,
      0.6095859408378601,
      0.5947357416152954,
      0.6312270164489746,
      0.6944578289985657,
      0.6513170599937439,
      0.6431134343147278,
      0.6802855730056763,
      0.7244681119918823,
      0.6750451326370239,
      0.6711143255233765,
      0.7238897085189819,
      0.7032226324081421,
      0.6563006043434143,
      0.6652255654335022,
      0.7048940658569336,
      0.6217904090881348,
      0.5459465980529785,
      0.6013646125793457,
      0.568133533000946,
      0.47330743074417114,
      0.4400126039981842,
      0.4570324122905731,
      0.47802644968032837,
      0.43654677271842957,
      0.4623924791812897,
      0.47778570652008057,
      0.48532456159591675,
      0.46591922640800476,
      0.5711827874183655,
      0.601698637008667,
      0.5630372762680054,
      0.5944549441337585,
      0.664060115814209,
      0.6495965719223022,
      0.6512124538421631,
      0.6932107210159302,
      0.7152413725852966,
      0.6845808625221252,
      0.6980855464935303,
      0.7394392490386963,
      0.7056544423103333,
      0.685256838798523,
      0.7152944207191467,
      0.7433916330337524,
      0.6950706243515015,
      0.7038334608078003,
      0.7426208853721619,
      0.7351176142692566,
      0.6923128962516785,
      0.7197088003158569,
      0.7429867386817932,
      0.7104853391647339,
      0.6950820088386536,
      0.7145296335220337,
      0.6673256754875183,
      0.9996117353439331,
      0.9997509121894836,
      0.9996886849403381,
      0.9982867240905762,
      0.991772472858429,
      0.9782780408859253,
      0.934327244758606,
      0.9409763216972351,
      0.8923466205596924,
      0.8768240213394165,
      0.9459688663482666,
      0.9886138439178467,
      0.9881641268730164,
      0.9903683066368103,
      0.9980035424232483,
      0.9991999864578247,
      0.9992907643318176,
      0.9997422695159912,
      0.9998140335083008,
      0.999887228012085,
      0.9999187588691711,
      0.999933123588562,
      0.9999104142189026,
      0.9996792078018188,
      0.9990494251251221,
      0.9932734966278076,
      0.9828140139579773,
      0.9871233701705933,
      0.9560091495513916,
      0.960067868232727,
      0.9068885445594788,
      0.8553104400634766,
      0.9019438028335571,
      0.8911210894584656,
      0.9331167936325073,
      0.9755037426948547,
      0.990104615688324,
      0.9983867406845093,
      0.9991304278373718,
      0.9993076920509338,
      0.9996633529663086,
      0.999745786190033,
      0.9997673630714417,
      0.9998555183410645,
      0.99991774559021,
      0.9999418258666992,
      0.9999153017997742,
      0.9999396800994873,
      0.9999578595161438,
      0.9999341368675232,
      0.9998921751976013,
      0.9995562434196472,
      0.9981371164321899,
      0.9892677664756775,
      0.9807149171829224,
      0.9905292987823486,
      0.9575853943824768,
      0.962096631526947,
      0.9015600085258484,
      0.8883594870567322,
      0.9512635469436646,
      0.9646139144897461,
      0.9918654561042786,
      0.9981355667114258,
      0.999153196811676,
      0.999747097492218,
      0.9998711943626404,
      0.9998698234558105,
      0.9998764991760254,
      0.9999458193778992,
      0.9999259114265442,
      0.999883234500885,
      0.9998557567596436,
      0.999912440776825,
      0.9999324679374695,
      0.9998827576637268,
      0.99927818775177,
      0.9982954859733582,
      0.9910957217216492,
      0.9818723201751709,
      0.9562637805938721,
      0.9242075085639954,
      0.8750644326210022,
      0.8147894740104675,
      0.8603387475013733,
      0.9178161025047302,
      0.9741812944412231,
      0.983485221862793,
      0.9501214623451233,
      0.9614628553390503,
      0.9033145904541016,
      0.8850820064544678,
      0.9563740491867065,
      0.9627045392990112,
      0.9937920570373535,
      0.9979532361030579,
      0.9993759393692017,
      0.999671459197998,
      0.9996923208236694,
      0.9998553991317749,
      0.999904990196228,
      0.9998295307159424,
      0.9999150633811951,
      0.999916136264801,
      0.9998783469200134,
      0.9997801780700684,
      0.9989797472953796,
      0.9979673624038696,
      0.987336277961731,
      0.9518007040023804,
      0.9458552598953247,
      0.9611513614654541,
      0.923941433429718,
      0.9503613114356995,
      0.9043171405792236,
      0.8940137624740601,
      0.9636547565460205,
      0.9757129549980164,
      0.9964485764503479,
      0.998173713684082,
      0.9994765520095825,
      0.9997005462646484,
      0.999206006526947,
      0.9995227456092834,
      0.9997410178184509,
      0.999727725982666,
      0.9993754625320435,
      0.9985173940658569,
      0.9981167316436768,
      0.9994235038757324,
      0.999481737613678,
      0.9974442720413208,
      0.9934698343276978,
      0.970125138759613,
      0.959667444229126,
      0.8956369757652283,
      0.8646844625473022,
      0.9149621725082397,
      0.8875254988670349,
      0.9392861127853394,
      0.9266248345375061,
      0.9260644912719727,
      0.9720571041107178,
      0.993739664554596,
      0.9963169693946838,
      0.9869889616966248,
      0.9934247732162476,
      0.9979698657989502,
      0.9987826347351074,
      0.998899519443512
    ],
    [
      0.5521616339683533,
      0.6282365918159485,
      0.6113923192024231,
      0.6451199054718018,
      0.7094362378120422,
      0.6677836179733276,
      0.6533156633377075,
      0.691299557685852,
      0.737891674041748,
      0.6830446720123291,
      0.6837043762207031,
      0.7370426654815674,
      0.7181781530380249,
      0.667744517326355,
      0.6801930069923401,
      0.7252126932144165,
      0.6418135762214661,
      0.5732815265655518,
      0.6280298233032227,
      0.6055425405502319,
      0.4947512149810791,
      0.4686081111431122,
      0.48539164662361145,
      0.5060325264930725,
      0.454516738653183,
      0.4846324622631073,
      0.4894734025001526,
      0.5091880559921265,
      0.49110913276672363,
      0.5987733602523804,
      0.6221239566802979,
      0.5785847902297974,
      0.611664891242981,
      0.6799434423446655,
      0.6634213328361511,
      0.6645067930221558,
      0.7028405666351318,
      0.7279906868934631,
      0.6962308883666992,
      0.7081431150436401,
      0.750439465045929,
      0.717447817325592,
      0.6943928003311157,
      0.7253542542457581,
      0.7554513216018677,
      0.7087668776512146,
      0.7145940065383911,
      0.755813717842102,
      0.7476194500923157,
      0.702401876449585,
      0.7295808792114258,
      0.7572921514511108,
      0.7234820127487183,
      0.7085342407226562,
      0.729799211025238,
      0.6938464045524597,
      0.9996398091316223,
      0.9997768998146057,
      0.9997310638427734,
      0.9985793828964233,
      0.9929317235946655,
      0.9797742366790771,
      0.9357611536979675,
      0.9421541690826416,
      0.8936302065849304,
      0.8779566287994385,
      0.9456659555435181,
      0.9882193207740784,
      0.987804651260376,
      0.9903691411018372,
      0.9980531334877014,
      0.9992225170135498,
      0.999332070350647,
      0.9997637867927551,
      0.9998253583908081,
      0.9998955130577087,
      0.9999250769615173,
      0.9999381899833679,
      0.9999191761016846,
      0.9997294545173645,
      0.9992130398750305,
      0.9944681525230408,
      0.9852615594863892,
      0.9883862137794495,
      0.9583569765090942,
      0.9623822569847107,
      0.9085515737533569,
      0.8567289113998413,
      0.9039984941482544,
      0.8928272128105164,
      0.935080885887146,
      0.9770489931106567,
      0.9912571907043457,
      0.9985682964324951,
      0.9992013573646545,
      0.999335765838623,
      0.9996844530105591,
      0.9997588396072388,
      0.9997787475585938,
      0.999862015247345,
      0.9999215006828308,
      0.9999450445175171,
      0.9999197125434875,
      0.9999428987503052,
      0.9999606609344482,
      0.9999387264251709,
      0.9999051094055176,
      0.9996210336685181,
      0.9985707402229309,
      0.9912416934967041,
      0.9820727109909058,
      0.9914642572402954,
      0.9590449333190918,
      0.9640175104141235,
      0.9039596319198608,
      0.8914802074432373,
      0.9516305923461914,
      0.9660945534706116,
      0.9929147362709045,
      0.9983049631118774,
      0.9992275834083557,
      0.9997627139091492,
      0.9998806118965149,
      0.9998752474784851,
      0.9998818039894104,
      0.9999486207962036,
      0.9999297857284546,
      0.9998899698257446,
      0.9998645186424255,
      0.9999175071716309,
      0.9999369978904724,
      0.9998962879180908,
      0.9993820190429688,
      0.9986618757247925,
      0.9928631782531738,
      0.985372006893158,
      0.961226224899292,
      0.9293909072875977,
      0.8797328472137451,
      0.8203043937683105,
      0.8642100095748901,
      0.920512318611145,
      0.9763626456260681,
      0.9843213558197021,
      0.9514153003692627,
      0.9633255004882812,
      0.904877781867981,
      0.8877754211425781,
      0.9574734568595886,
      0.9638617634773254,
      0.9945142269134521,
      0.9981111288070679,
      0.9994169473648071,
      0.9996855854988098,
      0.9997020363807678,
      0.9998605847358704,
      0.9999055862426758,
      0.9998377561569214,
      0.9999203085899353,
      0.9999212622642517,
      0.9998862147331238,
      0.9997995495796204,
      0.9990826845169067,
      0.9983123540878296,
      0.9891912341117859,
      0.9546421766281128,
      0.9469422101974487,
      0.9623149633407593,
      0.9244540929794312,
      0.9517678618431091,
      0.9042384624481201,
      0.895818293094635,
      0.9649851322174072,
      0.9764472246170044,
      0.9966530799865723,
      0.9982408285140991,
      0.999485194683075,
      0.9997047781944275,
      0.9992026090621948,
      0.9995231032371521,
      0.9997411966323853,
      0.9997260570526123,
      0.9993681311607361,
      0.9985187649726868,
      0.9981687664985657,
      0.9994404911994934,
      0.9995015859603882,
      0.9975912570953369,
      0.9938725233078003,
      0.9702163934707642,
      0.9589272737503052,
      0.8923577070236206,
      0.8632156252861023,
      0.9139786958694458,
      0.8845231533050537,
      0.9404111504554749,
      0.9251447916030884,
      0.925853967666626,
      0.9730542898178101,
      0.9941239356994629,
      0.9964590072631836,
      0.9876158237457275,
      0.9938576817512512,
      0.998076856136322,
      0.9988670349121094,
      0.9989426136016846
    ],
    [
      0.5739848613739014,
      0.6575115919113159,
      0.6332014799118042,
      0.6647879481315613,
      0.7268097996711731,
      0.6881890296936035,
      0.6677568554878235,
      0.7037001252174377,
      0.7526842355728149,
      0.6923841834068298,
      0.6976627111434937,
      0.7494392991065979,
      0.734119713306427,
      0.6796189546585083,
      0.6931432485580444,
      0.7439088821411133,
      0.6633707284927368,
      0.6030823588371277,
      0.6500542163848877,
      0.6482619047164917,
      0.5321812629699707,
      0.5118293166160583,
      0.5314856767654419,
      0.5487903356552124,
      0.4958552122116089,
      0.5223778486251831,
      0.5057493448257446,
      0.5315927267074585,
      0.523609459400177,
      0.6295442581176758,
      0.6465415954589844,
      0.6006405353546143,
      0.6309335231781006,
      0.6999085545539856,
      0.6807535886764526,
      0.6780965328216553,
      0.7113029956817627,
      0.742199718952179,
      0.7108408212661743,
      0.7171557545661926,
      0.7620991468429565,
      0.7312336564064026,
      0.7060927748680115,
      0.7372928261756897,
      0.7687721252441406,
      0.7229687571525574,
      0.7259408235549927,
      0.7707266211509705,
      0.7639303207397461,
      0.7139256000518799,
      0.7402547001838684,
      0.7752572298049927,
      0.7385912537574768,
      0.7239109873771667,
      0.7519707083702087,
      0.7191234827041626,
      0.9996604323387146,
      0.9997950196266174,
      0.9997609257698059,
      0.9987783432006836,
      0.9939014315605164,
      0.9812121391296387,
      0.9374249577522278,
      0.9435533881187439,
      0.8945586681365967,
      0.8798931837081909,
      0.9461230039596558,
      0.9879842400550842,
      0.9875640869140625,
      0.9903604388237,
      0.9981282353401184,
      0.999248743057251,
      0.999367892742157,
      0.9997797608375549,
      0.9998352527618408,
      0.999902606010437,
      0.9999304413795471,
      0.9999421238899231,
      0.9999251961708069,
      0.9997571706771851,
      0.9993255138397217,
      0.9953487515449524,
      0.9871188998222351,
      0.9895670413970947,
      0.9590408802032471,
      0.9649815559387207,
      0.9104276895523071,
      0.8594136834144592,
      0.9076284170150757,
      0.8958555459976196,
      0.9385497570037842,
      0.979009211063385,
      0.9927402138710022,
      0.998741090297699,
      0.9992940425872803,
      0.9993992447853088,
      0.9997144341468811,
      0.9997770190238953,
      0.9997931122779846,
      0.9998711347579956,
      0.9999260902404785,
      0.9999486207962036,
      0.9999246597290039,
      0.9999462962150574,
      0.999963104724884,
      0.9999430179595947,
      0.9999146461486816,
      0.999668538570404,
      0.9989003539085388,
      0.9929434061050415,
      0.984173595905304,
      0.9923197031021118,
      0.9613409638404846,
      0.9667174816131592,
      0.9080793857574463,
      0.8966785669326782,
      0.9551857709884644,
      0.9681835770606995,
      0.9939414858818054,
      0.9984679222106934,
      0.9993301033973694,
      0.9997849464416504,
      0.9998933672904968,
      0.9998827576637268,
      0.9998886585235596,
      0.9999523758888245,
      0.9999338388442993,
      0.999898374080658,
      0.9998748898506165,
      0.9999228715896606,
      0.9999401569366455,
      0.9999067187309265,
      0.9994463324546814,
      0.9989402294158936,
      0.9942426085472107,
      0.9887733459472656,
      0.9660885334014893,
      0.9339367747306824,
      0.8853950500488281,
      0.8267310857772827,
      0.8687858581542969,
      0.9234623908996582,
      0.977914035320282,
      0.9852599501609802,
      0.9527235627174377,
      0.9663270711898804,
      0.9079775810241699,
      0.8926558494567871,
      0.9608076810836792,
      0.9654638767242432,
      0.995510458946228,
      0.9983265995979309,
      0.9994884133338928,
      0.9997097253799438,
      0.9997192621231079,
      0.9998687505722046,
      0.9999125003814697,
      0.9998490810394287,
      0.9999266862869263,
      0.9999261498451233,
      0.999893844127655,
      0.9998140335083008,
      0.9991632699966431,
      0.9985544681549072,
      0.9905452132225037,
      0.9570505619049072,
      0.9484480023384094,
      0.9639274477958679,
      0.9257105588912964,
      0.9543731212615967,
      0.9056591391563416,
      0.8977168202400208,
      0.9667591452598572,
      0.9774922132492065,
      0.996953547000885,
      0.9983612298965454,
      0.9995033144950867,
      0.9997134208679199,
      0.9992091059684753,
      0.999531090259552,
      0.9997476935386658,
      0.9997372627258301,
      0.9993653893470764,
      0.9985365867614746,
      0.9981712102890015,
      0.99945467710495,
      0.9995187520980835,
      0.9976977109909058,
      0.9943491816520691,
      0.9705572724342346,
      0.9585747718811035,
      0.8896767497062683,
      0.8624537587165833,
      0.9139909148216248,
      0.8836596608161926,
      0.940976619720459,
      0.9251949191093445,
      0.9262813329696655,
      0.9746106863021851,
      0.9946772456169128,
      0.996704638004303,
      0.9887152314186096,
      0.9945591688156128,
      0.9982410669326782,
      0.9989851117134094,
      0.9990087151527405
    ],
    [
      0.6037160158157349,
      0.6865248680114746,
      0.6553258895874023,
      0.6830182075500488,
      0.7421424984931946,
      0.7070314884185791,
      0.6860869526863098,
      0.7183348536491394,
      0.7699440121650696,
      0.7115302085876465,
      0.7145410776138306,
      0.7645676732063293,
      0.7517933249473572,
      0.6962687969207764,
      0.7089241743087769,
      0.7607463002204895,
      0.6872305274009705,
      0.6342625617980957,
      0.6757605671882629,
      0.6852806210517883,
      0.5691825151443481,
      0.5601144433021545,
      0.5792849063873291,
      0.5808258652687073,
      0.5250769853591919,
      0.5469180345535278,
      0.5260696411132812,
      0.5449052453041077,
      0.5432206392288208,
      0.6497040390968323,
      0.6658211946487427,
      0.6192619800567627,
      0.6480907201766968,
      0.7138925194740295,
      0.694529116153717,
      0.6915520429611206,
      0.7228866815567017,
      0.7536821961402893,
      0.7239783406257629,
      0.7291449904441833,
      0.7726582884788513,
      0.741847813129425,
      0.7189695239067078,
      0.7501423954963684,
      0.7809529900550842,
      0.7368101477622986,
      0.7402679324150085,
      0.784225344657898,
      0.7766274213790894,
      0.7277150750160217,
      0.7520870566368103,
      0.7904046773910522,
      0.7505440711975098,
      0.7341883182525635,
      0.7736713886260986,
      0.7466212511062622,
      0.9996788501739502,
      0.9998109936714172,
      0.9997873902320862,
      0.9989439845085144,
      0.9947885870933533,
      0.9828082323074341,
      0.9396600723266602,
      0.9452115893363953,
      0.8967570662498474,
      0.8824712038040161,
      0.9469907879829407,
      0.988169252872467,
      0.9876415729522705,
      0.9905625581741333,
      0.9982564449310303,
      0.999306321144104,
      0.9994223117828369,
      0.9998008608818054,
      0.9998467564582825,
      0.9999095797538757,
      0.9999353289604187,
      0.9999434351921082,
      0.9999305009841919,
      0.9997939467430115,
      0.9994249939918518,
      0.9960638880729675,
      0.9886401295661926,
      0.9908509850502014,
      0.963117241859436,
      0.9674116373062134,
      0.913471519947052,
      0.8633365035057068,
      0.910649836063385,
      0.8984158039093018,
      0.9415378570556641,
      0.9807329177856445,
      0.9943166375160217,
      0.9989388585090637,
      0.9993780851364136,
      0.9994682669639587,
      0.9997460246086121,
      0.9997928738594055,
      0.9998059868812561,
      0.9998806118965149,
      0.9999304413795471,
      0.9999521374702454,
      0.9999290108680725,
      0.9999492168426514,
      0.999965488910675,
      0.9999464750289917,
      0.9999226331710815,
      0.9997069835662842,
      0.9991282224655151,
      0.9941747188568115,
      0.9858583211898804,
      0.9929795265197754,
      0.964495062828064,
      0.9692091941833496,
      0.9122031331062317,
      0.9014820456504822,
      0.9591148495674133,
      0.9701882600784302,
      0.9947799444198608,
      0.998699963092804,
      0.9994105100631714,
      0.9998041391372681,
      0.999904990196228,
      0.9998893737792969,
      0.9998951554298401,
      0.9999558925628662,
      0.999936580657959,
      0.9999050498008728,
      0.9998835921287537,
      0.9999272227287292,
      0.999944269657135,
      0.999916136264801,
      0.999508798122406,
      0.9991225004196167,
      0.9952390193939209,
      0.9920200109481812,
      0.9689477682113647,
      0.9368134140968323,
      0.890823245048523,
      0.8328943252563477,
      0.8734087944030762,
      0.9270616173744202,
      0.9794217944145203,
      0.9861727356910706,
      0.954715371131897,
      0.9689881801605225,
      0.9113771915435791,
      0.8972274661064148,
      0.9632418155670166,
      0.9658520221710205,
      0.9959975481033325,
      0.9984950423240662,
      0.9995237588882446,
      0.9997325539588928,
      0.9997362494468689,
      0.9998754262924194,
      0.9999173283576965,
      0.9998565912246704,
      0.9999300241470337,
      0.9999303817749023,
      0.9999011158943176,
      0.9998288154602051,
      0.9992327094078064,
      0.9987792372703552,
      0.9916630387306213,
      0.9591559171676636,
      0.9506399631500244,
      0.9660434722900391,
      0.9281409978866577,
      0.9574935436248779,
      0.9086611270904541,
      0.9007987976074219,
      0.9677705764770508,
      0.9783488512039185,
      0.9972122311592102,
      0.9984937906265259,
      0.9995454549789429,
      0.9997283816337585,
      0.9992367029190063,
      0.9995571374893188,
      0.9997599124908447,
      0.9997196793556213,
      0.9993868470191956,
      0.9985827803611755,
      0.9982579350471497,
      0.9994952082633972,
      0.9995501637458801,
      0.9978043437004089,
      0.9948060512542725,
      0.9712765216827393,
      0.958785891532898,
      0.8900966644287109,
      0.8639212846755981,
      0.915461003780365,
      0.8856406211853027,
      0.943032443523407,
      0.9274001717567444,
      0.9288080334663391,
      0.9766941666603088,
      0.9954676628112793,
      0.9971859455108643,
      0.9908273816108704,
      0.9957167506217957,
      0.9985103011131287,
      0.9991232752799988,
      0.9991064071655273
    ],
    [
      0.6372520327568054,
      0.7149933576583862,
      0.6805458068847656,
      0.7088503837585449,
      0.7630953788757324,
      0.7309970855712891,
      0.715074896812439,
      0.7441046237945557,
      0.7923147678375244,
      0.7423785924911499,
      0.7448883056640625,
      0.7884361743927002,
      0.7738681435585022,
      0.7253109812736511,
      0.7355698943138123,
      0.7838667631149292,
      0.7174946665763855,
      0.6727610230445862,
      0.7098252177238464,
      0.7246735692024231,
      0.6198311448097229,
      0.6157276034355164,
      0.6508018970489502,
      0.6310060024261475,
      0.5575408339500427,
      0.5575133562088013,
      0.5276213884353638,
      0.543423056602478,
      0.5461851954460144,
      0.6651603579521179,
      0.682138979434967,
      0.6419299244880676,
      0.6655269861221313,
      0.7300172448158264,
      0.7089876532554626,
      0.7082403898239136,
      0.740127682685852,
      0.7668102979660034,
      0.7400180697441101,
      0.7467058897018433,
      0.7878406047821045,
      0.7548428773880005,
      0.7382340431213379,
      0.768195629119873,
      0.7940804362297058,
      0.7549883127212524,
      0.7608513236045837,
      0.8009138703346252,
      0.7882664203643799,
      0.7465167045593262,
      0.7685117125511169,
      0.8055096864700317,
      0.7630602121353149,
      0.7459909915924072,
      0.7895623445510864,
      0.774622917175293,
      0.9996973872184753,
      0.9998268485069275,
      0.9998155236244202,
      0.999117374420166,
      0.995783269405365,
      0.9849532246589661,
      0.943524181842804,
      0.9491310119628906,
      0.9004994630813599,
      0.8866792321205139,
      0.9499609470367432,
      0.9901045560836792,
      0.9897516369819641,
      0.9919239282608032,
      0.9984960556030273,
      0.9994118213653564,
      0.9995088577270508,
      0.9998257756233215,
      0.9998592138290405,
      0.9999167323112488,
      0.9999411702156067,
      0.9999489784240723,
      0.9999357461929321,
      0.9998174905776978,
      0.9995130896568298,
      0.9969054460525513,
      0.9902004599571228,
      0.992178738117218,
      0.9651663303375244,
      0.9698064923286438,
      0.9171653985977173,
      0.8683346509933472,
      0.9142223596572876,
      0.9001819491386414,
      0.9427320957183838,
      0.9835023880004883,
      0.9956372976303101,
      0.9991046190261841,
      0.9994557499885559,
      0.9995489120483398,
      0.9997815489768982,
      0.9998084902763367,
      0.9998194575309753,
      0.9998922348022461,
      0.99993497133255,
      0.9999555349349976,
      0.999932587146759,
      0.9999520182609558,
      0.9999676942825317,
      0.9999498128890991,
      0.9999300837516785,
      0.9997434020042419,
      0.9993332028388977,
      0.9953052401542664,
      0.9876055121421814,
      0.9936590790748596,
      0.9665786027908325,
      0.9715525507926941,
      0.9162771105766296,
      0.9060357809066772,
      0.9626134037971497,
      0.9710264205932617,
      0.9954836964607239,
      0.9989010095596313,
      0.9994834661483765,
      0.9998229742050171,
      0.9999166131019592,
      0.9998965263366699,
      0.9999016523361206,
      0.99996018409729,
      0.9999412894248962,
      0.999911904335022,
      0.9998906254768372,
      0.9999310970306396,
      0.9999492764472961,
      0.9999260902404785,
      0.9995711445808411,
      0.9993356466293335,
      0.9960821866989136,
      0.995280385017395,
      0.9735620021820068,
      0.9404207468032837,
      0.8965292572975159,
      0.8411898016929626,
      0.8801127672195435,
      0.9316545724868774,
      0.9810875654220581,
      0.987051784992218,
      0.9576231837272644,
      0.9717679619789124,
      0.9150173664093018,
      0.9014763832092285,
      0.9659590721130371,
      0.9673624038696289,
      0.9963083863258362,
      0.9986626505851746,
      0.9995662569999695,
      0.9997538924217224,
      0.9997531771659851,
      0.9998812079429626,
      0.9999219179153442,
      0.9998632073402405,
      0.9999327659606934,
      0.9999328255653381,
      0.9999092817306519,
      0.9998487234115601,
      0.9993287920951843,
      0.9990558624267578,
      0.9935377836227417,
      0.9636395573616028,
      0.9536141157150269,
      0.9679651260375977,
      0.9313101768493652,
      0.9603091478347778,
      0.9119130373001099,
      0.9042991399765015,
      0.9701246023178101,
      0.9790756106376648,
      0.9974123239517212,
      0.9986013770103455,
      0.99957674741745,
      0.9997414350509644,
      0.9992642998695374,
      0.9995802640914917,
      0.9997727274894714,
      0.9997326135635376,
      0.9994158744812012,
      0.9986358880996704,
      0.99839186668396,
      0.9995271563529968,
      0.999591588973999,
      0.9979793429374695,
      0.995326578617096,
      0.9726114273071289,
      0.9596650004386902,
      0.8900806903839111,
      0.8669659495353699,
      0.9168097972869873,
      0.8883598446846008,
      0.9430662393569946,
      0.9290277361869812,
      0.9306106567382812,
      0.9781615138053894,
      0.9959153532981873,
      0.9974579811096191,
      0.991826057434082,
      0.9962559342384338,
      0.9986092448234558,
      0.999181866645813,
      0.9991521239280701
    ],
    [
      0.6578943729400635,
      0.7323798537254333,
      0.6979745030403137,
      0.7265574932098389,
      0.7790419459342957,
      0.7497742176055908,
      0.7354013919830322,
      0.7641744613647461,
      0.8075937628746033,
      0.7665969133377075,
      0.7661265134811401,
      0.804295003414154,
      0.7899296879768372,
      0.7442861795425415,
      0.7509570121765137,
      0.7983362078666687,
      0.7351527214050293,
      0.6929890513420105,
      0.7296730279922485,
      0.7465385794639587,
      0.6514657735824585,
      0.6474611163139343,
      0.695101261138916,
      0.661878228187561,
      0.5810092687606812,
      0.5615423917770386,
      0.5306331515312195,
      0.547870934009552,
      0.5531507730484009,
      0.6711165308952332,
      0.6876521706581116,
      0.6552180051803589,
      0.6755654811859131,
      0.7381504774093628,
      0.714514970779419,
      0.7162579298019409,
      0.7492668628692627,
      0.7752662897109985,
      0.7498945593833923,
      0.7577745318412781,
      0.8007781505584717,
      0.7665871977806091,
      0.7530294060707092,
      0.7827662825584412,
      0.8049498200416565,
      0.7664080858230591,
      0.7750313878059387,
      0.8134610652923584,
      0.7972162365913391,
      0.7597744464874268,
      0.7796587944030762,
      0.8138517141342163,
      0.7685073018074036,
      0.7524283528327942,
      0.7927489280700684,
      0.7848502397537231,
      0.9997097253799438,
      0.9998393654823303,
      0.9998406767845154,
      0.9992881417274475,
      0.9968900084495544,
      0.9877274632453918,
      0.9485150575637817,
      0.9536285400390625,
      0.9070309400558472,
      0.8911210298538208,
      0.9534489512443542,
      0.9918127059936523,
      0.9916878938674927,
      0.9931267499923706,
      0.9987270832061768,
      0.9994945526123047,
      0.9995757937431335,
      0.9998452663421631,
      0.9998670816421509,
      0.9999210238456726,
      0.9999454617500305,
      0.9999513030052185,
      0.9999400973320007,
      0.9998444318771362,
      0.9995957016944885,
      0.9976626038551331,
      0.9919304251670837,
      0.9935114979743958,
      0.9680529832839966,
      0.971566379070282,
      0.9207561016082764,
      0.8722422122955322,
      0.9166836738586426,
      0.9002520442008972,
      0.9435304403305054,
      0.9849237203598022,
      0.9961887001991272,
      0.9991850852966309,
      0.9994982481002808,
      0.9996027946472168,
      0.9998062252998352,
      0.9998188614845276,
      0.9998286366462708,
      0.999901294708252,
      0.9999382495880127,
      0.9999576210975647,
      0.9999343156814575,
      0.9999532103538513,
      0.9999685883522034,
      0.9999514818191528,
      0.9999355673789978,
      0.999785840511322,
      0.9994911551475525,
      0.9963178038597107,
      0.9890503883361816,
      0.9941611289978027,
      0.9685169458389282,
      0.9727141261100769,
      0.9186035394668579,
      0.9091486930847168,
      0.9650768637657166,
      0.971549391746521,
      0.9957531094551086,
      0.9990041851997375,
      0.999525249004364,
      0.9998334050178528,
      0.9999259114265442,
      0.9999035000801086,
      0.9999070167541504,
      0.999962568283081,
      0.9999450445175171,
      0.9999176263809204,
      0.9998961687088013,
      0.999933660030365,
      0.9999516010284424,
      0.9999329447746277,
      0.9996201395988464,
      0.9994978904724121,
      0.9970291256904602,
      0.9972985982894897,
      0.9790983200073242,
      0.9436639547348022,
      0.9024543166160583,
      0.8491239547729492,
      0.8863006234169006,
      0.9345360398292542,
      0.9824634790420532,
      0.9872562289237976,
      0.9593757390975952,
      0.9727674126625061,
      0.9171258807182312,
      0.9042954444885254,
      0.9673164486885071,
      0.9682000875473022,
      0.9963762760162354,
      0.9987645745277405,
      0.9995839595794678,
      0.9997653365135193,
      0.9997655749320984,
      0.9998831748962402,
      0.9999256134033203,
      0.9998698830604553,
      0.9999354481697083,
      0.9999357461929321,
      0.9999144673347473,
      0.9998605251312256,
      0.999393880367279,
      0.9992063045501709,
      0.9949368834495544,
      0.9676837921142578,
      0.9559850096702576,
      0.9694652557373047,
      0.9327052235603333,
      0.9605482816696167,
      0.9120495319366455,
      0.9065256118774414,
      0.9710054397583008,
      0.979290246963501,
      0.9975188970565796,
      0.9986373782157898,
      0.9995720386505127,
      0.9997400641441345,
      0.9992627501487732,
      0.9995785355567932,
      0.9997740387916565,
      0.9997358322143555,
      0.9994235038757324,
      0.9986553192138672,
      0.9984045028686523,
      0.9995468258857727,
      0.9996126890182495,
      0.9980900883674622,
      0.9955870509147644,
      0.9717748165130615,
      0.9588332176208496,
      0.8887050151824951,
      0.8685778975486755,
      0.9172160625457764,
      0.8895471096038818,
      0.9438050985336304,
      0.9260097146034241,
      0.9267950654029846,
      0.9780248403549194,
      0.9957946538925171,
      0.9973481297492981,
      0.9914289116859436,
      0.9960935711860657,
      0.9985226392745972,
      0.9991414546966553,
      0.999127984046936
    ],
    [
      0.6777688264846802,
      0.7464314103126526,
      0.7147472500801086,
      0.7443074584007263,
      0.7937843799591064,
      0.7650387287139893,
      0.7529890537261963,
      0.7824674844741821,
      0.8228194713592529,
      0.7838742733001709,
      0.7832992076873779,
      0.8191336989402771,
      0.8059574365615845,
      0.761054277420044,
      0.7666975259780884,
      0.8113176226615906,
      0.7521277666091919,
      0.7104043960571289,
      0.7487464547157288,
      0.7656629085540771,
      0.6815931797027588,
      0.6772146224975586,
      0.7309756875038147,
      0.6881868243217468,
      0.6059635281562805,
      0.5779491662979126,
      0.5392155051231384,
      0.5566767454147339,
      0.5634505748748779,
      0.6797175407409668,
      0.6990787982940674,
      0.6689772605895996,
      0.6863090991973877,
      0.7487585544586182,
      0.7232196927070618,
      0.7261578440666199,
      0.7606167793273926,
      0.7857358455657959,
      0.7631226181983948,
      0.7718086838722229,
      0.8137140274047852,
      0.7787546515464783,
      0.7679519057273865,
      0.7971230149269104,
      0.8158404231071472,
      0.7785074710845947,
      0.7846967577934265,
      0.8241904973983765,
      0.8057377338409424,
      0.7720704674720764,
      0.7916852235794067,
      0.8225382566452026,
      0.7762731313705444,
      0.7604696750640869,
      0.8005346059799194,
      0.7890660166740417,
      0.9997194409370422,
      0.9998496174812317,
      0.9998608827590942,
      0.9994210600852966,
      0.9977450370788574,
      0.9901814460754395,
      0.9529634714126587,
      0.957944393157959,
      0.9110472202301025,
      0.8957139253616333,
      0.9557174444198608,
      0.9932630658149719,
      0.9932255744934082,
      0.9941253066062927,
      0.9988823533058167,
      0.999549150466919,
      0.9996227025985718,
      0.9998580813407898,
      0.9998723864555359,
      0.9999242424964905,
      0.9999492168426514,
      0.9999533295631409,
      0.9999439716339111,
      0.999866247177124,
      0.9996589422225952,
      0.9982635378837585,
      0.993665337562561,
      0.9952947497367859,
      0.970992922782898,
      0.9732574224472046,
      0.924147367477417,
      0.8767305016517639,
      0.9193826913833618,
      0.9017978310585022,
      0.9447832703590393,
      0.9861264228820801,
      0.9967690110206604,
      0.9992743134498596,
      0.9995425343513489,
      0.9996554851531982,
      0.9998303651809692,
      0.9998284578323364,
      0.9998362064361572,
      0.9999096393585205,
      0.9999411702156067,
      0.9999595880508423,
      0.9999358654022217,
      0.9999545812606812,
      0.9999692440032959,
      0.9999544620513916,
      0.999940812587738,
      0.9998190999031067,
      0.9995850920677185,
      0.9969062805175781,
      0.9904100894927979,
      0.994803786277771,
      0.9707812070846558,
      0.9740152955055237,
      0.9216049909591675,
      0.9123591184616089,
      0.9656481742858887,
      0.972881019115448,
      0.9961392283439636,
      0.9991119503974915,
      0.9995788931846619,
      0.9998487234115601,
      0.9999353289604187,
      0.9999109506607056,
      0.999912440776825,
      0.9999659061431885,
      0.9999487400054932,
      0.9999229311943054,
      0.999901294708252,
      0.9999369978904724,
      0.9999542832374573,
      0.9999396800994873,
      0.9996621012687683,
      0.9995867013931274,
      0.9975282549858093,
      0.9979278445243835,
      0.9816018342971802,
      0.9465467929840088,
      0.9081451892852783,
      0.8569169044494629,
      0.8925195336341858,
      0.9380041360855103,
      0.9840125441551208,
      0.9881517887115479,
      0.961801290512085,
      0.974308431148529,
      0.9203593134880066,
      0.9082367420196533,
      0.9679464101791382,
      0.9690637588500977,
      0.9964592456817627,
      0.9988788366317749,
      0.9996280074119568,
      0.9997881650924683,
      0.9997830986976624,
      0.9998933672904968,
      0.9999304413795471,
      0.9998760223388672,
      0.9999380111694336,
      0.999939501285553,
      0.9999205470085144,
      0.999872624874115,
      0.9994603395462036,
      0.9993425011634827,
      0.9959842562675476,
      0.9716974496841431,
      0.9602253437042236,
      0.971087634563446,
      0.9358135461807251,
      0.963402271270752,
      0.91559898853302,
      0.9106183648109436,
      0.9728171825408936,
      0.9810786843299866,
      0.9977842569351196,
      0.9987702369689941,
      0.9996092915534973,
      0.9997591376304626,
      0.9993112087249756,
      0.999610960483551,
      0.9997884035110474,
      0.9997539520263672,
      0.9994710087776184,
      0.9987502098083496,
      0.9985424876213074,
      0.9995866417884827,
      0.9996548295021057,
      0.9982445240020752,
      0.9960057735443115,
      0.9735307693481445,
      0.9619210958480835,
      0.8927158713340759,
      0.8722774982452393,
      0.9208245277404785,
      0.8921916484832764,
      0.9464077353477478,
      0.9286972284317017,
      0.9284815788269043,
      0.9797050952911377,
      0.9963839650154114,
      0.9977549314498901,
      0.9930886030197144,
      0.9967346787452698,
      0.9986908435821533,
      0.9991602301597595,
      0.9991856217384338
    ],
    [
      0.6949365139007568,
      0.7587146759033203,
      0.7288179397583008,
      0.7552193403244019,
      0.8023101687431335,
      0.7784944772720337,
      0.7665719985961914,
      0.7903976440429688,
      0.8305748105049133,
      0.79420006275177,
      0.7896566390991211,
      0.8247532844543457,
      0.8145747184753418,
      0.7702171802520752,
      0.773962676525116,
      0.8200603723526001,
      0.762872576713562,
      0.7254729270935059,
      0.7613678574562073,
      0.7829113006591797,
      0.7029660940170288,
      0.6974743008613586,
      0.7601171135902405,
      0.7286843061447144,
      0.6684093475341797,
      0.6464148163795471,
      0.6380480527877808,
      0.6223819255828857,
      0.6048488020896912,
      0.7192400693893433,
      0.729385256767273,
      0.6880524158477783,
      0.7043495178222656,
      0.7660636901855469,
      0.7358742356300354,
      0.7377325296401978,
      0.7753535509109497,
      0.7980429530143738,
      0.7737510204315186,
      0.782223105430603,
      0.8236764073371887,
      0.7897511124610901,
      0.7797853946685791,
      0.8062373399734497,
      0.8241540193557739,
      0.7896935939788818,
      0.7958310842514038,
      0.832563042640686,
      0.8133088946342468,
      0.7830532193183899,
      0.8008511066436768,
      0.8295955061912537,
      0.783774733543396,
      0.7693567872047424,
      0.811202883720398,
      0.7989765405654907,
      0.9997245073318481,
      0.9998548626899719,
      0.999871551990509,
      0.9994864463806152,
      0.9981071949005127,
      0.9911602735519409,
      0.9554671049118042,
      0.9600656628608704,
      0.9137740135192871,
      0.8991225957870483,
      0.9560186862945557,
      0.9937480092048645,
      0.9933595657348633,
      0.9942850470542908,
      0.9989702105522156,
      0.9995839595794678,
      0.999647319316864,
      0.9998695850372314,
      0.9998775124549866,
      0.9999264478683472,
      0.9999513626098633,
      0.9999539852142334,
      0.9999455809593201,
      0.9998776316642761,
      0.999695360660553,
      0.9985987544059753,
      0.9944378137588501,
      0.9951934218406677,
      0.9729615449905396,
      0.9745625257492065,
      0.9275937080383301,
      0.8815079927444458,
      0.9225273132324219,
      0.9053935408592224,
      0.9478439688682556,
      0.9877899885177612,
      0.9974578619003296,
      0.9993769526481628,
      0.9995879530906677,
      0.9996999502182007,
      0.9998499751091003,
      0.9998376965522766,
      0.9998413324356079,
      0.9999151229858398,
      0.9999430179595947,
      0.9999608993530273,
      0.999936580657959,
      0.9999550580978394,
      0.9999698400497437,
      0.999955415725708,
      0.999943733215332,
      0.9998399019241333,
      0.9996509552001953,
      0.997330904006958,
      0.991341769695282,
      0.9952089190483093,
      0.9724204540252686,
      0.9752633571624756,
      0.924997091293335,
      0.9160152077674866,
      0.9667202830314636,
      0.9750352501869202,
      0.9966389536857605,
      0.9992233514785767,
      0.9996354579925537,
      0.9998639822006226,
      0.9999425411224365,
      0.9999160766601562,
      0.9999164938926697,
      0.9999685287475586,
      0.9999508261680603,
      0.9999263286590576,
      0.9999040961265564,
      0.9999388456344604,
      0.9999560117721558,
      0.9999452829360962,
      0.9997014999389648,
      0.9996673464775085,
      0.9980674982070923,
      0.9983606338500977,
      0.983644425868988,
      0.9501162767410278,
      0.9139276742935181,
      0.8655114769935608,
      0.9001156091690063,
      0.9435464143753052,
      0.9857049584388733,
      0.989020049571991,
      0.9635751843452454,
      0.975326657295227,
      0.923446774482727,
      0.9119347929954529,
      0.969416618347168,
      0.9708448648452759,
      0.9967426061630249,
      0.9990150928497314,
      0.9996749758720398,
      0.9998120069503784,
      0.999801754951477,
      0.99989914894104,
      0.9999343156814575,
      0.9998875856399536,
      0.9999397397041321,
      0.9999415874481201,
      0.999926745891571,
      0.9998883605003357,
      0.9995412826538086,
      0.9994908571243286,
      0.9971169829368591,
      0.9761419296264648,
      0.9644526243209839,
      0.9733791947364807,
      0.9388135075569153,
      0.9656415581703186,
      0.9183734059333801,
      0.9132812023162842,
      0.9747511148452759,
      0.9828179478645325,
      0.9980830550193787,
      0.9989163279533386,
      0.999656617641449,
      0.999778687953949,
      0.9993632435798645,
      0.9996461272239685,
      0.9998028874397278,
      0.9997740387916565,
      0.999525249004364,
      0.9988786578178406,
      0.9987622499465942,
      0.9996397495269775,
      0.9997073411941528,
      0.9984893798828125,
      0.9967047572135925,
      0.9770371913909912,
      0.9659317135810852,
      0.8998481631278992,
      0.8791722059249878,
      0.9256340265274048,
      0.8976419568061829,
      0.94887375831604,
      0.9309719800949097,
      0.9306700229644775,
      0.9816873073577881,
      0.9968886971473694,
      0.9981371164321899,
      0.9942169785499573,
      0.9972901940345764,
      0.9988088011741638,
      0.9992226958274841,
      0.9992471933364868
    ],
    [
      0.6980880498886108,
      0.7607238292694092,
      0.731856107711792,
      0.753078281879425,
      0.802599310874939,
      0.7826253175735474,
      0.7667338848114014,
      0.788102388381958,
      0.8283764123916626,
      0.7922635078430176,
      0.7824795246124268,
      0.8230657577514648,
      0.8144230842590332,
      0.768447756767273,
      0.7782834768295288,
      0.8242149949073792,
      0.768685519695282,
      0.7355222702026367,
      0.7740386724472046,
      0.7964455485343933,
      0.7251791954040527,
      0.7219744920730591,
      0.7904912829399109,
      0.779441237449646,
      0.7516828179359436,
      0.7200303077697754,
      0.700117290019989,
      0.6871570348739624,
      0.6533937454223633,
      0.7487898468971252,
      0.7461107969284058,
      0.7084338665008545,
      0.7218465805053711,
      0.7779693603515625,
      0.7445311546325684,
      0.7451508045196533,
      0.7830085754394531,
      0.8051776885986328,
      0.776832103729248,
      0.7847347855567932,
      0.8273187875747681,
      0.795623779296875,
      0.7830338478088379,
      0.8082785606384277,
      0.8270388841629028,
      0.7950319647789001,
      0.8002927303314209,
      0.8348160982131958,
      0.8167083263397217,
      0.7870400547981262,
      0.8043466806411743,
      0.8337106704711914,
      0.7862075567245483,
      0.7731030583381653,
      0.8195803761482239,
      0.8074804544448853,
      0.9997260570526123,
      0.9998582601547241,
      0.9998794794082642,
      0.9995360970497131,
      0.9983751177787781,
      0.9918277859687805,
      0.9570609927177429,
      0.9609214663505554,
      0.9138904809951782,
      0.9010831117630005,
      0.9551199674606323,
      0.9933955073356628,
      0.9923489689826965,
      0.9938024282455444,
      0.9989532828330994,
      0.9995829463005066,
      0.9996629953384399,
      0.999873697757721,
      0.9998789429664612,
      0.9999271631240845,
      0.9999526739120483,
      0.9999545812606812,
      0.9999472498893738,
      0.9998870491981506,
      0.9997237324714661,
      0.9988285899162292,
      0.9951109290122986,
      0.9955744743347168,
      0.9745118618011475,
      0.9754261374473572,
      0.9299644231796265,
      0.8851402997970581,
      0.924269437789917,
      0.9079456329345703,
      0.9497299790382385,
      0.9881811141967773,
      0.997826099395752,
      0.9994333386421204,
      0.9996103644371033,
      0.9997288584709167,
      0.9998605847358704,
      0.9998418688774109,
      0.999843955039978,
      0.9999179840087891,
      0.9999447464942932,
      0.999961793422699,
      0.9999373555183411,
      0.9999557733535767,
      0.9999706745147705,
      0.9999566078186035,
      0.9999462366104126,
      0.999856173992157,
      0.9996957182884216,
      0.9977004528045654,
      0.993087112903595,
      0.9956557750701904,
      0.9735836982727051,
      0.9759136438369751,
      0.9271491169929504,
      0.9184863567352295,
      0.9670813679695129,
      0.9763026237487793,
      0.9969740509986877,
      0.999294102191925,
      0.9996740818023682,
      0.9998747706413269,
      0.9999473690986633,
      0.9999199509620667,
      0.999919593334198,
      0.9999701380729675,
      0.9999527335166931,
      0.9999290108680725,
      0.9999070167541504,
      0.999940812587738,
      0.9999574422836304,
      0.999949038028717,
      0.9997282028198242,
      0.9997109770774841,
      0.9983255863189697,
      0.9985914826393127,
      0.9850038886070251,
      0.9534564018249512,
      0.9178080558776855,
      0.8711123466491699,
      0.904868483543396,
      0.9462950229644775,
      0.9869478344917297,
      0.9897763729095459,
      0.9649333357810974,
      0.976027250289917,
      0.9255296587944031,
      0.9145444631576538,
      0.9704282283782959,
      0.9722477793693542,
      0.9969948530197144,
      0.9990974068641663,
      0.9997134804725647,
      0.9998311400413513,
      0.999824047088623,
      0.9999043345451355,
      0.9999371767044067,
      0.9998911023139954,
      0.9999411702156067,
      0.9999441504478455,
      0.9999316334724426,
      0.9998989701271057,
      0.9995925426483154,
      0.9995715022087097,
      0.9975958466529846,
      0.9786965250968933,
      0.9671575427055359,
      0.9752153754234314,
      0.9408987760543823,
      0.967106282711029,
      0.9209339618682861,
      0.9158192873001099,
      0.9759698510169983,
      0.9842053651809692,
      0.9983319640159607,
      0.9990344047546387,
      0.9996978640556335,
      0.9997979402542114,
      0.999416708946228,
      0.9996821880340576,
      0.9998199343681335,
      0.9998128414154053,
      0.9995771050453186,
      0.9989932179450989,
      0.9989449977874756,
      0.9996809363365173,
      0.9997458457946777,
      0.9986745715141296,
      0.9972653985023499,
      0.9807233214378357,
      0.9700291752815247,
      0.906538724899292,
      0.8850311040878296,
      0.9305719137191772,
      0.9011669754981995,
      0.9508670568466187,
      0.9323863983154297,
      0.9319863319396973,
      0.9831291437149048,
      0.9972264766693115,
      0.9983727931976318,
      0.9948562383651733,
      0.9975767731666565,
      0.9989044070243835,
      0.9992195963859558,
      0.9992817640304565
    ],
    [
      0.7043956518173218,
      0.7652267217636108,
      0.7378807067871094,
      0.7561566233634949,
      0.806428074836731,
      0.7889629006385803,
      0.7704915404319763,
      0.7908658385276794,
      0.8311200737953186,
      0.7957807183265686,
      0.7836665511131287,
      0.8268215656280518,
      0.8195245265960693,
      0.7730976343154907,
      0.7873011827468872,
      0.8313301205635071,
      0.7770729064941406,
      0.7498883008956909,
      0.7879379391670227,
      0.8124006986618042,
      0.7450422048568726,
      0.744007408618927,
      0.8104023337364197,
      0.8089584112167358,
      0.7948237061500549,
      0.7563027143478394,
      0.7112578749656677,
      0.7197194695472717,
      0.6853660345077515,
      0.7564105987548828,
      0.7559801340103149,
      0.727400541305542,
      0.7353964447975159,
      0.7841411232948303,
      0.753057599067688,
      0.7543989419937134,
      0.7904563546180725,
      0.811373233795166,
      0.7811736464500427,
      0.7894526124000549,
      0.8322255611419678,
      0.8005223870277405,
      0.7868499755859375,
      0.8117274641990662,
      0.8309474587440491,
      0.7996020317077637,
      0.804149329662323,
      0.8381545543670654,
      0.8212623596191406,
      0.7898774147033691,
      0.8091042041778564,
      0.8378925323486328,
      0.7900902628898621,
      0.7775449156761169,
      0.8261826038360596,
      0.8157269954681396,
      0.9997376799583435,
      0.9998615384101868,
      0.9998865723609924,
      0.999579668045044,
      0.9985998868942261,
      0.9925095438957214,
      0.9589797258377075,
      0.962360143661499,
      0.9162895679473877,
      0.9046517610549927,
      0.9555058479309082,
      0.99364173412323,
      0.9923372268676758,
      0.9938293099403381,
      0.9990178346633911,
      0.9995977282524109,
      0.9996610283851624,
      0.9998783469200134,
      0.999881386756897,
      0.9999280571937561,
      0.9999539256095886,
      0.9999549388885498,
      0.9999489784240723,
      0.9998955130577087,
      0.9997473359107971,
      0.9990039467811584,
      0.9956901669502258,
      0.9959683418273926,
      0.9758529663085938,
      0.9764507412910461,
      0.9322106838226318,
      0.888629674911499,
      0.9264389872550964,
      0.9112080931663513,
      0.9519761204719543,
      0.9893668293952942,
      0.998275101184845,
      0.999512791633606,
      0.9996486306190491,
      0.9997615218162537,
      0.999875545501709,
      0.9998493790626526,
      0.9998485445976257,
      0.9999221563339233,
      0.9999464154243469,
      0.9999626874923706,
      0.9999379515647888,
      0.9999561309814453,
      0.9999710917472839,
      0.999957263469696,
      0.9999482035636902,
      0.9998698830604553,
      0.9997314810752869,
      0.9979962706565857,
      0.9931782484054565,
      0.99605393409729,
      0.9748329520225525,
      0.9768592119216919,
      0.9295597076416016,
      0.9209508895874023,
      0.9683924913406372,
      0.9780097007751465,
      0.9973515272140503,
      0.9993986487388611,
      0.9997162818908691,
      0.999885618686676,
      0.9999517202377319,
      0.9999226927757263,
      0.9999218583106995,
      0.9999716281890869,
      0.9999542236328125,
      0.9999305009841919,
      0.9999082684516907,
      0.999941885471344,
      0.9999586343765259,
      0.9999524354934692,
      0.9997543096542358,
      0.9997478127479553,
      0.9985349178314209,
      0.9987701177597046,
      0.9866815209388733,
      0.9564163088798523,
      0.9209667444229126,
      0.8758598566055298,
      0.9093803763389587,
      0.9496904015541077,
      0.9881704449653625,
      0.9903721809387207,
      0.9664757251739502,
      0.9770404696464539,
      0.927865743637085,
      0.9174112677574158,
      0.9717101454734802,
      0.97349613904953,
      0.9972527027130127,
      0.9991936683654785,
      0.9997518062591553,
      0.9998524785041809,
      0.9998428225517273,
      0.9999094009399414,
      0.9999397993087769,
      0.9998934268951416,
      0.9999417662620544,
      0.9999465346336365,
      0.9999362230300903,
      0.9999092817306519,
      0.9996394515037537,
      0.9996329545974731,
      0.9980477690696716,
      0.9810386896133423,
      0.9699407815933228,
      0.977184534072876,
      0.9436335563659668,
      0.9689138531684875,
      0.9240063428878784,
      0.9193649291992188,
      0.9776052236557007,
      0.9858275651931763,
      0.9985805749893188,
      0.9991611242294312,
      0.9997442960739136,
      0.9998206496238708,
      0.999489426612854,
      0.9997232556343079,
      0.9998372793197632,
      0.999834418296814,
      0.9996334314346313,
      0.999110996723175,
      0.9991218447685242,
      0.9997246861457825,
      0.9997838139533997,
      0.9988442659378052,
      0.9977042078971863,
      0.983216404914856,
      0.9738743305206299,
      0.9140960574150085,
      0.8911080956459045,
      0.9357447028160095,
      0.9061194658279419,
      0.9539144039154053,
      0.9361818432807922,
      0.9360799789428711,
      0.9855080246925354,
      0.99773108959198,
      0.9987166523933411,
      0.996208667755127,
      0.9980484843254089,
      0.9990639686584473,
      0.9993144273757935,
      0.9993603229522705
    ],
    [
      0.7147172689437866,
      0.7718093991279602,
      0.7467907667160034,
      0.762322723865509,
      0.8115054965019226,
      0.7976493835449219,
      0.7774817943572998,
      0.7962265014648438,
      0.8360673189163208,
      0.8013594746589661,
      0.7891096472740173,
      0.8313892483711243,
      0.8254466652870178,
      0.7793638706207275,
      0.7953096628189087,
      0.83820641040802,
      0.786785364151001,
      0.7634034752845764,
      0.799484133720398,
      0.8247424960136414,
      0.7624599933624268,
      0.7615944743156433,
      0.8228229284286499,
      0.8283147811889648,
      0.8223757743835449,
      0.7860469818115234,
      0.7374505400657654,
      0.7488299608230591,
      0.7147684097290039,
      0.7662622332572937,
      0.7668613791465759,
      0.7439382672309875,
      0.7494757175445557,
      0.7915167212486267,
      0.7603791952133179,
      0.7631033658981323,
      0.7992460131645203,
      0.8158823251724243,
      0.783523440361023,
      0.7940597534179688,
      0.8369978666305542,
      0.8050403594970703,
      0.7919269800186157,
      0.8168973326683044,
      0.8355634808540344,
      0.8051193952560425,
      0.8103172779083252,
      0.8438782095909119,
      0.826081395149231,
      0.7961822748184204,
      0.8160029053688049,
      0.8428277373313904,
      0.7956653833389282,
      0.7842074632644653,
      0.8327473402023315,
      0.8231056332588196,
      0.9997394680976868,
      0.9998655319213867,
      0.9998946189880371,
      0.9996293187141418,
      0.9988510012626648,
      0.9934456944465637,
      0.961304247379303,
      0.9641098976135254,
      0.9194409847259521,
      0.9078282117843628,
      0.9568437933921814,
      0.9940266013145447,
      0.9925801157951355,
      0.9940797686576843,
      0.99913489818573,
      0.9996443390846252,
      0.9996660351753235,
      0.9998852014541626,
      0.999884307384491,
      0.9999289512634277,
      0.9999552369117737,
      0.9999552965164185,
      0.9999505281448364,
      0.9999046921730042,
      0.9997743964195251,
      0.9991965889930725,
      0.9963652491569519,
      0.9963580369949341,
      0.9770110845565796,
      0.9774765968322754,
      0.9345982074737549,
      0.8922882080078125,
      0.9283881187438965,
      0.9136375188827515,
      0.9529722929000854,
      0.9901387095451355,
      0.9985742568969727,
      0.9995693564414978,
      0.9996771812438965,
      0.9997873902320862,
      0.9998881220817566,
      0.9998548626899719,
      0.9998521208763123,
      0.9999265074729919,
      0.9999467730522156,
      0.9999637007713318,
      0.9999381303787231,
      0.9999563694000244,
      0.9999715089797974,
      0.9999573826789856,
      0.9999515414237976,
      0.9998846054077148,
      0.9997723698616028,
      0.9983919858932495,
      0.9940736889839172,
      0.9964402914047241,
      0.9758933186531067,
      0.9779247641563416,
      0.9320360422134399,
      0.923298716545105,
      0.9692033529281616,
      0.9790558218955994,
      0.997592031955719,
      0.9995062947273254,
      0.9997462034225464,
      0.9998947978019714,
      0.9999556541442871,
      0.9999259114265442,
      0.99992436170578,
      0.9999731779098511,
      0.9999555349349976,
      0.9999314546585083,
      0.9999057650566101,
      0.9999418258666992,
      0.9999586939811707,
      0.9999557137489319,
      0.9997884035110474,
      0.9997878670692444,
      0.9987398982048035,
      0.998988687992096,
      0.9887037873268127,
      0.9598140716552734,
      0.9250466823577881,
      0.8814107775688171,
      0.9144659638404846,
      0.953441321849823,
      0.9894893765449524,
      0.9911742806434631,
      0.967815637588501,
      0.977924108505249,
      0.9300987124443054,
      0.9196393489837646,
      0.9727112054824829,
      0.9739147424697876,
      0.9972836971282959,
      0.9992551803588867,
      0.9997757077217102,
      0.9998640418052673,
      0.9998587965965271,
      0.9999136924743652,
      0.9999422430992126,
      0.9998947381973267,
      0.9999415278434753,
      0.999948263168335,
      0.9999396800994873,
      0.9999185800552368,
      0.9996856451034546,
      0.9996931552886963,
      0.9984392523765564,
      0.9834285378456116,
      0.9727944135665894,
      0.9801337718963623,
      0.946474552154541,
      0.9706604480743408,
      0.926053524017334,
      0.9202964305877686,
      0.9783719182014465,
      0.9858364462852478,
      0.9986857175827026,
      0.999243438243866,
      0.9997760057449341,
      0.99983811378479,
      0.9995570778846741,
      0.9997557401657104,
      0.9998508095741272,
      0.9998531937599182,
      0.9996832013130188,
      0.9992746710777283,
      0.9992690086364746,
      0.9997628331184387,
      0.9998171925544739,
      0.9989966154098511,
      0.9980379939079285,
      0.9857703447341919,
      0.9770807027816772,
      0.9225761890411377,
      0.8982895612716675,
      0.9406120777130127,
      0.9111395478248596,
      0.9565701484680176,
      0.9393697381019592,
      0.9393602609634399,
      0.987022340297699,
      0.9980737566947937,
      0.9989352226257324,
      0.9970316886901855,
      0.9983422160148621,
      0.9991686940193176,
      0.9993730187416077,
      0.9994125366210938
    ],
    [
      0.7238081693649292,
      0.7759713530540466,
      0.7528493404388428,
      0.767246425151825,
      0.8168535232543945,
      0.8048288822174072,
      0.7821553349494934,
      0.8010058999061584,
      0.840224027633667,
      0.8062798976898193,
      0.7941434383392334,
      0.8358131647109985,
      0.8303146958351135,
      0.7875558137893677,
      0.8027914762496948,
      0.844454824924469,
      0.7938750386238098,
      0.7766501307487488,
      0.8103832006454468,
      0.8342509269714355,
      0.7765967845916748,
      0.7774044275283813,
      0.8349825143814087,
      0.8444893956184387,
      0.8513388633728027,
      0.8161501884460449,
      0.7708551287651062,
      0.7732558250427246,
      0.7359511852264404,
      0.7763484716415405,
      0.7761759161949158,
      0.7554925084114075,
      0.7606269121170044,
      0.7985000610351562,
      0.7677428126335144,
      0.771107017993927,
      0.8061262369155884,
      0.820341944694519,
      0.786325991153717,
      0.7975763082504272,
      0.8409895896911621,
      0.8098201155662537,
      0.7974803447723389,
      0.8208589553833008,
      0.8400426506996155,
      0.8104557394981384,
      0.815622091293335,
      0.848379373550415,
      0.8313553333282471,
      0.803048312664032,
      0.8221111297607422,
      0.8479461073875427,
      0.8013771772384644,
      0.790452241897583,
      0.8401059508323669,
      0.8317878842353821,
      0.9997418522834778,
      0.9998695254325867,
      0.999902606010437,
      0.9996742606163025,
      0.9990705251693726,
      0.994239091873169,
      0.9635262489318848,
      0.9660879373550415,
      0.9231282472610474,
      0.9120351672172546,
      0.959367573261261,
      0.9947722554206848,
      0.993389904499054,
      0.9946202635765076,
      0.9992486238479614,
      0.9996740818023682,
      0.9997103810310364,
      0.9998936653137207,
      0.9998877644538879,
      0.9999299049377441,
      0.999956488609314,
      0.9999558925628662,
      0.999951958656311,
      0.9999135136604309,
      0.9997983574867249,
      0.9993627071380615,
      0.9970383048057556,
      0.9967723488807678,
      0.9783535003662109,
      0.9785782098770142,
      0.9373534917831421,
      0.8964335918426514,
      0.9304180145263672,
      0.9160654544830322,
      0.9537957906723022,
      0.9905880093574524,
      0.9988208413124084,
      0.9996223449707031,
      0.9997060298919678,
      0.9998136758804321,
      0.9999001622200012,
      0.9998613595962524,
      0.9998558163642883,
      0.999930202960968,
      0.9999479651451111,
      0.9999644756317139,
      0.9999386668205261,
      0.9999566078186035,
      0.9999719858169556,
      0.9999580383300781,
      0.9999536275863647,
      0.9998970031738281,
      0.9998056888580322,
      0.9986915588378906,
      0.9953137040138245,
      0.996799111366272,
      0.9769644737243652,
      0.9790424108505249,
      0.9345049262046814,
      0.9257934093475342,
      0.9697517156600952,
      0.9791746735572815,
      0.9977632761001587,
      0.999575138092041,
      0.9997715353965759,
      0.9998983144760132,
      0.9999587535858154,
      0.9999284744262695,
      0.9999260902404785,
      0.9999743700027466,
      0.9999568462371826,
      0.9999329447746277,
      0.9999071359634399,
      0.9999427795410156,
      0.9999593496322632,
      0.9999585747718811,
      0.9998180270195007,
      0.9998219013214111,
      0.998955488204956,
      0.999158501625061,
      0.9905716776847839,
      0.9641218781471252,
      0.9310946464538574,
      0.8885308504104614,
      0.9202300310134888,
      0.9572603702545166,
      0.9907789826393127,
      0.9921137094497681,
      0.9694398641586304,
      0.9785362482070923,
      0.932643711566925,
      0.9218795299530029,
      0.973463773727417,
      0.9735662937164307,
      0.997107207775116,
      0.999303936958313,
      0.9997943043708801,
      0.9998761415481567,
      0.9998731017112732,
      0.9999164342880249,
      0.9999445080757141,
      0.9998966455459595,
      0.9999420642852783,
      0.9999502301216125,
      0.9999446272850037,
      0.9999257922172546,
      0.9997304081916809,
      0.9997504353523254,
      0.9988381862640381,
      0.9858408570289612,
      0.97547847032547,
      0.9819315671920776,
      0.9497019052505493,
      0.9724909067153931,
      0.9283722043037415,
      0.9216960668563843,
      0.9789230823516846,
      0.9851458072662354,
      0.9987577795982361,
      0.9993158578872681,
      0.9998041987419128,
      0.9998542070388794,
      0.9996181726455688,
      0.9997859597206116,
      0.9998645186424255,
      0.9998722672462463,
      0.9997351765632629,
      0.9994181394577026,
      0.9994322061538696,
      0.9998049736022949,
      0.9998539686203003,
      0.9992632269859314,
      0.998535692691803,
      0.9898542165756226,
      0.9819408655166626,
      0.9335118532180786,
      0.9068304300308228,
      0.9461896419525146,
      0.9167345762252808,
      0.9594346284866333,
      0.9425645470619202,
      0.9429840445518494,
      0.9883623719215393,
      0.998377799987793,
      0.9991241097450256,
      0.997762143611908,
      0.9986098408699036,
      0.9992666840553284,
      0.9994277358055115,
      0.9994612336158752
    ],
    [
      0.7333223223686218,
      0.7820116281509399,
      0.7597519159317017,
      0.7715337872505188,
      0.8220909237861633,
      0.8103194236755371,
      0.7850191593170166,
      0.8052091002464294,
      0.8443615436553955,
      0.8109242916107178,
      0.7967991828918457,
      0.8396750092506409,
      0.8351816534996033,
      0.7962600588798523,
      0.810716986656189,
      0.8518257141113281,
      0.8034049868583679,
      0.7913373708724976,
      0.8231273889541626,
      0.8460696339607239,
      0.7950474619865417,
      0.7988302111625671,
      0.8492689728736877,
      0.8643703460693359,
      0.8782353401184082,
      0.8427825570106506,
      0.797623872756958,
      0.7981546521186829,
      0.7615230679512024,
      0.7895532846450806,
      0.786753237247467,
      0.7691133618354797,
      0.7767072319984436,
      0.8073102235794067,
      0.7765250205993652,
      0.7789172530174255,
      0.8138285875320435,
      0.8246758580207825,
      0.788192093372345,
      0.8007457256317139,
      0.8439292907714844,
      0.8135626316070557,
      0.8028115630149841,
      0.8251201510429382,
      0.8440763354301453,
      0.8169249296188354,
      0.8209995031356812,
      0.8522858619689941,
      0.8373942375183105,
      0.8127394318580627,
      0.8293348550796509,
      0.8536626696586609,
      0.8100059032440186,
      0.798714816570282,
      0.8470518589019775,
      0.8391738533973694,
      0.9997336864471436,
      0.9998730421066284,
      0.9999099373817444,
      0.9997131824493408,
      0.9992495179176331,
      0.99527907371521,
      0.9666212201118469,
      0.9689594507217407,
      0.9281256198883057,
      0.9169120788574219,
      0.9631674289703369,
      0.9957147836685181,
      0.9952313899993896,
      0.9959155321121216,
      0.9994388818740845,
      0.9997413158416748,
      0.9997580051422119,
      0.9999087452888489,
      0.9998930096626282,
      0.999931275844574,
      0.999957799911499,
      0.9999558925628662,
      0.9999533891677856,
      0.9999232888221741,
      0.9998183250427246,
      0.9994744658470154,
      0.9975660443305969,
      0.9971520900726318,
      0.9797178506851196,
      0.9796851873397827,
      0.9402027130126953,
      0.9010611176490784,
      0.9331791400909424,
      0.918551504611969,
      0.9546923637390137,
      0.9912304282188416,
      0.9990308284759521,
      0.9996666312217712,
      0.9997301697731018,
      0.9998353123664856,
      0.9999098777770996,
      0.9998647570610046,
      0.9998574256896973,
      0.9999336004257202,
      0.9999489784240723,
      0.9999653100967407,
      0.9999383687973022,
      0.9999563694000244,
      0.9999722838401794,
      0.9999581575393677,
      0.9999550580978394,
      0.9999063014984131,
      0.9998282790184021,
      0.9988870024681091,
      0.9957792162895203,
      0.997061550617218,
      0.9780548810958862,
      0.9799346327781677,
      0.9364176392555237,
      0.9276838302612305,
      0.9703686237335205,
      0.9792993664741516,
      0.9979113340377808,
      0.9996445775032043,
      0.9997934699058533,
      0.9999063611030579,
      0.9999607801437378,
      0.9999309182167053,
      0.9999269843101501,
      0.9999752640724182,
      0.9999576210975647,
      0.9999342560768127,
      0.9999088048934937,
      0.9999434947967529,
      0.99996018409729,
      0.9999606609344482,
      0.9998375773429871,
      0.9998407959938049,
      0.9990679621696472,
      0.9992407560348511,
      0.9916099309921265,
      0.9678205251693726,
      0.9361851215362549,
      0.8949105739593506,
      0.9248483777046204,
      0.9596400260925293,
      0.991569995880127,
      0.9928287267684937,
      0.9710662961006165,
      0.9787800312042236,
      0.9346621036529541,
      0.9235683679580688,
      0.9741399884223938,
      0.9731108546257019,
      0.997077226638794,
      0.999369204044342,
      0.9998100996017456,
      0.9998850226402283,
      0.9998838305473328,
      0.9999191761016846,
      0.9999465942382812,
      0.999895453453064,
      0.9999428391456604,
      0.9999518990516663,
      0.9999473690986633,
      0.999931812286377,
      0.9997561573982239,
      0.9997798800468445,
      0.9989738464355469,
      0.9871799349784851,
      0.9772835373878479,
      0.9819731712341309,
      0.9516176581382751,
      0.9737971425056458,
      0.930533766746521,
      0.9226658344268799,
      0.9782376885414124,
      0.9842986464500427,
      0.9988216161727905,
      0.9993658661842346,
      0.9998217821121216,
      0.9998642206192017,
      0.9996573328971863,
      0.9998041391372681,
      0.9998723268508911,
      0.999882698059082,
      0.9997625350952148,
      0.9995033144950867,
      0.9995134472846985,
      0.9998263120651245,
      0.9998725056648254,
      0.9993853569030762,
      0.9987846612930298,
      0.9916739463806152,
      0.9848517775535583,
      0.9396944642066956,
      0.9124844074249268,
      0.949808657169342,
      0.9200069904327393,
      0.962153434753418,
      0.9445369839668274,
      0.9447328448295593,
      0.9891457557678223,
      0.9985328316688538,
      0.9992107152938843,
      0.9980039000511169,
      0.9987526535987854,
      0.9993107914924622,
      0.9994525909423828,
      0.9994887709617615
    ],
    [
      0.7441535592079163,
      0.7899223566055298,
      0.7694635391235352,
      0.7807049751281738,
      0.8296363353729248,
      0.817743182182312,
      0.7927789688110352,
      0.8115674257278442,
      0.8503044247627258,
      0.8179258108139038,
      0.7997244596481323,
      0.8439801335334778,
      0.8398116827011108,
      0.8023930788040161,
      0.8162724375724792,
      0.8565179705619812,
      0.8110623955726624,
      0.7990869283676147,
      0.8307141065597534,
      0.8520658612251282,
      0.806469738483429,
      0.8079618215560913,
      0.8549343347549438,
      0.8723089098930359,
      0.8875774145126343,
      0.8519065380096436,
      0.8108273148536682,
      0.811895489692688,
      0.7719696760177612,
      0.7970528602600098,
      0.7930129766464233,
      0.7764748334884644,
      0.7864048480987549,
      0.8131427764892578,
      0.7825530171394348,
      0.783943235874176,
      0.8182507753372192,
      0.8279076814651489,
      0.7909334897994995,
      0.8046385049819946,
      0.847893476486206,
      0.8196937441825867,
      0.811074435710907,
      0.831669807434082,
      0.8479454517364502,
      0.8253576755523682,
      0.8296235799789429,
      0.8583290576934814,
      0.8470709919929504,
      0.8262838125228882,
      0.8386282920837402,
      0.8604761362075806,
      0.8192155361175537,
      0.807502269744873,
      0.8516290187835693,
      0.841612696647644,
      0.9997401237487793,
      0.9998745918273926,
      0.9999157786369324,
      0.999744713306427,
      0.9993857145309448,
      0.9960976839065552,
      0.9702156186103821,
      0.9725321531295776,
      0.9344275593757629,
      0.9234129786491394,
      0.9679321050643921,
      0.9967343211174011,
      0.9969857931137085,
      0.9976656436920166,
      0.9996051788330078,
      0.9997895359992981,
      0.9998091459274292,
      0.9999195337295532,
      0.9998977780342102,
      0.9999321103096008,
      0.9999590516090393,
      0.9999560713768005,
      0.9999542832374573,
      0.9999291896820068,
      0.9998355507850647,
      0.9995715022087097,
      0.998044490814209,
      0.9974877238273621,
      0.9811710715293884,
      0.9812173843383789,
      0.9436652660369873,
      0.9076207280158997,
      0.936993420124054,
      0.922726035118103,
      0.9561399817466736,
      0.9920363426208496,
      0.9992124438285828,
      0.9997154474258423,
      0.9997513890266418,
      0.9998529553413391,
      0.9999186396598816,
      0.9998692274093628,
      0.9998587369918823,
      0.9999368190765381,
      0.9999498128890991,
      0.999966025352478,
      0.9999386668205261,
      0.9999566078186035,
      0.999972939491272,
      0.9999589323997498,
      0.9999570250511169,
      0.9999158978462219,
      0.9998509287834167,
      0.9990590214729309,
      0.9962209463119507,
      0.9973268508911133,
      0.9791253805160522,
      0.9810858964920044,
      0.9390342235565186,
      0.9300832748413086,
      0.9719905853271484,
      0.9794286489486694,
      0.9980934858322144,
      0.9997034072875977,
      0.999817967414856,
      0.9999135732650757,
      0.9999638795852661,
      0.9999328255653381,
      0.9999282360076904,
      0.9999762773513794,
      0.999958872795105,
      0.9999347925186157,
      0.9999112486839294,
      0.9999452829360962,
      0.9999613165855408,
      0.9999629855155945,
      0.9998546838760376,
      0.9998594522476196,
      0.9991720914840698,
      0.9993273019790649,
      0.9926259517669678,
      0.9705420136451721,
      0.9406446218490601,
      0.9008653163909912,
      0.9286182522773743,
      0.9616750478744507,
      0.9921815395355225,
      0.9931939840316772,
      0.9723424911499023,
      0.9786938428878784,
      0.9366955757141113,
      0.9255328178405762,
      0.9745907187461853,
      0.9729100465774536,
      0.9970377087593079,
      0.999439537525177,
      0.9998258352279663,
      0.999893844127655,
      0.9998942017555237,
      0.9999226927757263,
      0.999949038028717,
      0.9998977184295654,
      0.9999439120292664,
      0.9999536871910095,
      0.9999498128890991,
      0.9999372959136963,
      0.9997881650924683,
      0.9998065233230591,
      0.9991123676300049,
      0.9883931279182434,
      0.9788316488265991,
      0.9826081395149231,
      0.9534528255462646,
      0.9745470881462097,
      0.9319759011268616,
      0.9239398241043091,
      0.9785032272338867,
      0.9841036796569824,
      0.9989047646522522,
      0.9994296431541443,
      0.9998359084129333,
      0.9998723268508911,
      0.9996870756149292,
      0.9998176097869873,
      0.9998783469200134,
      0.9998915791511536,
      0.999786376953125,
      0.9995681643486023,
      0.9995725154876709,
      0.999844491481781,
      0.9998883008956909,
      0.9994741678237915,
      0.9989726543426514,
      0.9929534792900085,
      0.9869799017906189,
      0.9443637132644653,
      0.9174785017967224,
      0.9524025917053223,
      0.9220119118690491,
      0.9641960859298706,
      0.9463387727737427,
      0.9433329701423645,
      0.9897134304046631,
      0.9986931681632996,
      0.999265730381012,
      0.9982067942619324,
      0.998807966709137,
      0.9993394613265991,
      0.999465823173523,
      0.9995076060295105
    ],
    [
      0.7625362873077393,
      0.8037500977516174,
      0.7861339449882507,
      0.8003674745559692,
      0.8419176340103149,
      0.8310604095458984,
      0.8097732067108154,
      0.8251988291740417,
      0.8597418069839478,
      0.8320820331573486,
      0.8098134994506836,
      0.8525617122650146,
      0.8486379981040955,
      0.8113151788711548,
      0.8233038187026978,
      0.8621909022331238,
      0.8189527988433838,
      0.8071189522743225,
      0.8384523987770081,
      0.8584985136985779,
      0.8143875598907471,
      0.8179964423179626,
      0.8611764311790466,
      0.8787429332733154,
      0.8911741375923157,
      0.8569793701171875,
      0.819216787815094,
      0.8209616541862488,
      0.7849835157394409,
      0.8059772253036499,
      0.80165034532547,
      0.7867912650108337,
      0.7975008487701416,
      0.821225106716156,
      0.7934427857398987,
      0.7934279441833496,
      0.8267358541488647,
      0.8358873128890991,
      0.8017717599868774,
      0.8159303665161133,
      0.8569506406784058,
      0.8289005160331726,
      0.825405478477478,
      0.8449497222900391,
      0.855080783367157,
      0.8362678289413452,
      0.841277539730072,
      0.8687834739685059,
      0.8586147427558899,
      0.841427206993103,
      0.8506935834884644,
      0.8691847324371338,
      0.8291866183280945,
      0.8167233467102051,
      0.8554049134254456,
      0.8429949879646301,
      0.9997391700744629,
      0.9998764395713806,
      0.9999210834503174,
      0.9997718930244446,
      0.9995019435882568,
      0.9968843460083008,
      0.9741939306259155,
      0.976233720779419,
      0.9426366686820984,
      0.9303216934204102,
      0.9722573757171631,
      0.9974291920661926,
      0.9977492094039917,
      0.9984576106071472,
      0.9997195601463318,
      0.9998261332511902,
      0.9998422861099243,
      0.9999276995658875,
      0.9999014735221863,
      0.9999327063560486,
      0.99996018409729,
      0.9999562501907349,
      0.9999552965164185,
      0.9999353289604187,
      0.9998522400856018,
      0.9996625185012817,
      0.9987602233886719,
      0.9978901743888855,
      0.9831869602203369,
      0.9831872582435608,
      0.9485737085342407,
      0.9162156581878662,
      0.9425297975540161,
      0.9272944927215576,
      0.9583839178085327,
      0.9927801489830017,
      0.9993745684623718,
      0.9997575283050537,
      0.9997776746749878,
      0.9998754262924194,
      0.999927818775177,
      0.9998748898506165,
      0.9998611211776733,
      0.9999402165412903,
      0.9999508857727051,
      0.9999666810035706,
      0.9999392628669739,
      0.9999568462371826,
      0.9999732971191406,
      0.9999595880508423,
      0.9999587535858154,
      0.9999260306358337,
      0.9998741745948792,
      0.9992550015449524,
      0.9969086050987244,
      0.9977014064788818,
      0.9807758331298828,
      0.9827383756637573,
      0.9441063404083252,
      0.9338968992233276,
      0.9741983413696289,
      0.9798678159713745,
      0.9983268976211548,
      0.9997595548629761,
      0.9998396635055542,
      0.9999210834503174,
      0.9999670386314392,
      0.9999344944953918,
      0.9999275207519531,
      0.9999773502349854,
      0.99996018409729,
      0.9999365210533142,
      0.9999134540557861,
      0.9999463558197021,
      0.9999620318412781,
      0.9999651908874512,
      0.9998722076416016,
      0.9998781085014343,
      0.9993197321891785,
      0.9994218349456787,
      0.9936324954032898,
      0.9730703830718994,
      0.9453163146972656,
      0.9070162773132324,
      0.9327256083488464,
      0.9640271663665771,
      0.9929306507110596,
      0.9936940670013428,
      0.9739487171173096,
      0.9795762300491333,
      0.939690113067627,
      0.9290118217468262,
      0.9761285781860352,
      0.9735991954803467,
      0.9972003102302551,
      0.9995404481887817,
      0.9998463988304138,
      0.999904453754425,
      0.9999058246612549,
      0.9999260306358337,
      0.9999512434005737,
      0.99989914894104,
      0.9999446868896484,
      0.9999565482139587,
      0.9999518990516663,
      0.999942421913147,
      0.999819815158844,
      0.9998316764831543,
      0.9992486238479614,
      0.9904006719589233,
      0.9802671670913696,
      0.9834458827972412,
      0.9545681476593018,
      0.975859522819519,
      0.9342771768569946,
      0.9267784357070923,
      0.9795070290565491,
      0.9847325086593628,
      0.9990247488021851,
      0.9995157122612,
      0.9998556971549988,
      0.9998841881752014,
      0.9997266530990601,
      0.9998365640640259,
      0.9998865127563477,
      0.9999009966850281,
      0.9998054504394531,
      0.9996309876441956,
      0.9996297955513,
      0.9998602271080017,
      0.9999027252197266,
      0.9995673894882202,
      0.9991493821144104,
      0.9942807555198669,
      0.9888973832130432,
      0.9481796026229858,
      0.9223461151123047,
      0.9567449688911438,
      0.9245268106460571,
      0.9670491218566895,
      0.9485615491867065,
      0.9447774887084961,
      0.9906249642372131,
      0.9988681077957153,
      0.9993516206741333,
      0.9984509348869324,
      0.9989248514175415,
      0.9993882775306702,
      0.9994960427284241,
      0.9995415210723877
    ],
    [
      0.7823902368545532,
      0.8189333081245422,
      0.8074629306793213,
      0.8224260807037354,
      0.8559094071388245,
      0.8468191027641296,
      0.8323885202407837,
      0.8447407484054565,
      0.8735345602035522,
      0.8505973815917969,
      0.8280142545700073,
      0.8671163320541382,
      0.8612443804740906,
      0.8251593112945557,
      0.8330051302909851,
      0.8695486187934875,
      0.8294011354446411,
      0.8138197660446167,
      0.8448659777641296,
      0.8622065186500549,
      0.8193076252937317,
      0.8237545490264893,
      0.8645123243331909,
      0.879668116569519,
      0.8900847434997559,
      0.8569353818893433,
      0.823643147945404,
      0.8247349262237549,
      0.7949391603469849,
      0.8128027319908142,
      0.8083304166793823,
      0.7961246371269226,
      0.8068143129348755,
      0.8284904956817627,
      0.8067293763160706,
      0.806190013885498,
      0.834989070892334,
      0.8441706895828247,
      0.8168289661407471,
      0.8318284749984741,
      0.8666064143180847,
      0.841262936592102,
      0.8449547290802002,
      0.8612738847732544,
      0.8661601543426514,
      0.8511607646942139,
      0.8568727970123291,
      0.8804125785827637,
      0.8722344636917114,
      0.860261082649231,
      0.8646379113197327,
      0.8798909187316895,
      0.8425676822662354,
      0.827029824256897,
      0.862540602684021,
      0.8447555303573608,
      0.999748706817627,
      0.9998793601989746,
      0.9999269247055054,
      0.9998009204864502,
      0.9996187090873718,
      0.9976171851158142,
      0.9791353940963745,
      0.9797819256782532,
      0.9493081569671631,
      0.9382224082946777,
      0.9769359230995178,
      0.9979785084724426,
      0.9982031583786011,
      0.99885094165802,
      0.9997691512107849,
      0.9998489618301392,
      0.9998584389686584,
      0.9999343752861023,
      0.9999045133590698,
      0.9999337792396545,
      0.9999616146087646,
      0.9999566674232483,
      0.9999569654464722,
      0.9999430179595947,
      0.9998709559440613,
      0.9997439384460449,
      0.999217689037323,
      0.998636782169342,
      0.9860314726829529,
      0.9855273962020874,
      0.9548791646957397,
      0.9269095659255981,
      0.9490084648132324,
      0.9339189529418945,
      0.961676836013794,
      0.9934843182563782,
      0.9994426369667053,
      0.9997831583023071,
      0.9997954964637756,
      0.9998926520347595,
      0.99993497133255,
      0.9998791813850403,
      0.9998629093170166,
      0.9999427199363708,
      0.9999532103538513,
      0.999967634677887,
      0.9999402761459351,
      0.999957263469696,
      0.9999740719795227,
      0.9999603033065796,
      0.9999608397483826,
      0.999938428401947,
      0.9998974800109863,
      0.9994339942932129,
      0.9975649118423462,
      0.9981032013893127,
      0.983060896396637,
      0.984628438949585,
      0.9503998756408691,
      0.938944935798645,
      0.9766809940338135,
      0.9809636473655701,
      0.9985787868499756,
      0.9998018145561218,
      0.9998616576194763,
      0.9999281764030457,
      0.9999704360961914,
      0.9999366998672485,
      0.9999290108680725,
      0.9999784231185913,
      0.9999622106552124,
      0.9999393224716187,
      0.999918520450592,
      0.999948263168335,
      0.9999630451202393,
      0.9999675750732422,
      0.9998896718025208,
      0.9998971819877625,
      0.9994722008705139,
      0.9995197653770447,
      0.9947572350502014,
      0.9766718745231628,
      0.9508172869682312,
      0.9145115613937378,
      0.9371439218521118,
      0.9664359092712402,
      0.9936721324920654,
      0.9941830039024353,
      0.9758192300796509,
      0.9806707501411438,
      0.943999171257019,
      0.9336239099502563,
      0.9766815304756165,
      0.9747471213340759,
      0.99737149477005,
      0.9996088147163391,
      0.9998646378517151,
      0.9999146461486816,
      0.9999195337295532,
      0.9999303817749023,
      0.9999540448188782,
      0.9999017715454102,
      0.9999462962150574,
      0.9999570250511169,
      0.9999539852142334,
      0.9999475479125977,
      0.9998500943183899,
      0.9998576641082764,
      0.9993703961372375,
      0.990702748298645,
      0.9813393354415894,
      0.9839860796928406,
      0.9574293494224548,
      0.9768596291542053,
      0.9372296333312988,
      0.9304043054580688,
      0.9807471036911011,
      0.9855289459228516,
      0.9990907907485962,
      0.9995928406715393,
      0.9998741149902344,
      0.9998952746391296,
      0.9997642636299133,
      0.9998539686203003,
      0.9998929500579834,
      0.9998970031738281,
      0.9998253583908081,
      0.9996932148933411,
      0.9996853470802307,
      0.9998749494552612,
      0.9999162554740906,
      0.9996518492698669,
      0.9993109107017517,
      0.9954553842544556,
      0.9906946420669556,
      0.9498686790466309,
      0.9274803400039673,
      0.9604150056838989,
      0.9275451898574829,
      0.9692819118499756,
      0.9504271745681763,
      0.9473375082015991,
      0.9917479753494263,
      0.9990023374557495,
      0.9994354844093323,
      0.9986653327941895,
      0.9990212321281433,
      0.999434232711792,
      0.9995232224464417,
      0.9995703101158142
    ],
    [
      0.7978024482727051,
      0.8323003649711609,
      0.8259453773498535,
      0.8419861793518066,
      0.867793619632721,
      0.8607063889503479,
      0.8523194193840027,
      0.8621702194213867,
      0.8865031003952026,
      0.8670196533203125,
      0.8473192453384399,
      0.881098747253418,
      0.8719750642776489,
      0.8402994871139526,
      0.8429239392280579,
      0.8765263557434082,
      0.8387491703033447,
      0.8200117349624634,
      0.8499164581298828,
      0.8647441864013672,
      0.8253717422485352,
      0.8278596997261047,
      0.8665646314620972,
      0.8801779747009277,
      0.8895138502120972,
      0.8563586473464966,
      0.8278146982192993,
      0.8283952474594116,
      0.8045656681060791,
      0.8185574412345886,
      0.8161061406135559,
      0.807120144367218,
      0.8164011240005493,
      0.8356133103370667,
      0.8205235004425049,
      0.8202821016311646,
      0.8434253931045532,
      0.8517559766769409,
      0.8344544172286987,
      0.847031831741333,
      0.8744248747825623,
      0.85429847240448,
      0.862164318561554,
      0.8748558163642883,
      0.8762118816375732,
      0.8660050630569458,
      0.8717173337936401,
      0.8906998634338379,
      0.8841650485992432,
      0.8771255612373352,
      0.876327395439148,
      0.8890482783317566,
      0.8543140292167664,
      0.8366543054580688,
      0.8687966465950012,
      0.8474142551422119,
      0.9997490644454956,
      0.9998813271522522,
      0.9999313354492188,
      0.9998222589492798,
      0.9996973276138306,
      0.9981342554092407,
      0.9824281930923462,
      0.9828967452049255,
      0.9568530321121216,
      0.9452548027038574,
      0.9809776544570923,
      0.998393177986145,
      0.998553454875946,
      0.9991302490234375,
      0.9998206496238708,
      0.9998612403869629,
      0.9998691082000732,
      0.9999398589134216,
      0.9999080896377563,
      0.999934732913971,
      0.9999628067016602,
      0.9999570250511169,
      0.9999582767486572,
      0.9999489188194275,
      0.9998866319656372,
      0.9998115301132202,
      0.9996276497840881,
      0.9989209771156311,
      0.9880493879318237,
      0.987348198890686,
      0.9601696729660034,
      0.9358834028244019,
      0.9547864198684692,
      0.9401233196258545,
      0.9649146199226379,
      0.9943059682846069,
      0.9995296597480774,
      0.999803900718689,
      0.9998105764389038,
      0.9999051690101624,
      0.999940812587738,
      0.9998829960823059,
      0.9998651146888733,
      0.9999450445175171,
      0.9999539852142334,
      0.9999687075614929,
      0.9999417662620544,
      0.9999581575393677,
      0.99997478723526,
      0.9999608397483826,
      0.9999613165855408,
      0.9999474883079529,
      0.99991774559021,
      0.9995892643928528,
      0.9981806874275208,
      0.9984225630760193,
      0.9851415157318115,
      0.9860550761222839,
      0.956084132194519,
      0.9438468813896179,
      0.9789459705352783,
      0.9825200438499451,
      0.9988494515419006,
      0.9998328685760498,
      0.9998795986175537,
      0.9999340772628784,
      0.9999725222587585,
      0.9999386072158813,
      0.9999317526817322,
      0.9999797344207764,
      0.9999642372131348,
      0.9999417066574097,
      0.9999210834503174,
      0.9999499320983887,
      0.9999635815620422,
      0.999969482421875,
      0.9999050498008728,
      0.9999150037765503,
      0.9996058344841003,
      0.9996256232261658,
      0.9961897134780884,
      0.9815083742141724,
      0.9572933912277222,
      0.9237892627716064,
      0.942642867565155,
      0.9695223569869995,
      0.9944926500320435,
      0.9943380951881409,
      0.9774391055107117,
      0.9822147488594055,
      0.9490145444869995,
      0.9385296106338501,
      0.9787523746490479,
      0.976665735244751,
      0.9975795745849609,
      0.9996677041053772,
      0.9998815655708313,
      0.9999237656593323,
      0.9999275207519531,
      0.9999345541000366,
      0.9999563694000244,
      0.9999033808708191,
      0.9999479055404663,
      0.9999586939811707,
      0.9999560117721558,
      0.9999523162841797,
      0.9998747110366821,
      0.9998800158500671,
      0.9994918704032898,
      0.9918399453163147,
      0.981412410736084,
      0.9847429394721985,
      0.9612205028533936,
      0.9776053428649902,
      0.9403839707374573,
      0.9338895082473755,
      0.9808918237686157,
      0.9865204095840454,
      0.9991991519927979,
      0.9996627569198608,
      0.9998934864997864,
      0.9999085664749146,
      0.9998080134391785,
      0.9998764395713806,
      0.9999035000801086,
      0.9999094605445862,
      0.9998466372489929,
      0.9997507333755493,
      0.999731719493866,
      0.9998875260353088,
      0.9999282360076904,
      0.9997130036354065,
      0.9993986487388611,
      0.9949220418930054,
      0.990988552570343,
      0.9505404233932495,
      0.9321684837341309,
      0.9624043107032776,
      0.9319793581962585,
      0.9716663956642151,
      0.9516128897666931,
      0.9479827284812927,
      0.9930803775787354,
      0.9991918802261353,
      0.9995406270027161,
      0.9989433884620667,
      0.9991552829742432,
      0.9995202422142029,
      0.9995636343955994,
      0.9995912313461304
    ],
    [
      0.8099733591079712,
      0.8426851034164429,
      0.8400713801383972,
      0.8566270470619202,
      0.8774769306182861,
      0.8712756037712097,
      0.8667203187942505,
      0.873984694480896,
      0.8957343101501465,
      0.8785109519958496,
      0.8623947501182556,
      0.8915306329727173,
      0.881552517414093,
      0.8526136875152588,
      0.8509060144424438,
      0.8821812868118286,
      0.8468645811080933,
      0.8259134292602539,
      0.8537516593933105,
      0.8684360384941101,
      0.8324055671691895,
      0.8316556811332703,
      0.8692114949226379,
      0.8827605843544006,
      0.8921211957931519,
      0.857864499092102,
      0.8341505527496338,
      0.8340760469436646,
      0.8136705756187439,
      0.8249009847640991,
      0.8246153593063354,
      0.8170693516731262,
      0.8261079788208008,
      0.8429744243621826,
      0.8322302103042603,
      0.8325122594833374,
      0.8516847491264343,
      0.8601135611534119,
      0.8497034311294556,
      0.8605343103408813,
      0.8833062052726746,
      0.8659436106681824,
      0.875789999961853,
      0.8857651948928833,
      0.8856334090232849,
      0.8779575824737549,
      0.883837103843689,
      0.8993598222732544,
      0.8946570158004761,
      0.8915565609931946,
      0.8869280219078064,
      0.8969043493270874,
      0.8650464415550232,
      0.8460054397583008,
      0.8746095299720764,
      0.8518968820571899,
      0.9997490048408508,
      0.9998826384544373,
      0.999935507774353,
      0.9998393654823303,
      0.9997650384902954,
      0.9991539716720581,
      0.9859132766723633,
      0.9858121871948242,
      0.9615262746810913,
      0.9508931636810303,
      0.9835042953491211,
      0.9986245632171631,
      0.9987385272979736,
      0.9992777705192566,
      0.9998475313186646,
      0.9998722076416016,
      0.9998811483383179,
      0.9999440312385559,
      0.9999103546142578,
      0.9999357461929321,
      0.999963641166687,
      0.9999572038650513,
      0.9999585151672363,
      0.9999520182609558,
      0.9998937249183655,
      0.9998445510864258,
      0.9997348189353943,
      0.9991429448127747,
      0.9901894330978394,
      0.9889811873435974,
      0.9641103148460388,
      0.9417479634284973,
      0.958781361579895,
      0.9450168609619141,
      0.9674162864685059,
      0.9948852062225342,
      0.9995790123939514,
      0.999818742275238,
      0.9998188614845276,
      0.9999122023582458,
      0.9999446272850037,
      0.9998859167098999,
      0.9998670220375061,
      0.9999470114707947,
      0.9999549984931946,
      0.999969482421875,
      0.9999426603317261,
      0.9999585151672363,
      0.9999749660491943,
      0.9999607801437378,
      0.9999613761901855,
      0.999951183795929,
      0.9999276995658875,
      0.9996644258499146,
      0.9985634684562683,
      0.9986698627471924,
      0.9870972633361816,
      0.9874941110610962,
      0.9607099294662476,
      0.9491897821426392,
      0.9810152649879456,
      0.9842423796653748,
      0.9990350008010864,
      0.9998565316200256,
      0.9998925924301147,
      0.9999381899833679,
      0.9999735355377197,
      0.9999406337738037,
      0.9999349117279053,
      0.9999803900718689,
      0.9999659061431885,
      0.9999430775642395,
      0.9999225735664368,
      0.9999504685401917,
      0.9999638199806213,
      0.9999704957008362,
      0.9999147653579712,
      0.9999262690544128,
      0.9996827244758606,
      0.9996873140335083,
      0.9970159530639648,
      0.9845472574234009,
      0.9628322720527649,
      0.9317831993103027,
      0.9478154182434082,
      0.9728502631187439,
      0.9952490925788879,
      0.9953712821006775,
      0.9793660044670105,
      0.9838275909423828,
      0.9537699818611145,
      0.9428688883781433,
      0.9808273315429688,
      0.978811502456665,
      0.9978349804878235,
      0.9997151494026184,
      0.9998942017555237,
      0.9999310374259949,
      0.9999352693557739,
      0.9999366998672485,
      0.9999580979347229,
      0.9999048709869385,
      0.9999486804008484,
      0.9999610781669617,
      0.9999574422836304,
      0.9999555945396423,
      0.9998939633369446,
      0.999895453453064,
      0.9995816946029663,
      0.9928954839706421,
      0.9830032587051392,
      0.9857484102249146,
      0.9645390510559082,
      0.9793248176574707,
      0.9437959790229797,
      0.9374099969863892,
      0.9816742539405823,
      0.9874860644340515,
      0.9992406368255615,
      0.9997137784957886,
      0.9999078512191772,
      0.9999189376831055,
      0.9998407363891602,
      0.9998943209648132,
      0.9999117851257324,
      0.9999196529388428,
      0.9998649954795837,
      0.9997847080230713,
      0.9997639060020447,
      0.99989914894104,
      0.9999381303787231,
      0.9997628331184387,
      0.9994853138923645,
      0.9953162670135498,
      0.9914559125900269,
      0.9521400928497314,
      0.936492919921875,
      0.964246392250061,
      0.9362062811851501,
      0.974120557308197,
      0.9523632526397705,
      0.9500980377197266,
      0.9938264489173889,
      0.9993176460266113,
      0.9996220469474792,
      0.9991261959075928,
      0.9992664456367493,
      0.999547004699707,
      0.999594509601593,
      0.9996203780174255
    ],
    [
      0.8194454908370972,
      0.8504610657691956,
      0.8506936430931091,
      0.8680543899536133,
      0.8859699368476868,
      0.8801060914993286,
      0.8782991170883179,
      0.8846926689147949,
      0.9038255214691162,
      0.8878530263900757,
      0.8750138282775879,
      0.9009286761283875,
      0.8904779553413391,
      0.8641809225082397,
      0.8598430156707764,
      0.8891327977180481,
      0.8562242984771729,
      0.8342003226280212,
      0.8615123629570007,
      0.8758809566497803,
      0.8420268297195435,
      0.8416631817817688,
      0.8771719932556152,
      0.892792820930481,
      0.8998039960861206,
      0.8656479120254517,
      0.8422154188156128,
      0.8429185748100281,
      0.8278055191040039,
      0.8309810161590576,
      0.8321834206581116,
      0.82823646068573,
      0.8378286361694336,
      0.8520786762237549,
      0.8427597284317017,
      0.8431569337844849,
      0.8613827228546143,
      0.869255542755127,
      0.8633345365524292,
      0.8729523420333862,
      0.8924993872642517,
      0.8769592046737671,
      0.8886730670928955,
      0.8954855799674988,
      0.894256591796875,
      0.8877769708633423,
      0.8939023017883301,
      0.906468391418457,
      0.9032237529754639,
      0.9020998477935791,
      0.8956925272941589,
      0.9032441973686218,
      0.8740918040275574,
      0.854316234588623,
      0.8805854320526123,
      0.856863260269165,
      0.9997501373291016,
      0.999883770942688,
      0.9999374151229858,
      0.9998462796211243,
      0.9997868537902832,
      0.9992648363113403,
      0.9872797131538391,
      0.987069308757782,
      0.9650907516479492,
      0.9551013708114624,
      0.9854207634925842,
      0.9988661408424377,
      0.9988946318626404,
      0.9993605017662048,
      0.999864935874939,
      0.9998812675476074,
      0.9998882412910461,
      0.9999468922615051,
      0.9999125003814697,
      0.9999366998672485,
      0.9999643564224243,
      0.9999573230743408,
      0.9999589323997498,
      0.9999538064002991,
      0.9998984336853027,
      0.999862790107727,
      0.9997842311859131,
      0.999252200126648,
      0.9913728833198547,
      0.9901474714279175,
      0.9674134254455566,
      0.9468626976013184,
      0.9621565937995911,
      0.9488308429718018,
      0.9696012735366821,
      0.9954004883766174,
      0.9996171593666077,
      0.9998302459716797,
      0.9998257160186768,
      0.9999179840087891,
      0.999947726726532,
      0.9998887181282043,
      0.9998685121536255,
      0.9999486207962036,
      0.9999561309814453,
      0.9999703764915466,
      0.9999434947967529,
      0.9999591112136841,
      0.9999752640724182,
      0.9999609589576721,
      0.9999616742134094,
      0.999954342842102,
      0.999934732913971,
      0.9997153282165527,
      0.9989100694656372,
      0.9988461136817932,
      0.9886264204978943,
      0.9887428879737854,
      0.9646026492118835,
      0.9537631273269653,
      0.982924222946167,
      0.9859329462051392,
      0.999172568321228,
      0.9998717308044434,
      0.9999023675918579,
      0.9999415278434753,
      0.9999749660491943,
      0.9999417662620544,
      0.9999361634254456,
      0.9999811053276062,
      0.999967098236084,
      0.9999443292617798,
      0.9999236464500427,
      0.999951183795929,
      0.9999637007713318,
      0.9999710321426392,
      0.9999215006828308,
      0.9999340176582336,
      0.9997386932373047,
      0.9997342824935913,
      0.9975886344909668,
      0.9868713021278381,
      0.9675314426422119,
      0.938575804233551,
      0.9532719850540161,
      0.9758620858192444,
      0.9958174228668213,
      0.995894193649292,
      0.9810757637023926,
      0.9853715300559998,
      0.9580633640289307,
      0.9474726319313049,
      0.982805073261261,
      0.9808564782142639,
      0.9980664253234863,
      0.9997575283050537,
      0.9999054074287415,
      0.9999367594718933,
      0.9999407529830933,
      0.9999386668205261,
      0.9999594688415527,
      0.9999060034751892,
      0.9999489784240723,
      0.999961793422699,
      0.9999583959579468,
      0.9999579787254333,
      0.9999074935913086,
      0.9999070763587952,
      0.9996456503868103,
      0.9936920404434204,
      0.9844393730163574,
      0.9866085052490234,
      0.9676761627197266,
      0.9809367656707764,
      0.9481657147407532,
      0.9412040710449219,
      0.9834381937980652,
      0.9886810183525085,
      0.9993573427200317,
      0.9997614622116089,
      0.9999203085899353,
      0.999926745891571,
      0.9998646974563599,
      0.9999066591262817,
      0.9999152421951294,
      0.9999299645423889,
      0.9998775720596313,
      0.9998155832290649,
      0.9997943043708801,
      0.9999083876609802,
      0.9999455809593201,
      0.9998012185096741,
      0.9995632171630859,
      0.995770275592804,
      0.9921597242355347,
      0.9544039964675903,
      0.9410477876663208,
      0.9663698673248291,
      0.9401109218597412,
      0.9757651090621948,
      0.9551150798797607,
      0.9532172083854675,
      0.9945430159568787,
      0.9994339942932129,
      0.9996869564056396,
      0.9992779493331909,
      0.9993746280670166,
      0.9996007084846497,
      0.9996321797370911,
      0.9996520280838013
    ],
    [
      0.8295562267303467,
      0.8582032918930054,
      0.8603223562240601,
      0.8773785829544067,
      0.8928366899490356,
      0.887433648109436,
      0.8870948553085327,
      0.8930818438529968,
      0.9099748134613037,
      0.8950026035308838,
      0.8838752508163452,
      0.9076010584831238,
      0.8971336483955383,
      0.87335205078125,
      0.8677999377250671,
      0.8950023055076599,
      0.8637469410896301,
      0.8420777916908264,
      0.8691302537918091,
      0.8833199739456177,
      0.8515411019325256,
      0.8522095680236816,
      0.8858842849731445,
      0.9027433395385742,
      0.9082170724868774,
      0.8736786842346191,
      0.8542556762695312,
      0.8548071384429932,
      0.8421969413757324,
      0.8392530679702759,
      0.842648983001709,
      0.8387361764907837,
      0.8491369485855103,
      0.8607247471809387,
      0.8515552282333374,
      0.8520554304122925,
      0.8702561855316162,
      0.8773036003112793,
      0.8726661801338196,
      0.8818292617797852,
      0.8992709517478943,
      0.8851845264434814,
      0.897449791431427,
      0.9023079872131348,
      0.9007740020751953,
      0.8949169516563416,
      0.9016150832176208,
      0.9114165306091309,
      0.9088173508644104,
      0.909204363822937,
      0.9019255638122559,
      0.9076329469680786,
      0.8809096217155457,
      0.8606483936309814,
      0.8854371309280396,
      0.8607053160667419,
      0.9997498989105225,
      0.9998841285705566,
      0.9999384880065918,
      0.9998502135276794,
      0.9997996091842651,
      0.9993299245834351,
      0.9881775379180908,
      0.9880878329277039,
      0.9674682021141052,
      0.9580293893814087,
      0.9867539405822754,
      0.9990195035934448,
      0.999006986618042,
      0.9994182586669922,
      0.9998763799667358,
      0.9998887181282043,
      0.9998939633369446,
      0.9999488592147827,
      0.9999141693115234,
      0.9999374747276306,
      0.9999648928642273,
      0.9999576210975647,
      0.9999593496322632,
      0.9999549984931946,
      0.9999010562896729,
      0.9998727440834045,
      0.9998106360435486,
      0.9993242621421814,
      0.992154061794281,
      0.9909772276878357,
      0.9696003198623657,
      0.9507653713226318,
      0.9646900296211243,
      0.9516977071762085,
      0.9716132283210754,
      0.9959800839424133,
      0.999660074710846,
      0.9998407959938049,
      0.9998310804367065,
      0.9999224543571472,
      0.9999501705169678,
      0.9998902678489685,
      0.9998693466186523,
      0.9999496340751648,
      0.9999567866325378,
      0.9999710917472839,
      0.9999443888664246,
      0.9999597072601318,
      0.9999759793281555,
      0.9999613761901855,
      0.9999619126319885,
      0.9999562501907349,
      0.9999389052391052,
      0.9997478127479553,
      0.9991210699081421,
      0.9989613890647888,
      0.989550769329071,
      0.989716112613678,
      0.9673340320587158,
      0.9570959210395813,
      0.9843086004257202,
      0.9873030185699463,
      0.9992989897727966,
      0.9998877644538879,
      0.9999106526374817,
      0.9999442100524902,
      0.999976634979248,
      0.9999428391456604,
      0.999937117099762,
      0.9999816417694092,
      0.9999677538871765,
      0.9999452233314514,
      0.9999244809150696,
      0.9999520182609558,
      0.9999638199806213,
      0.9999715685844421,
      0.9999263286590576,
      0.9999387860298157,
      0.9997701644897461,
      0.9997586011886597,
      0.9978989362716675,
      0.988272488117218,
      0.9706097841262817,
      0.9431115388870239,
      0.9574882388114929,
      0.9781109094619751,
      0.9961956739425659,
      0.9962984919548035,
      0.9825377464294434,
      0.986536979675293,
      0.9613966941833496,
      0.9516985416412354,
      0.9843416213989258,
      0.9825714826583862,
      0.9982826709747314,
      0.9997895956039429,
      0.9999141097068787,
      0.9999410510063171,
      0.9999437928199768,
      0.9999398589134216,
      0.9999606013298035,
      0.9999068379402161,
      0.9999493956565857,
      0.9999625086784363,
      0.9999592900276184,
      0.9999597072601318,
      0.9999162554740906,
      0.9999144673347473,
      0.9996882677078247,
      0.9942806363105774,
      0.9857509732246399,
      0.9875627160072327,
      0.9703168869018555,
      0.9822831153869629,
      0.9516491293907166,
      0.9450911283493042,
      0.9849016666412354,
      0.9898192286491394,
      0.99944007396698,
      0.9998005032539368,
      0.9999301433563232,
      0.9999331831932068,
      0.9998824596405029,
      0.9999169111251831,
      0.9999204277992249,
      0.9999350905418396,
      0.9998877644538879,
      0.9998431205749512,
      0.9998178482055664,
      0.9999152421951294,
      0.9999511241912842,
      0.9998306035995483,
      0.999626100063324,
      0.9963714480400085,
      0.9930645823478699,
      0.956870436668396,
      0.9446845650672913,
      0.9686926007270813,
      0.943848729133606,
      0.9776450395584106,
      0.9586242437362671,
      0.9570693969726562,
      0.9951311349868774,
      0.9995182156562805,
      0.9997330904006958,
      0.9993886947631836,
      0.9994515180587769,
      0.9996396899223328,
      0.9996591210365295,
      0.9996770024299622
    ],
    [
      0.8390224575996399,
      0.8656913638114929,
      0.8693994879722595,
      0.8852627873420715,
      0.8987641334533691,
      0.893558144569397,
      0.8950958847999573,
      0.9006655216217041,
      0.9153228998184204,
      0.9014898538589478,
      0.8926896452903748,
      0.9133462309837341,
      0.9031468629837036,
      0.8820794820785522,
      0.8756673336029053,
      0.9001155495643616,
      0.8706823587417603,
      0.8492332100868225,
      0.8757774829864502,
      0.8904907703399658,
      0.859626829624176,
      0.8623833656311035,
      0.8944967985153198,
      0.9122897982597351,
      0.916235089302063,
      0.882675290107727,
      0.870022177696228,
      0.868569016456604,
      0.8570484519004822,
      0.8497480154037476,
      0.8576244115829468,
      0.8475907444953918,
      0.8588094115257263,
      0.8696041107177734,
      0.8595362901687622,
      0.8602519035339355,
      0.8782658576965332,
      0.8850226998329163,
      0.8817827105522156,
      0.8897786140441895,
      0.9048179388046265,
      0.8934860825538635,
      0.9055558443069458,
      0.9087237119674683,
      0.9070322513580322,
      0.9016004800796509,
      0.9086023569107056,
      0.915814995765686,
      0.9137102365493774,
      0.9155044555664062,
      0.9075286388397217,
      0.9118379354476929,
      0.8876329660415649,
      0.8670242428779602,
      0.8901193141937256,
      0.8638092279434204,
      0.9997504353523254,
      0.9998851418495178,
      0.9999397993087769,
      0.9998551607131958,
      0.9998143911361694,
      0.999397337436676,
      0.9890946745872498,
      0.9890890121459961,
      0.9698681831359863,
      0.9609816074371338,
      0.9881114959716797,
      0.9991669654846191,
      0.9991133213043213,
      0.9994706511497498,
      0.9998868107795715,
      0.9998903274536133,
      0.9998987913131714,
      0.9999507665634155,
      0.9999161958694458,
      0.9999383091926575,
      0.9999654293060303,
      0.9999577403068542,
      0.9999595880508423,
      0.999956488609314,
      0.9999046325683594,
      0.999883770942688,
      0.9998360276222229,
      0.9994153380393982,
      0.9929354786872864,
      0.9917494058609009,
      0.9718048572540283,
      0.9545410871505737,
      0.967171311378479,
      0.9547399282455444,
      0.9736172556877136,
      0.9965531229972839,
      0.9996976852416992,
      0.9998510479927063,
      0.9998367428779602,
      0.9999275207519531,
      0.9999527335166931,
      0.9998924136161804,
      0.9998705387115479,
      0.9999509453773499,
      0.9999578595161438,
      0.9999717473983765,
      0.9999451041221619,
      0.9999599456787109,
      0.9999755024909973,
      0.9999614357948303,
      0.9999622702598572,
      0.9999569058418274,
      0.9999434351921082,
      0.9997733235359192,
      0.9993090629577637,
      0.9990758895874023,
      0.9906163215637207,
      0.9907277822494507,
      0.970012903213501,
      0.9602830410003662,
      0.9856720566749573,
      0.9886152744293213,
      0.9994097352027893,
      0.999902069568634,
      0.9999181628227234,
      0.9999469518661499,
      0.9999774694442749,
      0.9999441504478455,
      0.9999385476112366,
      0.9999821186065674,
      0.9999685883522034,
      0.9999464154243469,
      0.999925434589386,
      0.9999526739120483,
      0.9999639987945557,
      0.9999719262123108,
      0.9999305605888367,
      0.9999432563781738,
      0.9998008012771606,
      0.9997851252555847,
      0.9982469081878662,
      0.9898434281349182,
      0.9739857912063599,
      0.9482940435409546,
      0.962355375289917,
      0.9805033206939697,
      0.9965813159942627,
      0.9966825246810913,
      0.9842231869697571,
      0.9877152442932129,
      0.9644533395767212,
      0.9556787014007568,
      0.9857502579689026,
      0.9840636253356934,
      0.9984646439552307,
      0.9998167157173157,
      0.9999217391014099,
      0.9999455213546753,
      0.999947726726532,
      0.9999414682388306,
      0.9999620318412781,
      0.9999085068702698,
      0.9999498128890991,
      0.9999631643295288,
      0.9999599456787109,
      0.9999614357948303,
      0.9999240040779114,
      0.9999212026596069,
      0.9997256994247437,
      0.9948697090148926,
      0.9871683120727539,
      0.9885444641113281,
      0.9729958772659302,
      0.9836531281471252,
      0.9550559520721436,
      0.9482043385505676,
      0.9861177206039429,
      0.9907251596450806,
      0.9995075464248657,
      0.9998233318328857,
      0.9999377727508545,
      0.9999390244483948,
      0.999897301197052,
      0.9999254941940308,
      0.9999244809150696,
      0.9999392628669739,
      0.9998964667320251,
      0.9998619556427002,
      0.9998379349708557,
      0.9999212026596069,
      0.9999551773071289,
      0.9998493194580078,
      0.9996791481971741,
      0.9968308806419373,
      0.993837833404541,
      0.9595844149589539,
      0.9485346078872681,
      0.9711687564849854,
      0.9475641250610352,
      0.9779316186904907,
      0.9610295295715332,
      0.9604684114456177,
      0.9955414533615112,
      0.9995870590209961,
      0.9997708797454834,
      0.9994772672653198,
      0.9995157718658447,
      0.9996752142906189,
      0.9996845126152039,
      0.9997001886367798
    ],
    [
      0.848601222038269,
      0.8738408088684082,
      0.8777525424957275,
      0.8929001092910767,
      0.9047892093658447,
      0.8996157050132751,
      0.9025896787643433,
      0.9077409505844116,
      0.9204885959625244,
      0.9078422784805298,
      0.9005790948867798,
      0.9184153079986572,
      0.9086874723434448,
      0.8899421095848083,
      0.8830716609954834,
      0.9050463438034058,
      0.8774136304855347,
      0.8569228053092957,
      0.8820958137512207,
      0.8968335390090942,
      0.8668649196624756,
      0.8712122440338135,
      0.9022719860076904,
      0.9211336374282837,
      0.9230567216873169,
      0.8914179801940918,
      0.8885980248451233,
      0.883375883102417,
      0.8690460920333862,
      0.862848162651062,
      0.8735426664352417,
      0.8564639687538147,
      0.8691696524620056,
      0.8787404298782349,
      0.8670238256454468,
      0.8675127029418945,
      0.8858440518379211,
      0.8923906683921814,
      0.8905606269836426,
      0.8970778584480286,
      0.9107531905174255,
      0.9010974168777466,
      0.9125599265098572,
      0.9145328402519226,
      0.9125881791114807,
      0.9074773788452148,
      0.9148231744766235,
      0.9200897812843323,
      0.9185760617256165,
      0.9212645888328552,
      0.9131860733032227,
      0.9161474704742432,
      0.8943251371383667,
      0.8736231327056885,
      0.895032525062561,
      0.8669420480728149,
      0.9997506141662598,
      0.9998857975006104,
      0.999940812587738,
      0.9998595714569092,
      0.9998275637626648,
      0.9994585514068604,
      0.9899126887321472,
      0.9899355173110962,
      0.9718712568283081,
      0.9637519121170044,
      0.9892268776893616,
      0.9992756843566895,
      0.9992165565490723,
      0.9995216131210327,
      0.9998965263366699,
      0.9998964071273804,
      0.9999039173126221,
      0.9999525547027588,
      0.9999178647994995,
      0.9999389052391052,
      0.9999659657478333,
      0.9999580979347229,
      0.9999600648880005,
      0.9999576807022095,
      0.9999077916145325,
      0.9998958706855774,
      0.9998758435249329,
      0.9995018243789673,
      0.9936043620109558,
      0.9924080967903137,
      0.9737502336502075,
      0.9579666256904602,
      0.9694905281066895,
      0.9577009677886963,
      0.9754237532615662,
      0.9969598650932312,
      0.9997234344482422,
      0.9998592734336853,
      0.9998418092727661,
      0.9999313950538635,
      0.9999549388885498,
      0.9998945593833923,
      0.9998719692230225,
      0.9999520778656006,
      0.9999586343765259,
      0.9999723434448242,
      0.9999459385871887,
      0.9999603629112244,
      0.9999762773513794,
      0.9999616742134094,
      0.9999626874923706,
      0.9999587535858154,
      0.9999472498893738,
      0.9998000860214233,
      0.9994528293609619,
      0.9991857409477234,
      0.9915157556533813,
      0.9915741086006165,
      0.972296953201294,
      0.9630961418151855,
      0.9868563413619995,
      0.9896722435951233,
      0.9994649291038513,
      0.9999123811721802,
      0.9999244809150696,
      0.9999493360519409,
      0.9999790191650391,
      0.9999457001686096,
      0.9999408721923828,
      0.9999827742576599,
      0.999969482421875,
      0.9999475479125977,
      0.9999262094497681,
      0.9999532699584961,
      0.9999640583992004,
      0.9999721646308899,
      0.9999338388442993,
      0.9999470114707947,
      0.9998245239257812,
      0.9998049736022949,
      0.9985427856445312,
      0.9911909103393555,
      0.9768849015235901,
      0.952736496925354,
      0.9660694003105164,
      0.9816668033599854,
      0.9970331788063049,
      0.9970855712890625,
      0.9858150482177734,
      0.9887839555740356,
      0.9672617316246033,
      0.9594682455062866,
      0.9869215488433838,
      0.9853591918945312,
      0.9986021518707275,
      0.9998383522033691,
      0.9999285936355591,
      0.9999489188194275,
      0.9999509453773499,
      0.999943196773529,
      0.9999632239341736,
      0.9999122023582458,
      0.999950647354126,
      0.9999637007713318,
      0.9999604821205139,
      0.999962568283081,
      0.9999299049377441,
      0.9999263286590576,
      0.9997557997703552,
      0.9954069256782532,
      0.9885075688362122,
      0.989619791507721,
      0.975381076335907,
      0.9850422143936157,
      0.9584445953369141,
      0.9517371654510498,
      0.9873188734054565,
      0.9916638731956482,
      0.9995689988136292,
      0.9998404383659363,
      0.999943733215332,
      0.9999437928199768,
      0.9999094009399414,
      0.9999327063560486,
      0.9999281167984009,
      0.9999430179595947,
      0.9999037384986877,
      0.9998776912689209,
      0.9998540878295898,
      0.9999259114265442,
      0.9999589920043945,
      0.9998689293861389,
      0.9997200965881348,
      0.9973474740982056,
      0.9946193695068359,
      0.9634050130844116,
      0.9527095556259155,
      0.97386234998703,
      0.951399028301239,
      0.9797813296318054,
      0.9637042284011841,
      0.9637907147407532,
      0.9959738254547119,
      0.9996497631072998,
      0.9998062252998352,
      0.9995484352111816,
      0.9995808601379395,
      0.9997029900550842,
      0.9997060298919678,
      0.9997187852859497
    ],
    [
      0.8568581342697144,
      0.8804910182952881,
      0.8850085735321045,
      0.8995456099510193,
      0.9097965955734253,
      0.9052163362503052,
      0.9089706540107727,
      0.9142427444458008,
      0.9247443675994873,
      0.912952184677124,
      0.9076082706451416,
      0.9226499795913696,
      0.9130370020866394,
      0.8968814611434937,
      0.8906211853027344,
      0.9099730253219604,
      0.8837532997131348,
      0.8653425574302673,
      0.8889654278755188,
      0.9030041694641113,
      0.8740622997283936,
      0.8795878291130066,
      0.9097514152526855,
      0.9281057119369507,
      0.9298941493034363,
      0.9013210535049438,
      0.9035693407058716,
      0.8945302367210388,
      0.8784458041191101,
      0.8750103116035461,
      0.881592869758606,
      0.8632537722587585,
      0.8798044323921204,
      0.8877505660057068,
      0.8746513724327087,
      0.8748577237129211,
      0.8933761119842529,
      0.8997147083282471,
      0.8990268707275391,
      0.9041725397109985,
      0.9166219234466553,
      0.9088647365570068,
      0.9194738864898682,
      0.9202423691749573,
      0.9185505509376526,
      0.9133045077323914,
      0.9206125736236572,
      0.9240870475769043,
      0.923015832901001,
      0.9262545108795166,
      0.9182307720184326,
      0.9200297594070435,
      0.9004637002944946,
      0.8800610899925232,
      0.8997411727905273,
      0.8694108724594116,
      0.9997515082359314,
      0.9998869299888611,
      0.999941885471344,
      0.9998616576194763,
      0.9998334050178528,
      0.9994826316833496,
      0.9905561208724976,
      0.9906967878341675,
      0.9737849831581116,
      0.9664197564125061,
      0.9902034401893616,
      0.9993615746498108,
      0.9993021488189697,
      0.999559760093689,
      0.9998986124992371,
      0.9998994469642639,
      0.9999071955680847,
      0.9999538064002991,
      0.9999192357063293,
      0.9999397993087769,
      0.9999664425849915,
      0.9999583959579468,
      0.9999603629112244,
      0.999958336353302,
      0.9999091625213623,
      0.9999002814292908,
      0.9998709559440613,
      0.9995390772819519,
      0.9940943121910095,
      0.992978572845459,
      0.975642740726471,
      0.9611193537712097,
      0.9716588258743286,
      0.9607337713241577,
      0.9770963191986084,
      0.9973017573356628,
      0.9997456669807434,
      0.9998667240142822,
      0.9998464584350586,
      0.9999348521232605,
      0.9999568462371826,
      0.9998961091041565,
      0.9998732209205627,
      0.9999534487724304,
      0.9999602437019348,
      0.9999733567237854,
      0.9999470114707947,
      0.9999609589576721,
      0.9999763369560242,
      0.9999620914459229,
      0.9999629259109497,
      0.9999598860740662,
      0.9999500513076782,
      0.9998232126235962,
      0.9995574951171875,
      0.9992605447769165,
      0.9923164248466492,
      0.9923146963119507,
      0.97442626953125,
      0.9657993316650391,
      0.9879159927368164,
      0.9906371235847473,
      0.9995166063308716,
      0.9999209642410278,
      0.9999294877052307,
      0.9999516010284424,
      0.9999798536300659,
      0.9999465942382812,
      0.9999393224716187,
      0.9999831914901733,
      0.999970018863678,
      0.9999485611915588,
      0.9999270439147949,
      0.9999544024467468,
      0.9999645948410034,
      0.9999725818634033,
      0.9999368190765381,
      0.9999505281448364,
      0.999847948551178,
      0.9998380541801453,
      0.9991614818572998,
      0.9927630424499512,
      0.9800999164581299,
      0.9585430026054382,
      0.9696779847145081,
      0.9837523698806763,
      0.9974385499954224,
      0.9974143505096436,
      0.9871833920478821,
      0.9897123575210571,
      0.9697690010070801,
      0.9629355072975159,
      0.9879363179206848,
      0.9865708351135254,
      0.9987270832061768,
      0.9998555779457092,
      0.9999341368675232,
      0.9999517798423767,
      0.9999523758888245,
      0.9999440312385559,
      0.9999641180038452,
      0.9999098777770996,
      0.9999511241912842,
      0.9999637007713318,
      0.9999606609344482,
      0.9999639987945557,
      0.9999342560768127,
      0.9999305009841919,
      0.9997822046279907,
      0.9958754181861877,
      0.9895666241645813,
      0.9905005097389221,
      0.9774335026741028,
      0.9861963987350464,
      0.9614801406860352,
      0.9556316137313843,
      0.9884695410728455,
      0.9925274848937988,
      0.9996263384819031,
      0.9998644590377808,
      0.9999492764472961,
      0.999947726726532,
      0.9999186992645264,
      0.9999380707740784,
      0.9999303221702576,
      0.9999457001686096,
      0.9999088048934937,
      0.9998887181282043,
      0.9998648166656494,
      0.9999293684959412,
      0.9999615550041199,
      0.999880850315094,
      0.9997413754463196,
      0.9975147843360901,
      0.9950043559074402,
      0.9658975005149841,
      0.9564390778541565,
      0.9749204516410828,
      0.9543215036392212,
      0.9811527132987976,
      0.9657943844795227,
      0.9664422273635864,
      0.9963310360908508,
      0.9996963143348694,
      0.9998302459716797,
      0.9995986819267273,
      0.999626636505127,
      0.9997240304946899,
      0.9997233152389526,
      0.9997377991676331
    ],
    [
      0.8649285435676575,
      0.8867350816726685,
      0.8915952444076538,
      0.9059387445449829,
      0.914551317691803,
      0.9107803106307983,
      0.9152084589004517,
      0.9203043580055237,
      0.9289584159851074,
      0.9178863763809204,
      0.9138503670692444,
      0.9268296957015991,
      0.9172650575637817,
      0.9036878943443298,
      0.8983237743377686,
      0.9152533411979675,
      0.8903870582580566,
      0.874993622303009,
      0.8962522745132446,
      0.9091727137565613,
      0.88211989402771,
      0.8872644305229187,
      0.9164897203445435,
      0.9343794584274292,
      0.936160147190094,
      0.9081219434738159,
      0.9133632779121399,
      0.9036369323730469,
      0.8868122696876526,
      0.8845384120941162,
      0.8888964653015137,
      0.8701785802841187,
      0.8901599645614624,
      0.8951390981674194,
      0.8820409774780273,
      0.8825668692588806,
      0.9002975225448608,
      0.9069936275482178,
      0.9063708782196045,
      0.911176323890686,
      0.9216935634613037,
      0.9154080152511597,
      0.9255017042160034,
      0.9251995086669922,
      0.9238433837890625,
      0.9189385175704956,
      0.9258441925048828,
      0.9275904893875122,
      0.927459716796875,
      0.9306340217590332,
      0.9224634170532227,
      0.9231525659561157,
      0.9059280157089233,
      0.886141300201416,
      0.9041132926940918,
      0.8727660179138184,
      0.9997517466545105,
      0.9998875856399536,
      0.9999427199363708,
      0.9998637437820435,
      0.999839723110199,
      0.9995145797729492,
      0.9910881519317627,
      0.9913522005081177,
      0.9753750562667847,
      0.9685997366905212,
      0.9908696413040161,
      0.9994121193885803,
      0.999354362487793,
      0.9995890855789185,
      0.9999061822891235,
      0.999903678894043,
      0.9999102354049683,
      0.9999552965164185,
      0.9999206066131592,
      0.9999402761459351,
      0.9999668598175049,
      0.9999588131904602,
      0.9999607801437378,
      0.9999592304229736,
      0.9999102354049683,
      0.9999039769172668,
      0.9998796582221985,
      0.9995778203010559,
      0.9945007562637329,
      0.9933950901031494,
      0.977246880531311,
      0.9637066125869751,
      0.9734275341033936,
      0.9633959531784058,
      0.9785686135292053,
      0.9975660443305969,
      0.999764084815979,
      0.9998726844787598,
      0.9998502731323242,
      0.9999372363090515,
      0.999958336353302,
      0.9998975396156311,
      0.9998742341995239,
      0.9999540448188782,
      0.9999597668647766,
      0.9999739527702332,
      0.9999478459358215,
      0.9999614357948303,
      0.999976634979248,
      0.9999623894691467,
      0.9999631643295288,
      0.9999610185623169,
      0.9999517202377319,
      0.9998340606689453,
      0.9996064305305481,
      0.9993125200271606,
      0.9929477572441101,
      0.9928852915763855,
      0.9761956930160522,
      0.9681375026702881,
      0.9887819290161133,
      0.9914737343788147,
      0.9995604157447815,
      0.9999274611473083,
      0.9999338388442993,
      0.9999532103538513,
      0.9999805092811584,
      0.9999475479125977,
      0.9999401569366455,
      0.9999834895133972,
      0.9999707341194153,
      0.9999492764472961,
      0.9999275803565979,
      0.9999549984931946,
      0.9999638199806213,
      0.9999728798866272,
      0.9999387264251709,
      0.9999521970748901,
      0.999858558177948,
      0.9998463988304138,
      0.9992660880088806,
      0.9934858083724976,
      0.9820099472999573,
      0.9625513553619385,
      0.9724241495132446,
      0.9851900935173035,
      0.9977033138275146,
      0.9976378083229065,
      0.9881994724273682,
      0.9903885126113892,
      0.9718512296676636,
      0.965782642364502,
      0.9888174533843994,
      0.9876440167427063,
      0.9988464713096619,
      0.9998695850372314,
      0.9999388456344604,
      0.9999540448188782,
      0.9999545812606812,
      0.9999449253082275,
      0.9999649524688721,
      0.9999106526374817,
      0.9999512434005737,
      0.99996417760849,
      0.9999609589576721,
      0.999964714050293,
      0.9999374747276306,
      0.9999334216117859,
      0.9997983574867249,
      0.9961764812469482,
      0.9903286695480347,
      0.9911397099494934,
      0.9790124297142029,
      0.9870710372924805,
      0.9638105630874634,
      0.9584454298019409,
      0.9893772602081299,
      0.9933303594589233,
      0.9996756911277771,
      0.9998809099197388,
      0.9999530911445618,
      0.9999505877494812,
      0.9999256730079651,
      0.9999421834945679,
      0.9999329447746277,
      0.9999474287033081,
      0.9999116063117981,
      0.9998955130577087,
      0.999871551990509,
      0.9999315142631531,
      0.9999634027481079,
      0.9998866319656372,
      0.9997647404670715,
      0.997649610042572,
      0.9953005313873291,
      0.9675776362419128,
      0.9588704705238342,
      0.9763780832290649,
      0.9565043449401855,
      0.9822275042533875,
      0.9676074981689453,
      0.9686830639839172,
      0.9966182708740234,
      0.9997313022613525,
      0.9998475909233093,
      0.9996370673179626,
      0.9996689558029175,
      0.9997413754463196,
      0.9997369050979614,
      0.9997514486312866
    ],
    [
      0.8733748197555542,
      0.8928830027580261,
      0.8980733156204224,
      0.9132846593856812,
      0.9198545813560486,
      0.9170997142791748,
      0.9214344024658203,
      0.9269313812255859,
      0.9341534972190857,
      0.9239866733551025,
      0.9216406345367432,
      0.9316835403442383,
      0.9222190380096436,
      0.9114967584609985,
      0.9078457355499268,
      0.9201695322990417,
      0.8970698714256287,
      0.8868266344070435,
      0.9046273231506348,
      0.915465772151947,
      0.8904069662094116,
      0.8957496881484985,
      0.9239922165870667,
      0.9402531981468201,
      0.9425913691520691,
      0.9175828099250793,
      0.9259754419326782,
      0.9135277271270752,
      0.8980138897895813,
      0.8977010250091553,
      0.8974330425262451,
      0.8777784109115601,
      0.8997211456298828,
      0.9029438495635986,
      0.8907517790794373,
      0.8917855024337769,
      0.9074944853782654,
      0.9145647883415222,
      0.9142665266990662,
      0.9183212518692017,
      0.9272329211235046,
      0.9232131242752075,
      0.9322320222854614,
      0.9312346577644348,
      0.9298518896102905,
      0.9260041117668152,
      0.9315025806427002,
      0.9314878582954407,
      0.932092547416687,
      0.9351837635040283,
      0.9273099899291992,
      0.926296591758728,
      0.9108585715293884,
      0.8930484056472778,
      0.9086164832115173,
      0.8770784735679626,
      0.9997522830963135,
      0.9998884201049805,
      0.9999434351921082,
      0.9998661279678345,
      0.9998457431793213,
      0.9995436072349548,
      0.9916766881942749,
      0.9919213652610779,
      0.9767271876335144,
      0.9706517457962036,
      0.9914567470550537,
      0.9994485378265381,
      0.9993942379951477,
      0.9996082782745361,
      0.9999092817306519,
      0.9999058246612549,
      0.9999120831489563,
      0.9999561905860901,
      0.999921441078186,
      0.999940812587738,
      0.9999672174453735,
      0.9999589920043945,
      0.9999609589576721,
      0.9999598264694214,
      0.9999115467071533,
      0.9999073147773743,
      0.9998871684074402,
      0.9996123313903809,
      0.9949052333831787,
      0.9937495589256287,
      0.9788332581520081,
      0.9661256074905396,
      0.9750708341598511,
      0.9657059907913208,
      0.9797936081886292,
      0.9977819323539734,
      0.9997798204421997,
      0.9998780488967896,
      0.999854326248169,
      0.9999396204948425,
      0.9999597072601318,
      0.9998990893363953,
      0.9998751282691956,
      0.9999547600746155,
      0.9999603629112244,
      0.9999744892120361,
      0.9999486207962036,
      0.9999617338180542,
      0.9999770522117615,
      0.9999628663063049,
      0.9999634623527527,
      0.999961793422699,
      0.9999532103538513,
      0.9998422861099243,
      0.999627411365509,
      0.999323308467865,
      0.9935123920440674,
      0.9934403896331787,
      0.9780331254005432,
      0.9704585075378418,
      0.989500105381012,
      0.992235004901886,
      0.9995999336242676,
      0.9999328255653381,
      0.999937891960144,
      0.9999553561210632,
      0.9999811053276062,
      0.999949038028717,
      0.9999414086341858,
      0.9999839663505554,
      0.9999715089797974,
      0.999950110912323,
      0.9999287724494934,
      0.9999561905860901,
      0.999964714050293,
      0.9999732971191406,
      0.9999405145645142,
      0.9999536275863647,
      0.9998681545257568,
      0.9998546838760376,
      0.9993245005607605,
      0.9940887093544006,
      0.9837871789932251,
      0.9663611650466919,
      0.9750179648399353,
      0.98650723695755,
      0.9978651404380798,
      0.9977465271949768,
      0.989128828048706,
      0.9910141825675964,
      0.9739935398101807,
      0.9685375094413757,
      0.9896405339241028,
      0.9885284900665283,
      0.9989365339279175,
      0.9998804330825806,
      0.9999428391456604,
      0.9999561309814453,
      0.9999565482139587,
      0.9999445676803589,
      0.999966025352478,
      0.999912679195404,
      0.9999517202377319,
      0.9999650120735168,
      0.9999615550041199,
      0.9999656677246094,
      0.9999402165412903,
      0.9999358654022217,
      0.9998049139976501,
      0.9964049458503723,
      0.9909160137176514,
      0.9916719794273376,
      0.9804755449295044,
      0.9878470301628113,
      0.9662017226219177,
      0.9612548351287842,
      0.9902687072753906,
      0.9941243529319763,
      0.9997197389602661,
      0.9998918771743774,
      0.9999560117721558,
      0.9999527931213379,
      0.9999305605888367,
      0.9999454617500305,
      0.9999344348907471,
      0.9999492764472961,
      0.9999152421951294,
      0.9999023079872131,
      0.9998818039894104,
      0.9999338388442993,
      0.9999650716781616,
      0.9998937249183655,
      0.99977707862854,
      0.997665286064148,
      0.9954240322113037,
      0.9689393639564514,
      0.9609768986701965,
      0.977749228477478,
      0.9590252637863159,
      0.983352541923523,
      0.969476580619812,
      0.9711375832557678,
      0.9968887567520142,
      0.999765932559967,
      0.9998647570610046,
      0.9996637105941772,
      0.9996945261955261,
      0.9997568130493164,
      0.9997484683990479,
      0.999739944934845
    ],
    [
      0.8808788657188416,
      0.8983675837516785,
      0.9047262072563171,
      0.920193076133728,
      0.9251394271850586,
      0.9232544898986816,
      0.9283850193023682,
      0.9329655170440674,
      0.9387081265449524,
      0.93012934923172,
      0.9288821220397949,
      0.9369150996208191,
      0.9263576865196228,
      0.9187486171722412,
      0.9177800416946411,
      0.9264540076255798,
      0.9055314660072327,
      0.8999075293540955,
      0.9146280884742737,
      0.9225755929946899,
      0.9009233713150024,
      0.9064339399337769,
      0.9312774538993835,
      0.9462950229644775,
      0.9496723413467407,
      0.9253281950950623,
      0.934373140335083,
      0.9219486713409424,
      0.908725380897522,
      0.9075323343276978,
      0.9060081839561462,
      0.8867533802986145,
      0.909325122833252,
      0.9113548994064331,
      0.9005559682846069,
      0.9020012021064758,
      0.9151943922042847,
      0.9230033755302429,
      0.9229555726051331,
      0.9255990982055664,
      0.9324246048927307,
      0.9315733909606934,
      0.9386616945266724,
      0.9368703961372375,
      0.9356381893157959,
      0.9336181282997131,
      0.9371674060821533,
      0.9353502988815308,
      0.9368501901626587,
      0.9395568370819092,
      0.9317066669464111,
      0.9290479421615601,
      0.9162588715553284,
      0.900153398513794,
      0.9131777882575989,
      0.8818333745002747,
      0.9997529983520508,
      0.9998891949653625,
      0.9999440908432007,
      0.9998683929443359,
      0.9998500347137451,
      0.999563455581665,
      0.9921965599060059,
      0.9924269914627075,
      0.9779476523399353,
      0.9724327325820923,
      0.991786539554596,
      0.9994494318962097,
      0.9994115829467773,
      0.9996247291564941,
      0.9999111294746399,
      0.9999088048934937,
      0.9999128580093384,
      0.9999585747718811,
      0.9999218583106995,
      0.9999409914016724,
      0.9999675750732422,
      0.9999591112136841,
      0.9999613761901855,
      0.9999598860740662,
      0.9999123811721802,
      0.9999086260795593,
      0.999885618686676,
      0.9996310472488403,
      0.9952287673950195,
      0.9940481781959534,
      0.9802972674369812,
      0.9683968424797058,
      0.9765706658363342,
      0.9679409861564636,
      0.9806458353996277,
      0.9978969097137451,
      0.9997867941856384,
      0.9998818635940552,
      0.9998578429222107,
      0.9999412298202515,
      0.9999609589576721,
      0.9999009966850281,
      0.9998764395713806,
      0.9999552965164185,
      0.9999610185623169,
      0.9999750852584839,
      0.9999492764472961,
      0.9999620318412781,
      0.9999775290489197,
      0.9999633431434631,
      0.9999639987945557,
      0.9999624490737915,
      0.9999541640281677,
      0.9998440146446228,
      0.9995749592781067,
      0.9993258118629456,
      0.9940855503082275,
      0.9939267635345459,
      0.9798913598060608,
      0.9729312658309937,
      0.989991307258606,
      0.9928963780403137,
      0.9996289014816284,
      0.9999346137046814,
      0.999940812587738,
      0.9999566078186035,
      0.999981164932251,
      0.999950110912323,
      0.9999423623085022,
      0.9999842643737793,
      0.9999719858169556,
      0.9999509453773499,
      0.9999300241470337,
      0.9999575018882751,
      0.9999656081199646,
      0.999973714351654,
      0.9999420046806335,
      0.9999549984931946,
      0.9998742341995239,
      0.9998607635498047,
      0.999394416809082,
      0.9946502447128296,
      0.9853730201721191,
      0.9698969125747681,
      0.9773920774459839,
      0.9875330924987793,
      0.9979274272918701,
      0.9976595044136047,
      0.9898025393486023,
      0.9915325045585632,
      0.9760434031486511,
      0.9711058735847473,
      0.9902493953704834,
      0.9893161654472351,
      0.9989875555038452,
      0.9998871684074402,
      0.999945878982544,
      0.9999579191207886,
      0.9999582767486572,
      0.9999462962150574,
      0.9999662637710571,
      0.9999156594276428,
      0.9999530911445618,
      0.9999663233757019,
      0.9999627470970154,
      0.9999665021896362,
      0.9999423027038574,
      0.9999377727508545,
      0.9998149871826172,
      0.996613621711731,
      0.991413950920105,
      0.9920968413352966,
      0.9817598462104797,
      0.9885386228561401,
      0.9688713550567627,
      0.9636539816856384,
      0.9909875988960266,
      0.9946954250335693,
      0.9997473359107971,
      0.9998986124992371,
      0.9999588131904602,
      0.9999552369117737,
      0.9999358057975769,
      0.9999492168426514,
      0.9999376535415649,
      0.9999493360519409,
      0.9999194741249084,
      0.9999112486839294,
      0.9998865723609924,
      0.9999359250068665,
      0.9999666810035706,
      0.9998988509178162,
      0.999783992767334,
      0.9975711703300476,
      0.9954889416694641,
      0.9702022671699524,
      0.9630591869354248,
      0.9791237115859985,
      0.9619854688644409,
      0.9844777584075928,
      0.9711710214614868,
      0.9734740257263184,
      0.9971064925193787,
      0.9997873306274414,
      0.9998766779899597,
      0.9996968507766724,
      0.9997087717056274,
      0.9997679591178894,
      0.9997753500938416,
      0.9997562766075134
    ],
    [
      0.8906732797622681,
      0.9050363302230835,
      0.9133429527282715,
      0.929011344909668,
      0.9319983720779419,
      0.931091845035553,
      0.9371827840805054,
      0.9395092725753784,
      0.9432954788208008,
      0.9374874830245972,
      0.9366869926452637,
      0.9431612491607666,
      0.9320001006126404,
      0.9272413849830627,
      0.9281013011932373,
      0.9338735342025757,
      0.9158759713172913,
      0.9143556356430054,
      0.9263160228729248,
      0.9313458204269409,
      0.9138328433036804,
      0.9195373058319092,
      0.9396783113479614,
      0.9528454542160034,
      0.9569899439811707,
      0.934527575969696,
      0.9422143697738647,
      0.9299767017364502,
      0.9213610887527466,
      0.9179753065109253,
      0.9169385433197021,
      0.8989667296409607,
      0.920261561870575,
      0.9210158586502075,
      0.9139918088912964,
      0.915116548538208,
      0.9248648881912231,
      0.932992696762085,
      0.934052050113678,
      0.9342401623725891,
      0.9389818906784058,
      0.940808117389679,
      0.9466004371643066,
      0.9431233406066895,
      0.9426948428153992,
      0.9430771470069885,
      0.9438652992248535,
      0.9401198625564575,
      0.9425123333930969,
      0.944929301738739,
      0.9368982315063477,
      0.9330259561538696,
      0.9229251146316528,
      0.9085719585418701,
      0.9184587001800537,
      0.8861293792724609,
      0.9997534155845642,
      0.999889075756073,
      0.999943733215332,
      0.9998680949211121,
      0.9998528361320496,
      0.9995631575584412,
      0.9928450584411621,
      0.9929345846176147,
      0.979415774345398,
      0.9742810130119324,
      0.991951048374176,
      0.9994127750396729,
      0.9994178414344788,
      0.9996370673179626,
      0.9999122619628906,
      0.9999113082885742,
      0.9999144673347473,
      0.9999591112136841,
      0.9999226331710815,
      0.9999415278434753,
      0.9999679327011108,
      0.999958336353302,
      0.9999616742134094,
      0.9999602437019348,
      0.9999129772186279,
      0.9999111890792847,
      0.9998952746391296,
      0.9996581077575684,
      0.9956973791122437,
      0.9944736957550049,
      0.9820113182067871,
      0.9702939987182617,
      0.9781816005706787,
      0.9702709317207336,
      0.981481671333313,
      0.9979552030563354,
      0.9997918009757996,
      0.9998860955238342,
      0.9998616576194763,
      0.999942421913147,
      0.9999620914459229,
      0.9999030232429504,
      0.9998781085014343,
      0.9999558329582214,
      0.9999617338180542,
      0.9999754428863525,
      0.9999498724937439,
      0.9999625086784363,
      0.9999780654907227,
      0.9999639987945557,
      0.9999645948410034,
      0.9999634623527527,
      0.9999554753303528,
      0.9998500347137451,
      0.999577522277832,
      0.9993739724159241,
      0.994868278503418,
      0.9945573806762695,
      0.982176661491394,
      0.9754546880722046,
      0.9904987215995789,
      0.9935359358787537,
      0.9996681809425354,
      0.9999387860298157,
      0.9999439120292664,
      0.9999580383300781,
      0.9999815821647644,
      0.9999509453773499,
      0.9999406933784485,
      0.9999845027923584,
      0.9999726414680481,
      0.999951958656311,
      0.999931812286377,
      0.9999587535858154,
      0.9999665021896362,
      0.9999744296073914,
      0.9999440908432007,
      0.9999566674232483,
      0.9998830556869507,
      0.9998692274093628,
      0.9994684457778931,
      0.9952719211578369,
      0.9870994091033936,
      0.9735655784606934,
      0.97982257604599,
      0.9887381196022034,
      0.9981049299240112,
      0.9978352785110474,
      0.9907741546630859,
      0.9922399520874023,
      0.9788284301757812,
      0.9741852283477783,
      0.9909958243370056,
      0.9901067018508911,
      0.9990743398666382,
      0.9998944401741028,
      0.9999490976333618,
      0.9999595284461975,
      0.9999591112136841,
      0.999947190284729,
      0.9999672770500183,
      0.9999170899391174,
      0.9999544024467468,
      0.9999677538871765,
      0.9999639391899109,
      0.999967634677887,
      0.9999447464942932,
      0.9999400973320007,
      0.9998257756233215,
      0.9969092011451721,
      0.9920560717582703,
      0.9924816489219666,
      0.9831092953681946,
      0.9892536401748657,
      0.9711035490036011,
      0.9669146537780762,
      0.9917739033699036,
      0.9952979683876038,
      0.9997745156288147,
      0.9999036192893982,
      0.9999613165855408,
      0.9999575018882751,
      0.9999408721923828,
      0.9999523162841797,
      0.9999396800994873,
      0.9999514222145081,
      0.9999228715896606,
      0.9999163150787354,
      0.999893844127655,
      0.9999381303787231,
      0.9999680519104004,
      0.999905526638031,
      0.999791145324707,
      0.9974709749221802,
      0.9955906867980957,
      0.9715291261672974,
      0.9651381969451904,
      0.9802826642990112,
      0.9650851488113403,
      0.9853664040565491,
      0.9730389714241028,
      0.9759328961372375,
      0.9970609545707703,
      0.9998023509979248,
      0.9998806118965149,
      0.9997172355651855,
      0.9997286200523376,
      0.9997808933258057,
      0.9997867941856384,
      0.9997876286506653
    ],
    [
      0.9037333726882935,
      0.914983868598938,
      0.9248617887496948,
      0.9392040967941284,
      0.9410015940666199,
      0.9406769275665283,
      0.9474695920944214,
      0.9484097361564636,
      0.9504227042198181,
      0.9468239545822144,
      0.9466906189918518,
      0.9516885280609131,
      0.9408367276191711,
      0.9379829168319702,
      0.9406787157058716,
      0.9445538520812988,
      0.9294147491455078,
      0.9314441680908203,
      0.9399052858352661,
      0.9420700073242188,
      0.9245070815086365,
      0.9349591135978699,
      0.9493067264556885,
      0.9603175520896912,
      0.9650764465332031,
      0.9481838941574097,
      0.9524892568588257,
      0.9399616718292236,
      0.9363269805908203,
      0.9319818615913391,
      0.9312822818756104,
      0.9163511395454407,
      0.9355030059814453,
      0.9336717128753662,
      0.9310717582702637,
      0.9317814111709595,
      0.938249945640564,
      0.9454757571220398,
      0.9476650357246399,
      0.9454125165939331,
      0.9474281668663025,
      0.951586127281189,
      0.9558929800987244,
      0.9510177373886108,
      0.9510712623596191,
      0.9526084661483765,
      0.9524105191230774,
      0.9465129375457764,
      0.9493169188499451,
      0.9516337513923645,
      0.9435952305793762,
      0.9380765557289124,
      0.93065345287323,
      0.9176074862480164,
      0.9250252842903137,
      0.8924185633659363,
      0.9997549057006836,
      0.999890923500061,
      0.999945342540741,
      0.9998708367347717,
      0.9998577237129211,
      0.9995879530906677,
      0.9936111569404602,
      0.9936482906341553,
      0.9813998937606812,
      0.9765595197677612,
      0.9924696087837219,
      0.9994040727615356,
      0.9994798898696899,
      0.9996834993362427,
      0.9999161958694458,
      0.9999157190322876,
      0.9999186992645264,
      0.9999590516090393,
      0.9999244213104248,
      0.9999424815177917,
      0.9999685287475586,
      0.9999587535858154,
      0.9999622106552124,
      0.9999608397483826,
      0.9999144673347473,
      0.9999136328697205,
      0.999891996383667,
      0.999635636806488,
      0.9962154626846313,
      0.9950248003005981,
      0.9840762615203857,
      0.9735919833183289,
      0.9801504611968994,
      0.9730986952781677,
      0.9828221797943115,
      0.9980891346931458,
      0.9997995495796204,
      0.9998890161514282,
      0.9998665452003479,
      0.9999445080757141,
      0.9999630451202393,
      0.9999053478240967,
      0.9998801350593567,
      0.999954879283905,
      0.999962329864502,
      0.9999761581420898,
      0.9999509453773499,
      0.9999629855155945,
      0.9999784827232361,
      0.9999645352363586,
      0.9999651312828064,
      0.9999634623527527,
      0.9999571442604065,
      0.9998589158058167,
      0.9996351003646851,
      0.9994503259658813,
      0.9958541393280029,
      0.9953384399414062,
      0.9848771691322327,
      0.9791277050971985,
      0.991194486618042,
      0.9942594766616821,
      0.9997078776359558,
      0.9999415874481201,
      0.9999475479125977,
      0.999959409236908,
      0.9999815821647644,
      0.9999524354934692,
      0.9999423623085022,
      0.9999849200248718,
      0.9999734163284302,
      0.9999527335166931,
      0.9999330639839172,
      0.9999597072601318,
      0.9999673366546631,
      0.99997478723526,
      0.9999462366104126,
      0.999958336353302,
      0.9998924136161804,
      0.9998778104782104,
      0.9995570778846741,
      0.9960260987281799,
      0.9890495538711548,
      0.9774643182754517,
      0.9828616380691528,
      0.9908244609832764,
      0.9984169602394104,
      0.9982867240905762,
      0.992298424243927,
      0.9931968450546265,
      0.98237144947052,
      0.9777947068214417,
      0.9917380809783936,
      0.9910092353820801,
      0.9992022514343262,
      0.9998980164527893,
      0.9999525547027588,
      0.9999615550041199,
      0.9999606013298035,
      0.9999476075172424,
      0.999968409538269,
      0.9999192953109741,
      0.9999557733535767,
      0.9999687671661377,
      0.999964714050293,
      0.9999684691429138,
      0.9999468922615051,
      0.9999414682388306,
      0.9998365044593811,
      0.9973456263542175,
      0.9931898713111877,
      0.9933232665061951,
      0.985139012336731,
      0.9904777407646179,
      0.9749943614006042,
      0.9716774225234985,
      0.9927687048912048,
      0.996023952960968,
      0.9998005628585815,
      0.9999130368232727,
      0.9999639391899109,
      0.9999604821205139,
      0.9999445676803589,
      0.9999557137489319,
      0.9999423623085022,
      0.9999542832374573,
      0.9999265670776367,
      0.9999242424964905,
      0.9999002814292908,
      0.9999407529830933,
      0.9999701380729675,
      0.9999110698699951,
      0.9998049736022949,
      0.9977831840515137,
      0.9959836006164551,
      0.9739119410514832,
      0.9684376120567322,
      0.982437789440155,
      0.9698058366775513,
      0.9870004653930664,
      0.9767120480537415,
      0.9800788760185242,
      0.9974477291107178,
      0.9998214244842529,
      0.9998946785926819,
      0.9997417330741882,
      0.9997484683990479,
      0.9997926950454712,
      0.9997941851615906,
      0.9997733235359192
    ],
    [
      0.9210931062698364,
      0.9290986061096191,
      0.9391275644302368,
      0.9505772590637207,
      0.952357828617096,
      0.9528664350509644,
      0.9591530561447144,
      0.9589664936065674,
      0.9600779414176941,
      0.9578114748001099,
      0.9578022360801697,
      0.9629791975021362,
      0.9531667828559875,
      0.9524895548820496,
      0.955241322517395,
      0.9586725234985352,
      0.9448876976966858,
      0.948028564453125,
      0.9546533823013306,
      0.9548502564430237,
      0.9406152367591858,
      0.9497666358947754,
      0.959223747253418,
      0.9675220251083374,
      0.9721257090568542,
      0.9616736769676208,
      0.9637459516525269,
      0.9511722326278687,
      0.9504621624946594,
      0.9482825994491577,
      0.9463455677032471,
      0.9359146952629089,
      0.9514733552932739,
      0.9485541582107544,
      0.9487982988357544,
      0.949396550655365,
      0.9522339105606079,
      0.9595299959182739,
      0.9610134959220886,
      0.9581798911094666,
      0.9573476910591125,
      0.9634286165237427,
      0.9673433899879456,
      0.960940420627594,
      0.9607590436935425,
      0.962665319442749,
      0.9625066518783569,
      0.9552767276763916,
      0.9574521780014038,
      0.9597951769828796,
      0.9524107575416565,
      0.9452462792396545,
      0.9413484334945679,
      0.9299376606941223,
      0.9337446689605713,
      0.9001001119613647,
      0.9997566342353821,
      0.9998921155929565,
      0.9999462962150574,
      0.9998723268508911,
      0.9998648166656494,
      0.9996269941329956,
      0.9946494102478027,
      0.9946731328964233,
      0.9841569662094116,
      0.9797635078430176,
      0.9935723543167114,
      0.9994697570800781,
      0.9995854496955872,
      0.9997522234916687,
      0.9999191761016846,
      0.9999202489852905,
      0.9999232888221741,
      0.9999604821205139,
      0.9999257922172546,
      0.9999433755874634,
      0.9999692440032959,
      0.9999594688415527,
      0.9999627470970154,
      0.9999617338180542,
      0.9999163746833801,
      0.9999179244041443,
      0.9999054074287415,
      0.9997339248657227,
      0.9971172213554382,
      0.9961538314819336,
      0.98695969581604,
      0.9776782393455505,
      0.9828096032142639,
      0.9768766164779663,
      0.9849233627319336,
      0.9983275532722473,
      0.9998127222061157,
      0.9998950362205505,
      0.9998713135719299,
      0.9999473094940186,
      0.9999648332595825,
      0.9999076724052429,
      0.9998824596405029,
      0.9999558925628662,
      0.9999634027481079,
      0.999976634979248,
      0.9999520182609558,
      0.9999635815620422,
      0.9999789595603943,
      0.9999650716781616,
      0.9999656677246094,
      0.9999648928642273,
      0.9999591708183289,
      0.9998733401298523,
      0.9997249841690063,
      0.9996078610420227,
      0.997063934803009,
      0.996279239654541,
      0.9878557920455933,
      0.9833066463470459,
      0.9922823905944824,
      0.9952108263969421,
      0.9997590780258179,
      0.9999473094940186,
      0.9999492168426514,
      0.9999598860740662,
      0.9999822974205017,
      0.9999539852142334,
      0.9999438524246216,
      0.9999853372573853,
      0.9999746680259705,
      0.9999539852142334,
      0.9999341368675232,
      0.9999598264694214,
      0.9999679327011108,
      0.9999751448631287,
      0.9999486804008484,
      0.9999605417251587,
      0.9999038577079773,
      0.9998883605003357,
      0.9996307492256165,
      0.9969176054000854,
      0.9912758469581604,
      0.9819099307060242,
      0.9863991141319275,
      0.9928719401359558,
      0.9987755417823792,
      0.9987637400627136,
      0.994235098361969,
      0.9944953918457031,
      0.9862480163574219,
      0.9824579954147339,
      0.9929897785186768,
      0.9924086928367615,
      0.9993746876716614,
      0.999906599521637,
      0.9999547004699707,
      0.9999631643295288,
      0.9999619126319885,
      0.9999495148658752,
      0.9999698400497437,
      0.9999220371246338,
      0.9999569654464722,
      0.9999696016311646,
      0.9999657273292542,
      0.999969482421875,
      0.9999504089355469,
      0.9999436736106873,
      0.9998546838760376,
      0.9978838562965393,
      0.9946423768997192,
      0.9944988489151001,
      0.9877240061759949,
      0.9923072457313538,
      0.9806456565856934,
      0.978094220161438,
      0.994245707988739,
      0.9970438480377197,
      0.9998345971107483,
      0.9999203681945801,
      0.9999663829803467,
      0.9999630451202393,
      0.9999487996101379,
      0.999958872795105,
      0.9999451637268066,
      0.9999570250511169,
      0.9999313950538635,
      0.9999319314956665,
      0.9999096989631653,
      0.9999437928199768,
      0.9999720454216003,
      0.9999210238456726,
      0.9998317956924438,
      0.9985177516937256,
      0.9970170259475708,
      0.9786213636398315,
      0.9732019901275635,
      0.9857065677642822,
      0.9762813448905945,
      0.9892803430557251,
      0.9817928075790405,
      0.9852353930473328,
      0.9978833198547363,
      0.9998382329940796,
      0.9998970627784729,
      0.9997717142105103,
      0.9997718334197998,
      0.9998065829277039,
      0.9998127818107605,
      0.9997832775115967
    ],
    [
      0.9399796724319458,
      0.9470123648643494,
      0.9547351002693176,
      0.9626744985580444,
      0.9648267030715942,
      0.966007649898529,
      0.970148503780365,
      0.9707469940185547,
      0.9722688794136047,
      0.9694017767906189,
      0.970774233341217,
      0.9748508334159851,
      0.9664946794509888,
      0.966387152671814,
      0.9702030420303345,
      0.9726839065551758,
      0.9609235525131226,
      0.9637459516525269,
      0.9701108932495117,
      0.9688629508018494,
      0.9574366211891174,
      0.9628122448921204,
      0.9709520936012268,
      0.9757931232452393,
      0.9786789417266846,
      0.9717779755592346,
      0.9717131853103638,
      0.9640045762062073,
      0.9631228446960449,
      0.9628217220306396,
      0.9610320925712585,
      0.9548602104187012,
      0.9657851457595825,
      0.9634655714035034,
      0.9646602272987366,
      0.9653761386871338,
      0.9661588668823242,
      0.9720125198364258,
      0.9733068346977234,
      0.97194504737854,
      0.9692435264587402,
      0.9746659994125366,
      0.977766215801239,
      0.9729228019714355,
      0.9728125333786011,
      0.9752274751663208,
      0.9739181399345398,
      0.9679407477378845,
      0.9689051508903503,
      0.9701820611953735,
      0.9638463854789734,
      0.9553674459457397,
      0.9532732963562012,
      0.9434443116188049,
      0.9443838596343994,
      0.9095216989517212,
      0.9997581839561462,
      0.9998930096626282,
      0.9999468922615051,
      0.9998733997344971,
      0.9998722076416016,
      0.9996770024299622,
      0.9957783222198486,
      0.9958348870277405,
      0.9873968958854675,
      0.983656644821167,
      0.9949340224266052,
      0.9995622634887695,
      0.9996755719184875,
      0.9998100996017456,
      0.999927818775177,
      0.9999251961708069,
      0.9999280571937561,
      0.9999621510505676,
      0.9999272227287292,
      0.999944269657135,
      0.9999699592590332,
      0.9999601244926453,
      0.9999634027481079,
      0.9999628067016602,
      0.9999178647994995,
      0.9999225735664368,
      0.9999179244041443,
      0.9998145699501038,
      0.9980924725532532,
      0.9974035620689392,
      0.9902008771896362,
      0.9826898574829102,
      0.9862996339797974,
      0.9813563227653503,
      0.9878143668174744,
      0.9987209439277649,
      0.9998348355293274,
      0.9999029636383057,
      0.999876081943512,
      0.9999504089355469,
      0.999966561794281,
      0.9999097585678101,
      0.9998844861984253,
      0.9999570250511169,
      0.9999642968177795,
      0.9999775290489197,
      0.9999531507492065,
      0.9999644160270691,
      0.999979555606842,
      0.9999658465385437,
      0.9999662637710571,
      0.9999666213989258,
      0.9999616146087646,
      0.9998904466629028,
      0.9998171329498291,
      0.9997526407241821,
      0.9983213543891907,
      0.997700035572052,
      0.9912108778953552,
      0.9876078367233276,
      0.9940693974494934,
      0.9964671730995178,
      0.9998120665550232,
      0.9999549388885498,
      0.9999547600746155,
      0.9999614953994751,
      0.9999826550483704,
      0.999954879283905,
      0.9999448657035828,
      0.9999856352806091,
      0.9999751448631287,
      0.999954879283905,
      0.9999359250068665,
      0.9999605417251587,
      0.9999685883522034,
      0.9999756217002869,
      0.9999518394470215,
      0.9999625086784363,
      0.9999171495437622,
      0.9998964667320251,
      0.9997133016586304,
      0.9979590177536011,
      0.9937930107116699,
      0.9872175455093384,
      0.9907702803611755,
      0.9950757026672363,
      0.9991635084152222,
      0.9992220997810364,
      0.9967553615570068,
      0.9966553449630737,
      0.9904929995536804,
      0.9871897101402283,
      0.9947214126586914,
      0.9943293929100037,
      0.9995930790901184,
      0.999918520450592,
      0.9999593496322632,
      0.9999649524688721,
      0.9999633431434631,
      0.9999504685401917,
      0.9999708533287048,
      0.9999242424964905,
      0.9999581575393677,
      0.999970555305481,
      0.9999666213989258,
      0.9999703168869019,
      0.9999528527259827,
      0.9999457597732544,
      0.9998759627342224,
      0.9986262917518616,
      0.9964014887809753,
      0.9962199330329895,
      0.9912304878234863,
      0.9943599700927734,
      0.9870368838310242,
      0.9852901697158813,
      0.995955228805542,
      0.9980378746986389,
      0.999868631362915,
      0.9999294877052307,
      0.999968945980072,
      0.9999650716781616,
      0.9999514222145081,
      0.9999635815620422,
      0.9999464154243469,
      0.9999593496322632,
      0.9999350905418396,
      0.9999388456344604,
      0.9999216198921204,
      0.9999462962150574,
      0.9999740123748779,
      0.9999352097511292,
      0.9998600482940674,
      0.9991806149482727,
      0.9981874227523804,
      0.9850367903709412,
      0.9802712202072144,
      0.990079402923584,
      0.983515739440918,
      0.9920573830604553,
      0.9876958131790161,
      0.9901083707809448,
      0.9982761144638062,
      0.9998666048049927,
      0.9999051094055176,
      0.9997962713241577,
      0.9997890591621399,
      0.9998152256011963,
      0.9998122453689575,
      0.9997915625572205
    ],
    [
      0.9574951529502869,
      0.9632617235183716,
      0.9690786600112915,
      0.9739609360694885,
      0.9767452478408813,
      0.9785668253898621,
      0.9805954694747925,
      0.9813733100891113,
      0.9833475351333618,
      0.9805389642715454,
      0.9811212420463562,
      0.9843841791152954,
      0.9796322584152222,
      0.9800618886947632,
      0.982267439365387,
      0.9833810329437256,
      0.9756566882133484,
      0.9776273965835571,
      0.9813642501831055,
      0.9798163771629333,
      0.9714685678482056,
      0.9740481376647949,
      0.9804937243461609,
      0.9833972454071045,
      0.9853026866912842,
      0.9808930158615112,
      0.9802003502845764,
      0.9758759140968323,
      0.9742038249969482,
      0.9757206439971924,
      0.974642276763916,
      0.971371054649353,
      0.9791538119316101,
      0.9789875745773315,
      0.9789278507232666,
      0.979830265045166,
      0.9802088737487793,
      0.9839860200881958,
      0.9840033054351807,
      0.9828617572784424,
      0.9811286926269531,
      0.9848904013633728,
      0.9854549765586853,
      0.9821518659591675,
      0.9826706051826477,
      0.983799934387207,
      0.9820160865783691,
      0.9782737493515015,
      0.9784161448478699,
      0.9786263108253479,
      0.9741636514663696,
      0.9664750695228577,
      0.9642298221588135,
      0.956411600112915,
      0.955237627029419,
      0.9206501841545105,
      0.9997608065605164,
      0.9998948574066162,
      0.9999481439590454,
      0.9998757839202881,
      0.9998809099197388,
      0.9997336864471436,
      0.9969136118888855,
      0.99709153175354,
      0.9906426668167114,
      0.9875168800354004,
      0.9962223172187805,
      0.9996426701545715,
      0.9997305870056152,
      0.9998425245285034,
      0.9999343752861023,
      0.9999285340309143,
      0.999934732913971,
      0.9999635815620422,
      0.9999288320541382,
      0.9999454021453857,
      0.9999707341194153,
      0.9999608993530273,
      0.9999642372131348,
      0.9999639391899109,
      0.9999194145202637,
      0.9999266266822815,
      0.9999332427978516,
      0.9998645782470703,
      0.9988436102867126,
      0.9984145164489746,
      0.9934093952178955,
      0.9874473810195923,
      0.9899972081184387,
      0.986140251159668,
      0.9910080432891846,
      0.9992066621780396,
      0.9998672008514404,
      0.9999123215675354,
      0.9998791813850403,
      0.9999544620513916,
      0.9999681711196899,
      0.9999122023582458,
      0.9998871088027954,
      0.9999583959579468,
      0.9999654293060303,
      0.9999784231185913,
      0.9999548196792603,
      0.999965250492096,
      0.9999803900718689,
      0.9999666810035706,
      0.9999667406082153,
      0.999967634677887,
      0.9999619722366333,
      0.9999029040336609,
      0.9998646974563599,
      0.9998308420181274,
      0.9990903735160828,
      0.9987730979919434,
      0.9940853118896484,
      0.9913795590400696,
      0.9963262677192688,
      0.9979759454727173,
      0.9998587965965271,
      0.9999602437019348,
      0.9999591112136841,
      0.9999620914459229,
      0.999983012676239,
      0.9999557733535767,
      0.9999460577964783,
      0.99998539686203,
      0.9999759793281555,
      0.9999563694000244,
      0.999937891960144,
      0.9999620914459229,
      0.9999692440032959,
      0.9999758005142212,
      0.9999541640281677,
      0.9999644160270691,
      0.9999300837516785,
      0.9999086260795593,
      0.9997910857200623,
      0.9989093542098999,
      0.9965319633483887,
      0.9929131269454956,
      0.9950050115585327,
      0.9974650144577026,
      0.999512255191803,
      0.9995602369308472,
      0.9984889030456543,
      0.9982214570045471,
      0.9939486384391785,
      0.9914290904998779,
      0.9967296123504639,
      0.9969549775123596,
      0.9997718930244446,
      0.9999319314956665,
      0.9999632239341736,
      0.9999656677246094,
      0.9999632239341736,
      0.9999513030052185,
      0.9999708533287048,
      0.9999272227287292,
      0.9999594688415527,
      0.9999713897705078,
      0.9999673962593079,
      0.9999707937240601,
      0.9999561905860901,
      0.9999479651451111,
      0.9999010562896729,
      0.9994109869003296,
      0.998256504535675,
      0.9980655908584595,
      0.9948952794075012,
      0.9966000914573669,
      0.9922564029693604,
      0.9910413026809692,
      0.9974321722984314,
      0.9991227984428406,
      0.9999017715454102,
      0.9999374747276306,
      0.9999709129333496,
      0.9999670386314392,
      0.9999550580978394,
      0.9999659061431885,
      0.9999488592147827,
      0.9999616742134094,
      0.9999388456344604,
      0.9999452233314514,
      0.9999290704727173,
      0.9999483227729797,
      0.9999756217002869,
      0.9999450445175171,
      0.9998824596405029,
      0.9995566010475159,
      0.9990134239196777,
      0.9905566573143005,
      0.9880128502845764,
      0.9941370487213135,
      0.9898805618286133,
      0.9949462413787842,
      0.9925582408905029,
      0.994297206401825,
      0.9989598393440247,
      0.9998949766159058,
      0.9999156594276428,
      0.9998213648796082,
      0.999808669090271,
      0.9998224973678589,
      0.9997947216033936,
      0.9997988939285278
    ],
    [
      0.9684554934501648,
      0.9749646186828613,
      0.9789958000183105,
      0.9820289611816406,
      0.9838899374008179,
      0.9865566492080688,
      0.9867166876792908,
      0.9869686365127563,
      0.988823652267456,
      0.9877373576164246,
      0.9870961904525757,
      0.989547610282898,
      0.9873002767562866,
      0.9874379634857178,
      0.9885275959968567,
      0.9893155694007874,
      0.9858475923538208,
      0.9857086539268494,
      0.987928569316864,
      0.9871613383293152,
      0.9829285740852356,
      0.9827641248703003,
      0.9874266982078552,
      0.9893715977668762,
      0.9903002381324768,
      0.9875645041465759,
      0.987022340297699,
      0.9857116937637329,
      0.983489453792572,
      0.9851193428039551,
      0.9853826761245728,
      0.9830950498580933,
      0.9871791005134583,
      0.9874762892723083,
      0.9877797365188599,
      0.987603485584259,
      0.9879035949707031,
      0.9900287389755249,
      0.9895408749580383,
      0.9887042045593262,
      0.987517774105072,
      0.9898409247398376,
      0.9897321462631226,
      0.9873744249343872,
      0.9879167079925537,
      0.9885355234146118,
      0.9869548082351685,
      0.9843783974647522,
      0.9844782948493958,
      0.9843588471412659,
      0.9813771843910217,
      0.9752442836761475,
      0.9723140001296997,
      0.9667277932167053,
      0.9655126929283142,
      0.9324307441711426,
      0.9997555613517761,
      0.9998961687088013,
      0.9999491572380066,
      0.9998781085014343,
      0.9998900294303894,
      0.9997941255569458,
      0.9979895949363708,
      0.9981928467750549,
      0.9937384128570557,
      0.9910714030265808,
      0.997468888759613,
      0.9997623562812805,
      0.9997856020927429,
      0.9998694658279419,
      0.9999412894248962,
      0.9999321103096008,
      0.9999355673789978,
      0.9999646544456482,
      0.9999299645423889,
      0.999946117401123,
      0.9999711513519287,
      0.9999611973762512,
      0.9999643564224243,
      0.999964714050293,
      0.9999203681945801,
      0.9999293684959412,
      0.9999442100524902,
      0.9998982548713684,
      0.9993298649787903,
      0.9991092681884766,
      0.996472179889679,
      0.9919888973236084,
      0.9931477308273315,
      0.9899945855140686,
      0.9936578273773193,
      0.9995250105857849,
      0.9998907446861267,
      0.9999184012413025,
      0.9998815059661865,
      0.999957263469696,
      0.9999691247940063,
      0.9999127388000488,
      0.9998878240585327,
      0.9999592304229736,
      0.999966025352478,
      0.9999790191650391,
      0.9999558925628662,
      0.9999657869338989,
      0.999980628490448,
      0.9999671578407288,
      0.9999667406082153,
      0.9999682903289795,
      0.9999629259109497,
      0.9999117255210876,
      0.9998974800109863,
      0.9998762011528015,
      0.999472975730896,
      0.9993797540664673,
      0.9969534873962402,
      0.9954285025596619,
      0.9982359409332275,
      0.9989125728607178,
      0.9998964071273804,
      0.9999653100967407,
      0.9999620318412781,
      0.9999618530273438,
      0.9999830722808838,
      0.9999564290046692,
      0.9999470710754395,
      0.9999855756759644,
      0.999976634979248,
      0.9999572038650513,
      0.999939501285553,
      0.9999629855155945,
      0.9999697804450989,
      0.999975860118866,
      0.9999554753303528,
      0.9999656081199646,
      0.9999389052391052,
      0.999916136264801,
      0.9998359680175781,
      0.9994430541992188,
      0.9980043768882751,
      0.9962565898895264,
      0.9974628686904907,
      0.9987257122993469,
      0.999748945236206,
      0.9997853636741638,
      0.9992839097976685,
      0.9990971684455872,
      0.9967458844184875,
      0.9954370260238647,
      0.9983736872673035,
      0.9985355138778687,
      0.999864399433136,
      0.999943733215332,
      0.9999656081199646,
      0.9999653100967407,
      0.9999632835388184,
      0.9999513030052185,
      0.9999715685844421,
      0.9999290704727173,
      0.9999604821205139,
      0.9999719858169556,
      0.9999678730964661,
      0.9999709725379944,
      0.9999587535858154,
      0.9999485015869141,
      0.9999139904975891,
      0.9997181296348572,
      0.9991812705993652,
      0.9990953803062439,
      0.9978326559066772,
      0.998223602771759,
      0.9956478476524353,
      0.9949288368225098,
      0.9987039566040039,
      0.9996071457862854,
      0.9999266862869263,
      0.999944269657135,
      0.9999724626541138,
      0.9999681711196899,
      0.9999574422836304,
      0.9999671578407288,
      0.9999499320983887,
      0.9999628663063049,
      0.9999411702156067,
      0.9999505877494812,
      0.9999353885650635,
      0.9999498724937439,
      0.9999769330024719,
      0.9999525547027588,
      0.9998989701271057,
      0.9997388124465942,
      0.9994609355926514,
      0.9942008256912231,
      0.9932692050933838,
      0.9969680905342102,
      0.9944230914115906,
      0.9971023201942444,
      0.9957879781723022,
      0.996772825717926,
      0.9994899034500122,
      0.999917209148407,
      0.9999243021011353,
      0.9998492002487183,
      0.9998266100883484,
      0.999830961227417,
      0.9998012781143188,
      0.9998058080673218
    ],
    [
      0.9774656891822815,
      0.9835910797119141,
      0.9858075380325317,
      0.9868888854980469,
      0.988062858581543,
      0.9905843734741211,
      0.990276038646698,
      0.9902604818344116,
      0.9916190505027771,
      0.9913753271102905,
      0.9905823469161987,
      0.9925097823143005,
      0.990743100643158,
      0.9910934567451477,
      0.9917106628417969,
      0.9922465085983276,
      0.9902612566947937,
      0.9896084666252136,
      0.9912909865379333,
      0.9910982251167297,
      0.9882964491844177,
      0.9875105619430542,
      0.991430938243866,
      0.9927135109901428,
      0.9933744072914124,
      0.991757333278656,
      0.9914810061454773,
      0.9916751384735107,
      0.9891511797904968,
      0.9896256923675537,
      0.9900383353233337,
      0.9887237548828125,
      0.9911032915115356,
      0.9914030432701111,
      0.9919123649597168,
      0.991608738899231,
      0.9920017719268799,
      0.9936621189117432,
      0.9933655261993408,
      0.9921543002128601,
      0.991572380065918,
      0.9931734204292297,
      0.9925855994224548,
      0.9907130599021912,
      0.9911127090454102,
      0.9917067289352417,
      0.9900950193405151,
      0.9880418181419373,
      0.9885721802711487,
      0.9882435202598572,
      0.985881507396698,
      0.9817950129508972,
      0.9802168607711792,
      0.9761800169944763,
      0.9737297296524048,
      0.943925678730011,
      0.999758243560791,
      0.9998969435691833,
      0.9999496340751648,
      0.9998786449432373,
      0.999896228313446,
      0.9998404383659363,
      0.998698353767395,
      0.9989149570465088,
      0.9961197972297668,
      0.9940088987350464,
      0.9983038902282715,
      0.9998407959938049,
      0.9998319149017334,
      0.9998927116394043,
      0.9999468922615051,
      0.9999338984489441,
      0.9999369978904724,
      0.999965250492096,
      0.9999302625656128,
      0.999946653842926,
      0.9999714493751526,
      0.9999617338180542,
      0.999964714050293,
      0.9999651908874512,
      0.9999203085899353,
      0.9999306201934814,
      0.9999498724937439,
      0.9999202489852905,
      0.9996512532234192,
      0.9995289444923401,
      0.9982192516326904,
      0.9954073429107666,
      0.9955995082855225,
      0.9931925535202026,
      0.9954824447631836,
      0.9997004270553589,
      0.9999082684516907,
      0.9999225735664368,
      0.999882161617279,
      0.9999589920043945,
      0.9999695420265198,
      0.9999130964279175,
      0.9998890161514282,
      0.9999606013298035,
      0.9999667406082153,
      0.9999793767929077,
      0.9999566674232483,
      0.9999662637710571,
      0.9999811053276062,
      0.9999675750732422,
      0.9999669194221497,
      0.9999687075614929,
      0.9999634027481079,
      0.99991774559021,
      0.9999175071716309,
      0.9999024271965027,
      0.9997156858444214,
      0.9996711611747742,
      0.9984859228134155,
      0.9977431893348694,
      0.999081552028656,
      0.999457061290741,
      0.9999196529388428,
      0.9999688267707825,
      0.9999634623527527,
      0.9999610781669617,
      0.9999829530715942,
      0.9999567270278931,
      0.9999475479125977,
      0.9999856948852539,
      0.9999771118164062,
      0.9999578595161438,
      0.9999403357505798,
      0.999963641166687,
      0.9999700784683228,
      0.9999757409095764,
      0.9999564290046692,
      0.9999660849571228,
      0.9999445080757141,
      0.9999210834503174,
      0.9998635649681091,
      0.9996764063835144,
      0.9987048506736755,
      0.9982770085334778,
      0.9986114501953125,
      0.9992976784706116,
      0.9998502731323242,
      0.999871015548706,
      0.9996072053909302,
      0.9995234608650208,
      0.9984835386276245,
      0.9978199601173401,
      0.9991357326507568,
      0.999319314956665,
      0.9999070763587952,
      0.9999510049819946,
      0.9999662041664124,
      0.9999641180038452,
      0.9999625086784363,
      0.9999507665634155,
      0.9999718070030212,
      0.9999300837516785,
      0.9999611377716064,
      0.999972403049469,
      0.9999678730964661,
      0.9999704360961914,
      0.9999599456787109,
      0.9999481439590454,
      0.9999225735664368,
      0.9998367428779602,
      0.9995946288108826,
      0.999525249004364,
      0.9990336298942566,
      0.999108076095581,
      0.9981585741043091,
      0.9977889657020569,
      0.9993412494659424,
      0.9998019933700562,
      0.9999419450759888,
      0.9999491572380066,
      0.9999728798866272,
      0.9999682307243347,
      0.9999589323997498,
      0.9999673366546631,
      0.9999499917030334,
      0.9999630451202393,
      0.9999416470527649,
      0.9999533295631409,
      0.999938428401947,
      0.9999501705169678,
      0.9999772310256958,
      0.9999566674232483,
      0.9999072551727295,
      0.9998202919960022,
      0.99968022108078,
      0.9965605139732361,
      0.9963490962982178,
      0.9984871745109558,
      0.9974313378334045,
      0.9985550045967102,
      0.9980165362358093,
      0.9984967708587646,
      0.999739408493042,
      0.9999338388442993,
      0.9999315142631531,
      0.999869704246521,
      0.9998378157615662,
      0.999834418296814,
      0.999802827835083,
      0.9998083710670471
    ],
    [
      0.9825440049171448,
      0.9882597923278809,
      0.9895859360694885,
      0.9896880984306335,
      0.9907198548316956,
      0.993012547492981,
      0.9928677082061768,
      0.9926990866661072,
      0.9937141537666321,
      0.9940791130065918,
      0.9933832883834839,
      0.995101273059845,
      0.9933016896247864,
      0.993919312953949,
      0.9946901202201843,
      0.994857907295227,
      0.9930739402770996,
      0.9928566217422485,
      0.9941941499710083,
      0.9942582845687866,
      0.9917665123939514,
      0.9912254214286804,
      0.9939852356910706,
      0.9947730898857117,
      0.9954218864440918,
      0.9941866397857666,
      0.9940503835678101,
      0.9947918057441711,
      0.9927123188972473,
      0.9929379820823669,
      0.9927594661712646,
      0.9919810891151428,
      0.993737518787384,
      0.9942003488540649,
      0.9948838353157043,
      0.9945602416992188,
      0.9947784543037415,
      0.9960437417030334,
      0.9958634972572327,
      0.9945967793464661,
      0.9940945506095886,
      0.995274007320404,
      0.994750440120697,
      0.9928913712501526,
      0.9931476712226868,
      0.9939550757408142,
      0.9921231269836426,
      0.9902008175849915,
      0.9909896850585938,
      0.9906508922576904,
      0.9884003400802612,
      0.9857019782066345,
      0.9849629402160645,
      0.9816029667854309,
      0.9784154295921326,
      0.9516668319702148,
      0.9997698664665222,
      0.9998975396156311,
      0.9999501705169678,
      0.9998789429664612,
      0.9999010562896729,
      0.9998726844787598,
      0.9991652369499207,
      0.9993714690208435,
      0.9976316094398499,
      0.9960916638374329,
      0.9988415241241455,
      0.9998862743377686,
      0.9998630285263062,
      0.9999091625213623,
      0.9999514818191528,
      0.9999359250068665,
      0.9999400973320007,
      0.9999661445617676,
      0.9999306797981262,
      0.9999468922615051,
      0.9999717473983765,
      0.999961793422699,
      0.9999649524688721,
      0.999965250492096,
      0.9999197721481323,
      0.9999307990074158,
      0.9999523758888245,
      0.9999337792396545,
      0.9997991323471069,
      0.9997523427009583,
      0.9991301894187927,
      0.997464120388031,
      0.9975818395614624,
      0.9959204792976379,
      0.9969627857208252,
      0.9998091459274292,
      0.9999229311943054,
      0.9999257326126099,
      0.9998821020126343,
      0.9999603629112244,
      0.9999694228172302,
      0.9999125599861145,
      0.9998888373374939,
      0.999960720539093,
      0.9999669194221497,
      0.9999797940254211,
      0.999957263469696,
      0.999966561794281,
      0.9999813437461853,
      0.9999679327011108,
      0.9999669790267944,
      0.9999688267707825,
      0.9999632239341736,
      0.9999210238456726,
      0.9999289512634277,
      0.9999191164970398,
      0.9998355507850647,
      0.9998215436935425,
      0.9991514086723328,
      0.998832106590271,
      0.9995148181915283,
      0.9997211694717407,
      0.9999379515647888,
      0.9999715685844421,
      0.9999639391899109,
      0.999960720539093,
      0.9999828338623047,
      0.9999569058418274,
      0.9999480247497559,
      0.9999856352806091,
      0.9999775886535645,
      0.9999583959579468,
      0.9999406337738037,
      0.9999641180038452,
      0.9999701976776123,
      0.9999755620956421,
      0.9999566674232483,
      0.9999663233757019,
      0.9999480843544006,
      0.9999243021011353,
      0.9998814463615417,
      0.9997881054878235,
      0.9991601705551147,
      0.9991248250007629,
      0.9992144107818604,
      0.9995839595794678,
      0.9998928308486938,
      0.9998993277549744,
      0.9997764825820923,
      0.9997237324714661,
      0.9992063641548157,
      0.9988449215888977,
      0.9995647668838501,
      0.9996339082717896,
      0.9999282956123352,
      0.9999552369117737,
      0.9999661445617676,
      0.9999629855155945,
      0.9999620318412781,
      0.9999505877494812,
      0.9999721646308899,
      0.9999310374259949,
      0.9999615550041199,
      0.9999726414680481,
      0.9999678730964661,
      0.9999702572822571,
      0.999960720539093,
      0.9999481439590454,
      0.9999304413795471,
      0.9998903274536133,
      0.9998002648353577,
      0.9997378587722778,
      0.9994874000549316,
      0.9994902014732361,
      0.9991185069084167,
      0.9989184737205505,
      0.9996822476387024,
      0.999882161617279,
      0.9999492764472961,
      0.9999516010284424,
      0.9999719858169556,
      0.9999678730964661,
      0.999959409236908,
      0.999967098236084,
      0.9999497532844543,
      0.9999629855155945,
      0.9999417066574097,
      0.9999555945396423,
      0.9999409914016724,
      0.9999503493309021,
      0.9999774694442749,
      0.9999595880508423,
      0.9999129772186279,
      0.9998666048049927,
      0.9997988343238831,
      0.9983548521995544,
      0.9981467127799988,
      0.9993318915367126,
      0.9987643957138062,
      0.9992689490318298,
      0.9990524649620056,
      0.999288022518158,
      0.9998435974121094,
      0.9999440908432007,
      0.999934196472168,
      0.9998829364776611,
      0.9998457431793213,
      0.9998365044593811,
      0.9998023509979248,
      0.999808132648468
    ]
  ],
  "rfd_device": "NVIDIA A30",
  "rfd_time": 58,
  "rfd_con_ref_pdb_idx": [],
  "rfd_con_hal_pdb_idx": [],
  "rfd_con_ref_idx0": [],
  "rfd_con_hal_idx0": [],
  "rfd_complex_con_ref_pdb_idx": "[('E', 6), ('E', 7), ('E', 8), ('E', 9), ('E', 10), ('E', 11), ('E', 12), ('E', 13), ('E', 14), ('E', 15), ('E', 16), ('E', 17), ('E', 18), ('E', 19), ('E', 20), ('E', 21), ('E', 22), ('E', 23), ('E', 24), ('E', 25), ('E', 26), ('E', 27), ('E', 28), ('E', 29), ('E', 30), ('E', 31), ('E', 32), ('E', 33), ('E', 34), ('E', 35), ('E', 36), ('E', 37), ('E', 38), ('E', 39), ('E', 40), ('E', 41), ('E', 42), ('E', 43), ('E', 44), ('E', 45), ('E', 46), ('E', 47), ('E', 48), ('E', 49), ('E', 50), ('E', 51), ('E', 52), ('E', 53), ('E', 54), ('E', 55), ('E', 56), ('E', 57), ('E', 58), ('E', 59), ('E', 60), ('E', 61), ('E', 62), ('E', 63), ('E', 64), ('E', 65), ('E', 66), ('E', 67), ('E', 68), ('E', 69), ('E', 70), ('E', 71), ('E', 72), ('E', 73), ('E', 74), ('E', 75), ('E', 76), ('E', 77), ('E', 78), ('E', 79), ('E', 80), ('E', 81), ('E', 82), ('E', 83), ('E', 84), ('E', 85), ('E', 86), ('E', 87), ('E', 88), ('E', 89), ('E', 90), ('E', 91), ('E', 92), ('E', 93), ('E', 94), ('E', 95), ('E', 96), ('E', 97), ('E', 98), ('E', 99), ('E', 100), ('E', 101), ('E', 102), ('E', 103), ('E', 104), ('E', 105), ('E', 106), ('E', 107), ('E', 108), ('E', 109), ('E', 110), ('E', 111), ('E', 112), ('E', 113), ('E', 114), ('E', 115), ('E', 116), ('E', 117), ('E', 118), ('E', 119), ('E', 120), ('E', 121), ('E', 122), ('E', 123), ('E', 124), ('E', 125), ('E', 126), ('E', 127), ('E', 128), ('E', 129), ('E', 130), ('E', 131), ('E', 132), ('E', 133), ('E', 134), ('E', 135), ('E', 136), ('E', 137), ('E', 138), ('E', 139), ('E', 140), ('E', 141), ('E', 142), ('E', 143), ('E', 144), ('E', 145), ('E', 146), ('E', 147), ('E', 148), ('E', 149), ('E', 150), ('E', 151), ('E', 152), ('E', 153), ('E', 154), ('E', 155)]",
  "rfd_complex_con_hal_pdb_idx": "[('B', 57), ('B', 58), ('B', 59), ('B', 60), ('B', 61), ('B', 62), ('B', 63), ('B', 64), ('B', 65), ('B', 66), ('B', 67), ('B', 68), ('B', 69), ('B', 70), ('B', 71), ('B', 72), ('B', 73), ('B', 74), ('B', 75), ('B', 76), ('B', 77), ('B', 78), ('B', 79), ('B', 80), ('B', 81), ('B', 82), ('B', 83), ('B', 84), ('B', 85), ('B', 86), ('B', 87), ('B', 88), ('B', 89), ('B', 90), ('B', 91), ('B', 92), ('B', 93), ('B', 94), ('B', 95), ('B', 96), ('B', 97), ('B', 98), ('B', 99), ('B', 100), ('B', 101), ('B', 102), ('B', 103), ('B', 104), ('B', 105), ('B', 106), ('B', 107), ('B', 108), ('B', 109), ('B', 110), ('B', 111), ('B', 112), ('B', 113), ('B', 114), ('B', 115), ('B', 116), ('B', 117), ('B', 118), ('B', 119), ('B', 120), ('B', 121), ('B', 122), ('B', 123), ('B', 124), ('B', 125), ('B', 126), ('B', 127), ('B', 128), ('B', 129), ('B', 130), ('B', 131), ('B', 132), ('B', 133), ('B', 134), ('B', 135), ('B', 136), ('B', 137), ('B', 138), ('B', 139), ('B', 140), ('B', 141), ('B', 142), ('B', 143), ('B', 144), ('B', 145), ('B', 146), ('B', 147), ('B', 148), ('B', 149), ('B', 150), ('B', 151), ('B', 152), ('B', 153), ('B', 154), ('B', 155), ('B', 156), ('B', 157), ('B', 158), ('B', 159), ('B', 160), ('B', 161), ('B', 162), ('B', 163), ('B', 164), ('B', 165), ('B', 166), ('B', 167), ('B', 168), ('B', 169), ('B', 170), ('B', 171), ('B', 172), ('B', 173), ('B', 174), ('B', 175), ('B', 176), ('B', 177), ('B', 178), ('B', 179), ('B', 180), ('B', 181), ('B', 182), ('B', 183), ('B', 184), ('B', 185), ('B', 186), ('B', 187), ('B', 188), ('B', 189), ('B', 190), ('B', 191), ('B', 192), ('B', 193), ('B', 194), ('B', 195), ('B', 196), ('B', 197), ('B', 198), ('B', 199), ('B', 200), ('B', 201), ('B', 202), ('B', 203), ('B', 204), ('B', 205), ('B', 206)]",
  "rfd_receptor_con_ref_pdb_idx": "[('E', 6), ('E', 7), ('E', 8), ('E', 9), ('E', 10), ('E', 11), ('E', 12), ('E', 13), ('E', 14), ('E', 15), ('E', 16), ('E', 17), ('E', 18), ('E', 19), ('E', 20), ('E', 21), ('E', 22), ('E', 23), ('E', 24), ('E', 25), ('E', 26), ('E', 27), ('E', 28), ('E', 29), ('E', 30), ('E', 31), ('E', 32), ('E', 33), ('E', 34), ('E', 35), ('E', 36), ('E', 37), ('E', 38), ('E', 39), ('E', 40), ('E', 41), ('E', 42), ('E', 43), ('E', 44), ('E', 45), ('E', 46), ('E', 47), ('E', 48), ('E', 49), ('E', 50), ('E', 51), ('E', 52), ('E', 53), ('E', 54), ('E', 55), ('E', 56), ('E', 57), ('E', 58), ('E', 59), ('E', 60), ('E', 61), ('E', 62), ('E', 63), ('E', 64), ('E', 65), ('E', 66), ('E', 67), ('E', 68), ('E', 69), ('E', 70), ('E', 71), ('E', 72), ('E', 73), ('E', 74), ('E', 75), ('E', 76), ('E', 77), ('E', 78), ('E', 79), ('E', 80), ('E', 81), ('E', 82), ('E', 83), ('E', 84), ('E', 85), ('E', 86), ('E', 87), ('E', 88), ('E', 89), ('E', 90), ('E', 91), ('E', 92), ('E', 93), ('E', 94), ('E', 95), ('E', 96), ('E', 97), ('E', 98), ('E', 99), ('E', 100), ('E', 101), ('E', 102), ('E', 103), ('E', 104), ('E', 105), ('E', 106), ('E', 107), ('E', 108), ('E', 109), ('E', 110), ('E', 111), ('E', 112), ('E', 113), ('E', 114), ('E', 115), ('E', 116), ('E', 117), ('E', 118), ('E', 119), ('E', 120), ('E', 121), ('E', 122), ('E', 123), ('E', 124), ('E', 125), ('E', 126), ('E', 127), ('E', 128), ('E', 129), ('E', 130), ('E', 131), ('E', 132), ('E', 133), ('E', 134), ('E', 135), ('E', 136), ('E', 137), ('E', 138), ('E', 139), ('E', 140), ('E', 141), ('E', 142), ('E', 143), ('E', 144), ('E', 145), ('E', 146), ('E', 147), ('E', 148), ('E', 149), ('E', 150), ('E', 151), ('E', 152), ('E', 153), ('E', 154), ('E', 155)]",
  "rfd_receptor_con_hal_pdb_idx": "[('B', 57), ('B', 58), ('B', 59), ('B', 60), ('B', 61), ('B', 62), ('B', 63), ('B', 64), ('B', 65), ('B', 66), ('B', 67), ('B', 68), ('B', 69), ('B', 70), ('B', 71), ('B', 72), ('B', 73), ('B', 74), ('B', 75), ('B', 76), ('B', 77), ('B', 78), ('B', 79), ('B', 80), ('B', 81), ('B', 82), ('B', 83), ('B', 84), ('B', 85), ('B', 86), ('B', 87), ('B', 88), ('B', 89), ('B', 90), ('B', 91), ('B', 92), ('B', 93), ('B', 94), ('B', 95), ('B', 96), ('B', 97), ('B', 98), ('B', 99), ('B', 100), ('B', 101), ('B', 102), ('B', 103), ('B', 104), ('B', 105), ('B', 106), ('B', 107), ('B', 108), ('B', 109), ('B', 110), ('B', 111), ('B', 112), ('B', 113), ('B', 114), ('B', 115), ('B', 116), ('B', 117), ('B', 118), ('B', 119), ('B', 120), ('B', 121), ('B', 122), ('B', 123), ('B', 124), ('B', 125), ('B', 126), ('B', 127), ('B', 128), ('B', 129), ('B', 130), ('B', 131), ('B', 132), ('B', 133), ('B', 134), ('B', 135), ('B', 136), ('B', 137), ('B', 138), ('B', 139), ('B', 140), ('B', 141), ('B', 142), ('B', 143), ('B', 144), ('B', 145), ('B', 146), ('B', 147), ('B', 148), ('B', 149), ('B', 150), ('B', 151), ('B', 152), ('B', 153), ('B', 154), ('B', 155), ('B', 156), ('B', 157), ('B', 158), ('B', 159), ('B', 160), ('B', 161), ('B', 162), ('B', 163), ('B', 164), ('B', 165), ('B', 166), ('B', 167), ('B', 168), ('B', 169), ('B', 170), ('B', 171), ('B', 172), ('B', 173), ('B', 174), ('B', 175), ('B', 176), ('B', 177), ('B', 178), ('B', 179), ('B', 180), ('B', 181), ('B', 182), ('B', 183), ('B', 184), ('B', 185), ('B', 186), ('B', 187), ('B', 188), ('B', 189), ('B', 190), ('B', 191), ('B', 192), ('B', 193), ('B', 194), ('B', 195), ('B', 196), ('B', 197), ('B', 198), ('B', 199), ('B', 200), ('B', 201), ('B', 202), ('B', 203), ('B', 204), ('B', 205), ('B', 206)]",
  "rfd_complex_con_ref_idx0": [
    0,
    1,
    2,
    3,
    4,
    5,
    6,
    7,
    8,
    9,
    10,
    11,
    12,
    13,
    14,
    15,
    16,
    17,
    18,
    19,
    20,
    21,
    22,
    23,
    24,
    25,
    26,
    27,
    28,
    29,
    30,
    31,
    32,
    33,
    34,
    35,
    36,
    37,
    38,
    39,
    40,
    41,
    42,
    43,
    44,
    45,
    46,
    47,
    48,
    49,
    50,
    51,
    52,
    53,
    54,
    55,
    56,
    57,
    58,
    59,
    60,
    61,
    62,
    63,
    64,
    65,
    66,
    67,
    68,
    69,
    70,
    71,
    72,
    73,
    74,
    75,
    76,
    77,
    78,
    79,
    80,
    81,
    82,
    83,
    84,
    85,
    86,
    87,
    88,
    89,
    90,
    91,
    92,
    93,
    94,
    95,
    96,
    97,
    98,
    99,
    100,
    101,
    102,
    103,
    104,
    105,
    106,
    107,
    108,
    109,
    110,
    111,
    112,
    113,
    114,
    115,
    116,
    117,
    118,
    119,
    120,
    121,
    122,
    123,
    124,
    125,
    126,
    127,
    128,
    129,
    130,
    131,
    132,
    133,
    134,
    135,
    136,
    137,
    138,
    139,
    140,
    141,
    142,
    143,
    144,
    145,
    146,
    147,
    148,
    149
  ],
  "rfd_complex_con_hal_idx0": [
    56,
    57,
    58,
    59,
    60,
    61,
    62,
    63,
    64,
    65,
    66,
    67,
    68,
    69,
    70,
    71,
    72,
    73,
    74,
    75,
    76,
    77,
    78,
    79,
    80,
    81,
    82,
    83,
    84,
    85,
    86,
    87,
    88,
    89,
    90,
    91,
    92,
    93,
    94,
    95,
    96,
    97,
    98,
    99,
    100,
    101,
    102,
    103,
    104,
    105,
    106,
    107,
    108,
    109,
    110,
    111,
    112,
    113,
    114,
    115,
    116,
    117,
    118,
    119,
    120,
    121,
    122,
    123,
    124,
    125,
    126,
    127,
    128,
    129,
    130,
    131,
    132,
    133,
    134,
    135,
    136,
    137,
    138,
    139,
    140,
    141,
    142,
    143,
    144,
    145,
    146,
    147,
    148,
    149,
    150,
    151,
    152,
    153,
    154,
    155,
    156,
    157,
    158,
    159,
    160,
    161,
    162,
    163,
    164,
    165,
    166,
    167,
    168,
    169,
    170,
    171,
    172,
    173,
    174,
    175,
    176,
    177,
    178,
    179,
    180,
    181,
    182,
    183,
    184,
    185,
    186,
    187,
    188,
    189,
    190,
    191,
    192,
    193,
    194,
    195,
    196,
    197,
    198,
    199,
    200,
    201,
    202,
    203,
    204,
    205
  ],
  "rfd_receptor_con_ref_idx0": [
    0,
    1,
    2,
    3,
    4,
    5,
    6,
    7,
    8,
    9,
    10,
    11,
    12,
    13,
    14,
    15,
    16,
    17,
    18,
    19,
    20,
    21,
    22,
    23,
    24,
    25,
    26,
    27,
    28,
    29,
    30,
    31,
    32,
    33,
    34,
    35,
    36,
    37,
    38,
    39,
    40,
    41,
    42,
    43,
    44,
    45,
    46,
    47,
    48,
    49,
    50,
    51,
    52,
    53,
    54,
    55,
    56,
    57,
    58,
    59,
    60,
    61,
    62,
    63,
    64,
    65,
    66,
    67,
    68,
    69,
    70,
    71,
    72,
    73,
    74,
    75,
    76,
    77,
    78,
    79,
    80,
    81,
    82,
    83,
    84,
    85,
    86,
    87,
    88,
    89,
    90,
    91,
    92,
    93,
    94,
    95,
    96,
    97,
    98,
    99,
    100,
    101,
    102,
    103,
    104,
    105,
    106,
    107,
    108,
    109,
    110,
    111,
    112,
    113,
    114,
    115,
    116,
    117,
    118,
    119,
    120,
    121,
    122,
    123,
    124,
    125,
    126,
    127,
    128,
    129,
    130,
    131,
    132,
    133,
    134,
    135,
    136,
    137,
    138,
    139,
    140,
    141,
    142,
    143,
    144,
    145,
    146,
    147,
    148,
    149
  ],
  "rfd_receptor_con_hal_idx0": [
    0,
    1,
    2,
    3,
    4,
    5,
    6,
    7,
    8,
    9,
    10,
    11,
    12,
    13,
    14,
    15,
    16,
    17,
    18,
    19,
    20,
    21,
    22,
    23,
    24,
    25,
    26,
    27,
    28,
    29,
    30,
    31,
    32,
    33,
    34,
    35,
    36,
    37,
    38,
    39,
    40,
    41,
    42,
    43,
    44,
    45,
    46,
    47,
    48,
    49,
    50,
    51,
    52,
    53,
    54,
    55,
    56,
    57,
    58,
    59,
    60,
    61,
    62,
    63,
    64,
    65,
    66,
    67,
    68,
    69,
    70,
    71,
    72,
    73,
    74,
    75,
    76,
    77,
    78,
    79,
    80,
    81,
    82,
    83,
    84,
    85,
    86,
    87,
    88,
    89,
    90,
    91,
    92,
    93,
    94,
    95,
    96,
    97,
    98,
    99,
    100,
    101,
    102,
    103,
    104,
    105,
    106,
    107,
    108,
    109,
    110,
    111,
    112,
    113,
    114,
    115,
    116,
    117,
    118,
    119,
    120,
    121,
    122,
    123,
    124,
    125,
    126,
    127,
    128,
    129,
    130,
    131,
    132,
    133,
    134,
    135,
    136,
    137,
    138,
    139,
    140,
    141,
    142,
    143,
    144,
    145,
    146,
    147,
    148,
    149
  ],
  "rfd_inpaint_str": [
    false,
    false,
    false,
    false,
    false,
    false,
    false,
    false,
    false,
    false,
    false,
    false,
    false,
    false,
    false,
    false,
    false,
    false,
    false,
    false,
    false,
    false,
    false,
    false,
    false,
    false,
    false,
    false,
    false,
    false,
    false,
    false,
    false,
    false,
    false,
    false,
    false,
    false,
    false,
    false,
    false,
    false,
    false,
    false,
    false,
    false,
    false,
    false,
    false,
    false,
    false,
    false,
    false,
    false,
    false,
    false,
    true,
    true,
    true,
    true,
    true,
    true,
    true,
    true,
    true,
    true,
    true,
    true,
    true,
    true,
    true,
    true,
    true,
    true,
    true,
    true,
    true,
    true,
    true,
    true,
    true,
    true,
    true,
    true,
    true,
    true,
    true,
    true,
    true,
    true,
    true,
    true,
    true,
    true,
    true,
    true,
    true,
    true,
    true,
    true,
    true,
    true,
    true,
    true,
    true,
    true,
    true,
    true,
    true,
    true,
    true,
    true,
    true,
    true,
    true,
    true,
    true,
    true,
    true,
    true,
    true,
    true,
    true,
    true,
    true,
    true,
    true,
    true,
    true,
    true,
    true,
    true,
    true,
    true,
    true,
    true,
    true,
    true,
    true,
    true,
    true,
    true,
    true,
    true,
    true,
    true,
    true,
    true,
    true,
    true,
    true,
    true,
    true,
    true,
    true,
    true,
    true,
    true,
    true,
    true,
    true,
    true,
    true,
    true,
    true,
    true,
    true,
    true,
    true,
    true,
    true,
    true,
    true,
    true,
    true,
    true,
    true,
    true,
    true,
    true,
    true,
    true,
    true,
    true,
    true,
    true,
    true,
    true,
    true,
    true,
    true,
    true,
    true,
    true,
    true,
    true,
    true,
    true,
    true,
    true,
    true,
    true,
    true,
    true,
    true,
    true
  ],
  "rfd_inpaint_seq": [
    false,
    false,
    false,
    false,
    false,
    false,
    false,
    false,
    false,
    false,
    false,
    false,
    false,
    false,
    false,
    false,
    false,
    false,
    false,
    false,
    false,
    false,
    false,
    false,
    false,
    false,
    false,
    false,
    false,
    false,
    false,
    false,
    false,
    false,
    false,
    false,
    false,
    false,
    false,
    false,
    false,
    false,
    false,
    false,
    false,
    false,
    false,
    false,
    false,
    false,
    false,
    false,
    false,
    false,
    false,
    false,
    true,
    true,
    true,
    true,
    true,
    true,
    true,
    true,
    true,
    true,
    true,
    true,
    true,
    true,
    true,
    true,
    true,
    true,
    true,
    true,
    true,
    true,
    true,
    true,
    true,
    true,
    true,
    true,
    true,
    true,
    true,
    true,
    true,
    true,
    true,
    true,
    true,
    true,
    true,
    true,
    true,
    true,
    true,
    true,
    true,
    true,
    true,
    true,
    true,
    true,
    true,
    true,
    true,
    true,
    true,
    true,
    true,
    true,
    true,
    true,
    true,
    true,
    true,
    true,
    true,
    true,
    true,
    true,
    true,
    true,
    true,
    true,
    true,
    true,
    true,
    true,
    true,
    true,
    true,
    true,
    true,
    true,
    true,
    true,
    true,
    true,
    true,
    true,
    true,
    true,
    true,
    true,
    true,
    true,
    true,
    true,
    true,
    true,
    true,
    true,
    true,
    true,
    true,
    true,
    true,
    true,
    true,
    true,
    true,
    true,
    true,
    true,
    true,
    true,
    true,
    true,
    true,
    true,
    true,
    true,
    true,
    true,
    true,
    true,
    true,
    true,
    true,
    true,
    true,
    true,
    true,
    true,
    true,
    true,
    true,
    true,
    true,
    true,
    true,
    true,
    true,
    true,
    true,
    true,
    true,
    true,
    true,
    true,
    true,
    true
  ],
  "rfd_sampled_mask": [
    "E6-155/0",
    "56-56"
  ],
  "rfd_mask_1d": [
    false,
    false,
    false,
    false,
    false,
    false,
    false,
    false,
    false,
    false,
    false,
    false,
    false,
    false,
    false,
    false,
    false,
    false,
    false,
    false,
    false,
    false,
    false,
    false,
    false,
    false,
    false,
    false,
    false,
    false,
    false,
    false,
    false,
    false,
    false,
    false,
    false,
    false,
    false,
    false,
    false,
    false,
    false,
    false,
    false,
    false,
    false,
    false,
    false,
    false,
    false,
    false,
    false,
    false,
    false,
    false,
    true,
    true,
    true,
    true,
    true,
    true,
    true,
    true,
    true,
    true,
    true,
    true,
    true,
    true,
    true,
    true,
    true,
    true,
    true,
    true,
    true,
    true,
    true,
    true,
    true,
    true,
    true,
    true,
    true,
    true,
    true,
    true,
    true,
    true,
    true,
    true,
    true,
    true,
    true,
    true,
    true,
    true,
    true,
    true,
    true,
    true,
    true,
    true,
    true,
    true,
    true,
    true,
    true,
    true,
    true,
    true,
    true,
    true,
    true,
    true,
    true,
    true,
    true,
    true,
    true,
    true,
    true,
    true,
    true,
    true,
    true,
    true,
    true,
    true,
    true,
    true,
    true,
    true,
    true,
    true,
    true,
    true,
    true,
    true,
    true,
    true,
    true,
    true,
    true,
    true,
    true,
    true,
    true,
    true,
    true,
    true,
    true,
    true,
    true,
    true,
    true,
    true,
    true,
    true,
    true,
    true,
    true,
    true,
    true,
    true,
    true,
    true,
    true,
    true,
    true,
    true,
    true,
    true,
    true,
    true,
    true,
    true,
    true,
    true,
    true,
    true,
    true,
    true,
    true,
    true,
    true,
    true,
    true,
    true,
    true,
    true,
    true,
    true,
    true,
    true,
    true,
    true,
    true,
    true,
    true,
    true,
    true,
    true,
    true,
    true
  ]
}
```
