## Supplementary File 1 for "ProteinDJ: a high-performance and modular protein design pipeline": fold_36.json

```
{
  "fold_id": 36,
  "rfd_config": {
    "inference": {
      "input_pdb": "4zxb_ir.pdb",
      "num_designs": 25,
      "design_startnum": 25,
      "ckpt_override_path": null,
      "symmetry": null,
      "recenter": true,
      "radius": 10.0,
      "model_only_neighbors": false,
      "output_prefix": "./rfd_results/fold",
      "write_trajectory": false,
      "scaffold_guided": false,
      "model_runner": "SelfConditioning",
      "cautious": true,
      "align_motif": true,
      "symmetric_self_cond": true,
      "final_step": 1,
      "deterministic": false,
      "trb_save_ckpt_path": "/app/RFdiffusion/models/Complex_base_ckpt.pt",
      "schedule_directory_path": "/app/RFdiffusion/schedules",
      "model_directory_path": "/app/RFdiffusion/models"
    },
    "contigmap": {
      "contigs": [
        "E6-155/0 50-100"
      ],
      "inpaint_seq": null,
      "inpaint_str": null,
      "inpaint_str_helix": null,
      "inpaint_str_strand": null,
      "inpaint_str_loop": null,
      "provide_seq": null,
      "length": null
    },
    "model": {
      "n_extra_block": 4,
      "n_main_block": 32,
      "n_ref_block": 4,
      "d_msa": 256,
      "d_msa_full": 64,
      "d_pair": 128,
      "d_templ": 64,
      "n_head_msa": 8,
      "n_head_pair": 4,
      "n_head_templ": 4,
      "d_hidden": 32,
      "d_hidden_templ": 32,
      "p_drop": 0.15,
      "SE3_param_full": {
        "num_layers": 1,
        "num_channels": 32,
        "num_degrees": 2,
        "n_heads": 4,
        "div": 4,
        "l0_in_features": 8,
        "l0_out_features": 8,
        "l1_in_features": 3,
        "l1_out_features": 2,
        "num_edge_features": 32
      },
      "SE3_param_topk": {
        "num_layers": 1,
        "num_channels": 32,
        "num_degrees": 2,
        "n_heads": 4,
        "div": 4,
        "l0_in_features": 64,
        "l0_out_features": 64,
        "l1_in_features": 3,
        "l1_out_features": 2,
        "num_edge_features": 64
      },
      "freeze_track_motif": false,
      "use_motif_timestep": true
    },
    "diffuser": {
      "T": 50,
      "b_0": 0.01,
      "b_T": 0.07,
      "schedule_type": "linear",
      "so3_type": "igso3",
      "crd_scale": 0.25,
      "partial_T": null,
      "so3_schedule_type": "linear",
      "min_b": 1.5,
      "max_b": 2.5,
      "min_sigma": 0.02,
      "max_sigma": 1.5
    },
    "denoiser": {
      "noise_scale_ca": 0,
      "final_noise_scale_ca": 1,
      "ca_noise_schedule_type": "constant",
      "noise_scale_frame": 0,
      "final_noise_scale_frame": 1,
      "frame_noise_schedule_type": "constant"
    },
    "ppi": {
      "hotspot_res": [
        "E64",
        "E88",
        "E96"
      ]
    },
    "potentials": {
      "guiding_potentials": null,
      "guide_scale": 10,
      "guide_decay": "constant",
      "olig_inter_all": null,
      "olig_intra_all": null,
      "olig_custom_contact": null,
      "substrate": null
    },
    "contig_settings": {
      "ref_idx": null,
      "hal_idx": null,
      "idx_rf": null,
      "inpaint_seq_tensor": null
    },
    "preprocess": {
      "sidechain_input": false,
      "motif_sidechain_input": true,
      "d_t1d": 24,
      "d_t2d": 44,
      "prob_self_cond": 0.5,
      "str_self_cond": true,
      "predict_previous": false
    },
    "logging": {
      "inputs": false
    },
    "scaffoldguided": {
      "scaffoldguided": false,
      "target_pdb": false,
      "target_path": null,
      "scaffold_list": null,
      "scaffold_dir": null,
      "sampled_insertion": 0,
      "sampled_N": 0,
      "sampled_C": 0,
      "ss_mask": 0,
      "systematic": false,
      "target_ss": null,
      "target_adj": null,
      "mask_loops": true,
      "contig_crop": null
    }
  },
  "rfd_plddt": [
    [
      0.11654394119977951,
      0.10877806693315506,
      0.09884867072105408,
      0.09491992741823196,
      0.08855824172496796,
      0.08615494519472122,
      0.0799001157283783,
      0.07831380516290665,
      0.07810360193252563,
      0.07489551603794098,
      0.07137319445610046,
      0.06693747639656067,
      0.07188266515731812,
      0.06990671902894974,
      0.06671067327260971,
      0.06870188564062119,
      0.06902571767568588,
      0.06822893768548965,
      0.06902480125427246,
      0.06944942474365234,
      0.07268030941486359,
      0.07373636215925217,
      0.07752151787281036,
      0.07738053053617477,
      0.07579442113637924,
      0.07910305261611938,
      0.08044056594371796,
      0.07542192190885544,
      0.07131773233413696,
      0.0696210041642189,
      0.06838105618953705,
      0.06594859808683395,
      0.06272728741168976,
      0.0629638209939003,
      0.06675875931978226,
      0.06792115420103073,
      0.07105004042387009,
      0.07394986599683762,
      0.07494977861642838,
      0.07694131135940552,
      0.08200734853744507,
      0.08202305436134338,
      0.07996015250682831,
      0.0779244527220726,
      0.07806263118982315,
      0.07640207558870316,
      0.07958333194255829,
      0.08270961791276932,
      0.08427545428276062,
      0.0856299102306366,
      0.09452243894338608,
      0.09851432591676712,
      0.09925014525651932,
      0.09502407908439636,
      0.9925515055656433,
      0.9917160272598267,
      0.9847564697265625,
      0.9629918932914734,
      0.9386800527572632,
      0.9272693395614624,
      0.8934729099273682,
      0.9080031514167786,
      0.8799805641174316,
      0.8924469947814941,
      0.9591368436813354,
      0.9867047667503357,
      0.9855152368545532,
      0.9806683659553528,
      0.9930291175842285,
      0.9958861470222473,
      0.9942805767059326,
      0.9971898198127747,
      0.9974375367164612,
      0.997378945350647,
      0.9976660013198853,
      0.9976793527603149,
      0.996449887752533,
      0.9923976063728333,
      0.9797680377960205,
      0.94671630859375,
      0.920864462852478,
      0.9447420835494995,
      0.9109975099563599,
      0.921212911605835,
      0.8878663778305054,
      0.8585797548294067,
      0.8993492126464844,
      0.8955105543136597,
      0.9441534280776978,
      0.9773762226104736,
      0.9859503507614136,
      0.9951331615447998,
      0.9954200983047485,
      0.9971386790275574,
      0.9981228709220886,
      0.997621476650238,
      0.9974296689033508,
      0.998589038848877,
      0.9986121654510498,
      0.9988494515419006,
      0.9975645542144775,
      0.9977359175682068,
      0.9986120462417603,
      0.9976322054862976,
      0.9975296258926392,
      0.9955867528915405,
      0.9858852624893188,
      0.9522039294242859,
      0.9364117383956909,
      0.9588422775268555,
      0.9325170516967773,
      0.928196370601654,
      0.8797099590301514,
      0.8877745270729065,
      0.9320635795593262,
      0.9560377597808838,
      0.9870624542236328,
      0.9959251880645752,
      0.9975181818008423,
      0.9985814094543457,
      0.9990507364273071,
      0.9973573684692383,
      0.9969831109046936,
      0.9991769790649414,
      0.9991565942764282,
      0.9970174431800842,
      0.9955641031265259,
      0.9980490207672119,
      0.9973075985908508,
      0.9976280331611633,
      0.9959325790405273,
      0.9920974969863892,
      0.9711160063743591,
      0.9561694860458374,
      0.8988356590270996,
      0.8843768239021301,
      0.8400720953941345,
      0.800674557685852,
      0.8797130584716797,
      0.9082126021385193,
      0.9426926374435425,
      0.9627646803855896,
      0.9281911253929138,
      0.937640905380249,
      0.8858927488327026,
      0.8717643022537231,
      0.9323049783706665,
      0.9411708116531372,
      0.9850618243217468,
      0.994674801826477,
      0.9976500868797302,
      0.9986226558685303,
      0.9989927411079407,
      0.9986666440963745,
      0.9987696409225464,
      0.9965290427207947,
      0.9961171746253967,
      0.9980691075325012,
      0.9964348077774048,
      0.997111976146698,
      0.996834933757782,
      0.9938046336174011,
      0.9816299676895142,
      0.9423524141311646,
      0.9425031542778015,
      0.9543346166610718,
      0.9209837913513184,
      0.9352139830589294,
      0.9003200531005859,
      0.8840041160583496,
      0.9350051879882812,
      0.9503726363182068,
      0.9886712431907654,
      0.9941269755363464,
      0.997635006904602,
      0.9981429576873779,
      0.9969106912612915,
      0.9950947761535645,
      0.9957727193832397,
      0.9968700408935547,
      0.9933104515075684,
      0.9932347536087036,
      0.9890085458755493,
      0.9935944080352783,
      0.9973582029342651,
      0.9955259561538696,
      0.9906793236732483,
      0.9775701761245728,
      0.9693169593811035,
      0.9374986886978149,
      0.9128389358520508,
      0.927126407623291,
      0.9130786061286926,
      0.9367493987083435,
      0.9215842485427856,
      0.9006305932998657,
      0.9441434741020203,
      0.9741711616516113,
      0.9835140109062195,
      0.9583016633987427,
      0.9641128778457642,
      0.9805400371551514,
      0.9840301871299744,
      0.9889891147613525
    ],
    [
      0.09114070981740952,
      0.0879749208688736,
      0.08566656708717346,
      0.07941687107086182,
      0.07719875872135162,
      0.08091431856155396,
      0.07696719467639923,
      0.0740111917257309,
      0.07434985041618347,
      0.07417584955692291,
      0.06952174752950668,
      0.07152483612298965,
      0.07026004046201706,
      0.06950519979000092,
      0.0699768215417862,
      0.07103844732046127,
      0.07542635500431061,
      0.07548338174819946,
      0.07553994655609131,
      0.07419446110725403,
      0.07963623851537704,
      0.07827600836753845,
      0.07539676874876022,
      0.079044871032238,
      0.08063986897468567,
      0.08244118094444275,
      0.08693555742502213,
      0.08784998953342438,
      0.08615025877952576,
      0.08290568739175797,
      0.07993771135807037,
      0.07294502854347229,
      0.06832386553287506,
      0.0713832899928093,
      0.07070629298686981,
      0.06544001400470734,
      0.06471081078052521,
      0.06782503426074982,
      0.0686679482460022,
      0.07030092179775238,
      0.07240600138902664,
      0.07507778704166412,
      0.07231829315423965,
      0.07153360545635223,
      0.0697505995631218,
      0.06766209751367569,
      0.06728778779506683,
      0.06909745186567307,
      0.06999276578426361,
      0.07142752408981323,
      0.07557231932878494,
      0.07776746153831482,
      0.07958727329969406,
      0.07473330199718475,
      0.9929337501525879,
      0.9921407699584961,
      0.9860897660255432,
      0.9657106995582581,
      0.9451749920845032,
      0.93593430519104,
      0.8970720767974854,
      0.9163493514060974,
      0.8840206861495972,
      0.897960364818573,
      0.9612004160881042,
      0.9878562688827515,
      0.9847608208656311,
      0.98094242811203,
      0.9939759969711304,
      0.9960673451423645,
      0.9940289855003357,
      0.9973936080932617,
      0.9974250197410583,
      0.9972821474075317,
      0.997827410697937,
      0.9979690313339233,
      0.996988832950592,
      0.9931513667106628,
      0.9805472493171692,
      0.9518269896507263,
      0.9322998523712158,
      0.9574324488639832,
      0.9191168546676636,
      0.9343501329421997,
      0.8948067426681519,
      0.8516992330551147,
      0.911797046661377,
      0.9079493880271912,
      0.9514075517654419,
      0.9796212911605835,
      0.9867827892303467,
      0.9940840601921082,
      0.9933943748474121,
      0.9966251850128174,
      0.9977471828460693,
      0.9962120056152344,
      0.9962434768676758,
      0.99831223487854,
      0.9984344244003296,
      0.9989350438117981,
      0.9970636367797852,
      0.9977128505706787,
      0.9987515807151794,
      0.9977377653121948,
      0.9977511167526245,
      0.9961202144622803,
      0.9855730533599854,
      0.9563538432121277,
      0.9466427564620972,
      0.9718766212463379,
      0.9436533451080322,
      0.9432724714279175,
      0.904586672782898,
      0.8891611099243164,
      0.9475369453430176,
      0.9674325585365295,
      0.9901064038276672,
      0.99723219871521,
      0.9980961084365845,
      0.9989068508148193,
      0.9993703961372375,
      0.9972274899482727,
      0.9967755079269409,
      0.999302089214325,
      0.9992931485176086,
      0.9967331886291504,
      0.9952003955841064,
      0.9981188774108887,
      0.9967657923698425,
      0.9974785447120667,
      0.9959574937820435,
      0.9905427098274231,
      0.9676076173782349,
      0.9495848417282104,
      0.9006893634796143,
      0.8829824924468994,
      0.8556484580039978,
      0.805973470211029,
      0.8663824200630188,
      0.9096440076828003,
      0.9479497671127319,
      0.9703953266143799,
      0.9416643381118774,
      0.951131284236908,
      0.898628294467926,
      0.8833098411560059,
      0.9437121748924255,
      0.951844334602356,
      0.9892624616622925,
      0.9966398477554321,
      0.9980144500732422,
      0.9988153576850891,
      0.999192476272583,
      0.9986771941184998,
      0.9989221692085266,
      0.9962794780731201,
      0.9955375790596008,
      0.9977132081985474,
      0.9946532845497131,
      0.9956536889076233,
      0.995955228805542,
      0.9911431670188904,
      0.9760957956314087,
      0.9355510473251343,
      0.9384787082672119,
      0.9537243843078613,
      0.9190659523010254,
      0.9401447176933289,
      0.8884063959121704,
      0.8777030110359192,
      0.9400103092193604,
      0.9498326182365417,
      0.988183856010437,
      0.9944850206375122,
      0.9969196319580078,
      0.9973179697990417,
      0.9955326914787292,
      0.9899564981460571,
      0.9913346171379089,
      0.9946072697639465,
      0.9879165887832642,
      0.989151656627655,
      0.9813632369041443,
      0.9889002442359924,
      0.9955987930297852,
      0.9924312829971313,
      0.982619047164917,
      0.9633312225341797,
      0.9506571888923645,
      0.90505450963974,
      0.891069769859314,
      0.9090653657913208,
      0.8994272947311401,
      0.9275315403938293,
      0.9099071025848389,
      0.8869697451591492,
      0.9321912527084351,
      0.9652412533760071,
      0.9736837148666382,
      0.9333382248878479,
      0.9428409337997437,
      0.9663978219032288,
      0.9743341207504272,
      0.9840055108070374
    ],
    [
      0.08590185642242432,
      0.0821702629327774,
      0.08362000435590744,
      0.08125555515289307,
      0.0784347802400589,
      0.08215542882680893,
      0.07811219990253448,
      0.07626576721668243,
      0.07134993374347687,
      0.07498060166835785,
      0.06852920353412628,
      0.07582683116197586,
      0.06958670914173126,
      0.07485136389732361,
      0.07418462634086609,
      0.07702353596687317,
      0.08260080218315125,
      0.08224019408226013,
      0.07909878343343735,
      0.07926010340452194,
      0.08775028586387634,
      0.08604124933481216,
      0.08113527297973633,
      0.08074365556240082,
      0.08998149633407593,
      0.08824348449707031,
      0.08954823017120361,
      0.08836667239665985,
      0.08893758803606033,
      0.08890014886856079,
      0.08140081912279129,
      0.07728362083435059,
      0.07303062081336975,
      0.07681099325418472,
      0.07711775600910187,
      0.07762433588504791,
      0.07691281288862228,
      0.07761071622371674,
      0.07855973392724991,
      0.0753837376832962,
      0.07692520320415497,
      0.08001462370157242,
      0.07564239203929901,
      0.07206926494836807,
      0.07170185446739197,
      0.06825904548168182,
      0.06863155215978622,
      0.06974810361862183,
      0.06794163584709167,
      0.07043305784463882,
      0.07687745243310928,
      0.07789651304483414,
      0.0829218178987503,
      0.07765956968069077,
      0.9940184950828552,
      0.9933529496192932,
      0.9871355891227722,
      0.965775728225708,
      0.9431567192077637,
      0.933260977268219,
      0.8946547508239746,
      0.9126258492469788,
      0.8804779052734375,
      0.8934021592140198,
      0.9580095410346985,
      0.9864419102668762,
      0.9835012555122375,
      0.9796659350395203,
      0.9935781955718994,
      0.9959597587585449,
      0.9939670562744141,
      0.997538149356842,
      0.997757077217102,
      0.9977819323539734,
      0.9983310699462891,
      0.998537540435791,
      0.9977309703826904,
      0.9939088821411133,
      0.9814704060554504,
      0.9503268003463745,
      0.9315451383590698,
      0.9564644694328308,
      0.917660117149353,
      0.9318808913230896,
      0.889845609664917,
      0.8523612022399902,
      0.9083937406539917,
      0.9054240584373474,
      0.9491183757781982,
      0.9793303608894348,
      0.9877197742462158,
      0.9951077699661255,
      0.9945358633995056,
      0.997101902961731,
      0.9981374740600586,
      0.9970439672470093,
      0.9970359802246094,
      0.9986070990562439,
      0.9987409114837646,
      0.9991557598114014,
      0.9977991580963135,
      0.9983712434768677,
      0.9991236329078674,
      0.9984502792358398,
      0.9982565641403198,
      0.9965899586677551,
      0.986416220664978,
      0.9572800397872925,
      0.9469872713088989,
      0.9719878435134888,
      0.9433428049087524,
      0.9415556192398071,
      0.9006778001785278,
      0.8885772228240967,
      0.9457857608795166,
      0.9675502777099609,
      0.9908199906349182,
      0.9973959922790527,
      0.9983554482460022,
      0.9990447163581848,
      0.9994245171546936,
      0.9976168870925903,
      0.99740070104599,
      0.9994234442710876,
      0.9993970394134521,
      0.997140645980835,
      0.9958376884460449,
      0.9984370470046997,
      0.9974861741065979,
      0.9979978203773499,
      0.9964221119880676,
      0.9914295673370361,
      0.9688856601715088,
      0.9500994086265564,
      0.8998801708221436,
      0.88184654712677,
      0.8525993824005127,
      0.8017334938049316,
      0.8626344203948975,
      0.908856987953186,
      0.9481953382492065,
      0.9698156118392944,
      0.9410185813903809,
      0.9509010314941406,
      0.8971374034881592,
      0.8817958235740662,
      0.9440540075302124,
      0.9539215564727783,
      0.9904977679252625,
      0.9970217943191528,
      0.9983765482902527,
      0.9990088939666748,
      0.9992856979370117,
      0.9988923668861389,
      0.9990949034690857,
      0.9966270327568054,
      0.9959921836853027,
      0.9981354475021362,
      0.9956569671630859,
      0.9965162873268127,
      0.9964849352836609,
      0.9919748306274414,
      0.9763635396957397,
      0.9349251389503479,
      0.9375531673431396,
      0.9531391859054565,
      0.921945333480835,
      0.9400948286056519,
      0.8929556608200073,
      0.8804210424423218,
      0.9423967599868774,
      0.9528719782829285,
      0.990097165107727,
      0.9955511093139648,
      0.9976209998130798,
      0.9979353547096252,
      0.9963968992233276,
      0.9919665455818176,
      0.9933935403823853,
      0.995874285697937,
      0.9895924925804138,
      0.9906679391860962,
      0.9834551811218262,
      0.9904629588127136,
      0.9965718388557434,
      0.9936168193817139,
      0.9843990802764893,
      0.9648211002349854,
      0.9516487717628479,
      0.9035109877586365,
      0.8879274129867554,
      0.9086251258850098,
      0.8995587825775146,
      0.9278702735900879,
      0.9109471440315247,
      0.8894492387771606,
      0.9361120462417603,
      0.9680758714675903,
      0.9759664535522461,
      0.9376775622367859,
      0.9468895792961121,
      0.9694528579711914,
      0.9779834747314453,
      0.9860143661499023
    ],
    [
      0.08253657817840576,
      0.08373221755027771,
      0.08512306958436966,
      0.07927708327770233,
      0.07705478370189667,
      0.08104636520147324,
      0.07575273513793945,
      0.07438927888870239,
      0.0739373117685318,
      0.07668861001729965,
      0.06974440813064575,
      0.0738605484366417,
      0.07078668475151062,
      0.07966869324445724,
      0.07503803074359894,
      0.07824518531560898,
      0.08108103275299072,
      0.08350254595279694,
      0.08006079494953156,
      0.08167512714862823,
      0.09134218096733093,
      0.0867050290107727,
      0.0808800607919693,
      0.08027803152799606,
      0.09046737849712372,
      0.08749759197235107,
      0.0868682861328125,
      0.08227890729904175,
      0.08418481796979904,
      0.0851382464170456,
      0.07824096083641052,
      0.07604104280471802,
      0.07356522232294083,
      0.07788383960723877,
      0.07804159820079803,
      0.08318400382995605,
      0.08063682168722153,
      0.08052726835012436,
      0.08137054741382599,
      0.07695256918668747,
      0.07696672528982162,
      0.07938691228628159,
      0.07655952125787735,
      0.07340183854103088,
      0.0741085335612297,
      0.07004149258136749,
      0.07388345897197723,
      0.07476125657558441,
      0.07249997556209564,
      0.07730894535779953,
      0.08128465712070465,
      0.08117641508579254,
      0.08612571656703949,
      0.0809410884976387,
      0.9939365983009338,
      0.9933942556381226,
      0.9874560236930847,
      0.9668297171592712,
      0.9452877640724182,
      0.9356166124343872,
      0.8954893946647644,
      0.9144272804260254,
      0.8819156885147095,
      0.8934504985809326,
      0.9581947326660156,
      0.9866422414779663,
      0.9838601350784302,
      0.9802608489990234,
      0.9938448071479797,
      0.9960747361183167,
      0.9941561818122864,
      0.997610867023468,
      0.9977907538414001,
      0.9977721571922302,
      0.9983239769935608,
      0.9985058903694153,
      0.9977347254753113,
      0.9941433072090149,
      0.9820823073387146,
      0.9522311091423035,
      0.934151291847229,
      0.9585889577865601,
      0.9192413091659546,
      0.9336219429969788,
      0.8919393420219421,
      0.8529350161552429,
      0.9080437421798706,
      0.9038798213005066,
      0.9476402401924133,
      0.9785407185554504,
      0.9866957664489746,
      0.9947534203529358,
      0.9942739009857178,
      0.9969449639320374,
      0.9980664849281311,
      0.9969711899757385,
      0.9970006942749023,
      0.9986075758934021,
      0.9987655282020569,
      0.9991503357887268,
      0.9976991415023804,
      0.9982941746711731,
      0.9991046786308289,
      0.9984041452407837,
      0.9982591867446899,
      0.9967193603515625,
      0.986875057220459,
      0.9584720134735107,
      0.948499321937561,
      0.9732542634010315,
      0.9435810446739197,
      0.9427839517593384,
      0.9007630348205566,
      0.8887163400650024,
      0.9460396766662598,
      0.9669111967086792,
      0.9903963208198547,
      0.9973397850990295,
      0.9983382225036621,
      0.9990495443344116,
      0.9994314312934875,
      0.9975966811180115,
      0.9973119497299194,
      0.9994274377822876,
      0.9994013905525208,
      0.9970932602882385,
      0.9957209825515747,
      0.9984087347984314,
      0.9973416924476624,
      0.9979714751243591,
      0.9964499473571777,
      0.9915881156921387,
      0.9693137407302856,
      0.950054407119751,
      0.8994934558868408,
      0.877388060092926,
      0.8529978394508362,
      0.8016666173934937,
      0.864030659198761,
      0.909140944480896,
      0.9485483169555664,
      0.970131516456604,
      0.9410765171051025,
      0.9511405825614929,
      0.8976375460624695,
      0.88335120677948,
      0.9439082741737366,
      0.9536016583442688,
      0.9902814626693726,
      0.9969831705093384,
      0.9983795881271362,
      0.9990294575691223,
      0.9992973208427429,
      0.998873233795166,
      0.9990819096565247,
      0.9965637922286987,
      0.9958901405334473,
      0.998086154460907,
      0.9954681396484375,
      0.9964356422424316,
      0.9964767694473267,
      0.9919105768203735,
      0.976009726524353,
      0.934718132019043,
      0.9375133514404297,
      0.9534817934036255,
      0.9210728406906128,
      0.940686047077179,
      0.8942176103591919,
      0.880681574344635,
      0.9430109262466431,
      0.9544612765312195,
      0.9902478456497192,
      0.9956628680229187,
      0.9977440237998962,
      0.9980580806732178,
      0.9966529011726379,
      0.9927551746368408,
      0.9938079714775085,
      0.9960922598838806,
      0.9898908138275146,
      0.990943193435669,
      0.983790397644043,
      0.9905346035957336,
      0.996597409248352,
      0.9936619400978088,
      0.9847142100334167,
      0.9648818373680115,
      0.9521194696426392,
      0.9041569232940674,
      0.8883834481239319,
      0.9094284176826477,
      0.9010081887245178,
      0.9297038316726685,
      0.9128996133804321,
      0.8912942409515381,
      0.9382801055908203,
      0.9696009755134583,
      0.9775187969207764,
      0.9413229823112488,
      0.9497498869895935,
      0.9712914228439331,
      0.9793481826782227,
      0.9867425560951233
    ],
    [
      0.0821874737739563,
      0.09108664840459824,
      0.09088867902755737,
      0.0853085145354271,
      0.07904874533414841,
      0.08167261630296707,
      0.07947827875614166,
      0.07231125235557556,
      0.07142624258995056,
      0.07872134447097778,
      0.07590949535369873,
      0.07231795787811279,
      0.07258501648902893,
      0.08467652648687363,
      0.08007992058992386,
      0.08161357045173645,
      0.08209478110074997,
      0.09298819303512573,
      0.08281759172677994,
      0.08121415227651596,
      0.09132738411426544,
      0.08904200047254562,
      0.08569074422121048,
      0.0821954607963562,
      0.09058623015880585,
      0.08811815083026886,
      0.0879083201289177,
      0.0824289619922638,
      0.08582126349210739,
      0.0807415097951889,
      0.07863236963748932,
      0.07856091856956482,
      0.08032985031604767,
      0.08292543888092041,
      0.08562164008617401,
      0.08853006362915039,
      0.08449247479438782,
      0.08475598692893982,
      0.082676962018013,
      0.0788419246673584,
      0.07796019315719604,
      0.07894878089427948,
      0.07786507904529572,
      0.07453732192516327,
      0.07549460232257843,
      0.06898537278175354,
      0.07436573505401611,
      0.07661902159452438,
      0.07473797351121902,
      0.07616853713989258,
      0.08277759701013565,
      0.08418291062116623,
      0.0870368629693985,
      0.08345146477222443,
      0.9940863251686096,
      0.993546724319458,
      0.9877889752388,
      0.9673352241516113,
      0.9461802244186401,
      0.9366586208343506,
      0.8975768685340881,
      0.9145654439926147,
      0.8825353980064392,
      0.8938863277435303,
      0.9586966037750244,
      0.9868525266647339,
      0.984255850315094,
      0.9807532429695129,
      0.9939625263214111,
      0.9961776733398438,
      0.9943416118621826,
      0.9976770877838135,
      0.9978622794151306,
      0.9978601932525635,
      0.9983752965927124,
      0.9985566735267639,
      0.9977898597717285,
      0.994274377822876,
      0.9824672937393188,
      0.9529733657836914,
      0.934278130531311,
      0.958245575428009,
      0.9191672801971436,
      0.9329978823661804,
      0.8914470672607422,
      0.8547749519348145,
      0.9080418944358826,
      0.9041385650634766,
      0.9476139545440674,
      0.9786277413368225,
      0.98664391040802,
      0.9948235154151917,
      0.9944313168525696,
      0.9970217943191528,
      0.9981280565261841,
      0.9971141815185547,
      0.9971684217453003,
      0.9986762404441833,
      0.9988449215888977,
      0.999188244342804,
      0.9978194832801819,
      0.9983742237091064,
      0.9991317987442017,
      0.9984529614448547,
      0.9982979893684387,
      0.9967628717422485,
      0.9870145320892334,
      0.9588227868080139,
      0.9485733509063721,
      0.9732787013053894,
      0.9426506161689758,
      0.9426499009132385,
      0.9009727239608765,
      0.8907465934753418,
      0.9456511735916138,
      0.9662787914276123,
      0.9903320670127869,
      0.9973050951957703,
      0.9983884692192078,
      0.9990737438201904,
      0.9994428157806396,
      0.9977002143859863,
      0.9974396824836731,
      0.9994410872459412,
      0.9994175434112549,
      0.9972161650657654,
      0.995834469795227,
      0.9984520673751831,
      0.9974272847175598,
      0.9980373382568359,
      0.9965105652809143,
      0.991748034954071,
      0.9696871042251587,
      0.9507884979248047,
      0.9001855850219727,
      0.8791715502738953,
      0.8562068343162537,
      0.8053029775619507,
      0.8659906387329102,
      0.9082936644554138,
      0.9489639401435852,
      0.9704463481903076,
      0.9413497447967529,
      0.9516265392303467,
      0.8990446925163269,
      0.8860324025154114,
      0.9439082741737366,
      0.9538657665252686,
      0.9903630018234253,
      0.9969950914382935,
      0.9984464049339294,
      0.9990744590759277,
      0.9993003010749817,
      0.9989187717437744,
      0.9991164803504944,
      0.9966689944267273,
      0.9960206151008606,
      0.9981727004051208,
      0.9957456588745117,
      0.9966259002685547,
      0.9966071844100952,
      0.9921355247497559,
      0.976333498954773,
      0.9353126287460327,
      0.9381922483444214,
      0.9541063904762268,
      0.9239763617515564,
      0.9414043426513672,
      0.8960627317428589,
      0.8833518028259277,
      0.9437381029129028,
      0.9554464817047119,
      0.9906620979309082,
      0.9958803653717041,
      0.997901439666748,
      0.9982033371925354,
      0.9968907833099365,
      0.9933208227157593,
      0.9943030476570129,
      0.9964019060134888,
      0.9904296398162842,
      0.9914893507957458,
      0.9845858216285706,
      0.9909422397613525,
      0.9968397617340088,
      0.9939883351325989,
      0.9847351312637329,
      0.9648290276527405,
      0.9526095390319824,
      0.9046318531036377,
      0.8889884352684021,
      0.9104746580123901,
      0.9009418487548828,
      0.9307839870452881,
      0.9138728380203247,
      0.8927338123321533,
      0.939915657043457,
      0.9709564447402954,
      0.9791054725646973,
      0.9434020519256592,
      0.9510471820831299,
      0.9725094437599182,
      0.9803531765937805,
      0.9873997569084167
    ],
    [
      0.085673987865448,
      0.09527645260095596,
      0.09738874435424805,
      0.09012316167354584,
      0.08099259436130524,
      0.08170919120311737,
      0.0852295458316803,
      0.074361152946949,
      0.07240154594182968,
      0.0841483622789383,
      0.08035653829574585,
      0.07616332173347473,
      0.07909143716096878,
      0.09434239566326141,
      0.08969961106777191,
      0.08860044181346893,
      0.08999848365783691,
      0.10254471749067307,
      0.09556860476732254,
      0.0914406031370163,
      0.09730507433414459,
      0.09825169295072556,
      0.09652790427207947,
      0.09123185276985168,
      0.09661321341991425,
      0.09362953156232834,
      0.09406150877475739,
      0.08504047244787216,
      0.08778004348278046,
      0.08673285692930222,
      0.08787834644317627,
      0.08727529644966125,
      0.08956554532051086,
      0.09034083038568497,
      0.09434475749731064,
      0.098411425948143,
      0.09109027683734894,
      0.09051094949245453,
      0.08732913434505463,
      0.08537400513887405,
      0.0879797488451004,
      0.08572015166282654,
      0.08401897549629211,
      0.08025876432657242,
      0.08378198742866516,
      0.0780467540025711,
      0.08413658291101456,
      0.08558003604412079,
      0.08331754058599472,
      0.08441953361034393,
      0.09576455503702164,
      0.09505029022693634,
      0.09638528525829315,
      0.09123446047306061,
      0.9945163726806641,
      0.9940365552902222,
      0.9886493682861328,
      0.9685360789299011,
      0.947704017162323,
      0.9384050369262695,
      0.8984629511833191,
      0.9168093204498291,
      0.885066568851471,
      0.896072268486023,
      0.9600768089294434,
      0.9874943494796753,
      0.9850131273269653,
      0.9816803932189941,
      0.9943084716796875,
      0.9964678883552551,
      0.9947083592414856,
      0.9978439211845398,
      0.9980476498603821,
      0.9980533719062805,
      0.9985262751579285,
      0.9986700415611267,
      0.997927725315094,
      0.9945347309112549,
      0.9828903675079346,
      0.953676700592041,
      0.9354926943778992,
      0.9593569040298462,
      0.9204356670379639,
      0.9340248703956604,
      0.8931500911712646,
      0.8582807779312134,
      0.9093201160430908,
      0.9046904444694519,
      0.9482391476631165,
      0.9786850214004517,
      0.9866184592247009,
      0.9948487281799316,
      0.9945361018180847,
      0.9971398711204529,
      0.9982299208641052,
      0.9972620606422424,
      0.9973645210266113,
      0.9987798929214478,
      0.9989132881164551,
      0.9992189407348633,
      0.9979648590087891,
      0.9985106587409973,
      0.9991912841796875,
      0.998533308506012,
      0.998325765132904,
      0.9968218803405762,
      0.9870539903640747,
      0.9592567682266235,
      0.9497385025024414,
      0.9742617607116699,
      0.9435017704963684,
      0.9441021680831909,
      0.906319260597229,
      0.8927404880523682,
      0.9465550184249878,
      0.9660804271697998,
      0.9903022050857544,
      0.9974092245101929,
      0.9984226822853088,
      0.9991102814674377,
      0.9994705319404602,
      0.9978322982788086,
      0.9975783824920654,
      0.9994711875915527,
      0.9994454383850098,
      0.9973456263542175,
      0.9960028529167175,
      0.9984744191169739,
      0.9974991083145142,
      0.9980767965316772,
      0.9965350031852722,
      0.9916080832481384,
      0.9691644310951233,
      0.9499496221542358,
      0.9004600644111633,
      0.8807190656661987,
      0.8591344952583313,
      0.8086962103843689,
      0.8682737946510315,
      0.9101112484931946,
      0.9493322968482971,
      0.9711194634437561,
      0.9437410831451416,
      0.9528217315673828,
      0.9027495980262756,
      0.8915390372276306,
      0.9452555179595947,
      0.9546878337860107,
      0.9904834628105164,
      0.9970455765724182,
      0.9984820485115051,
      0.9990795850753784,
      0.9993352890014648,
      0.9989832639694214,
      0.9991689324378967,
      0.9968136548995972,
      0.9961744546890259,
      0.9982483386993408,
      0.9959324598312378,
      0.9966725707054138,
      0.9965927600860596,
      0.9918808341026306,
      0.9753593802452087,
      0.9348299503326416,
      0.9385553598403931,
      0.9544800519943237,
      0.9259459376335144,
      0.9421966075897217,
      0.8985010385513306,
      0.8877879977226257,
      0.944850504398346,
      0.9554067850112915,
      0.9908058643341064,
      0.9959549903869629,
      0.9979407787322998,
      0.9982458353042603,
      0.9969550371170044,
      0.9934194087982178,
      0.9944691061973572,
      0.9965548515319824,
      0.9907817244529724,
      0.9916946291923523,
      0.9847598075866699,
      0.9910884499549866,
      0.996889591217041,
      0.9939446449279785,
      0.9844608902931213,
      0.9645944237709045,
      0.952056348323822,
      0.903741717338562,
      0.884905219078064,
      0.9112437963485718,
      0.9011382460594177,
      0.9309705495834351,
      0.9143781661987305,
      0.8938727974891663,
      0.9409868717193604,
      0.9710749387741089,
      0.9787231683731079,
      0.9430449604988098,
      0.9513067007064819,
      0.9724085330963135,
      0.980456531047821,
      0.9874234795570374
    ],
    [
      0.0983155220746994,
      0.10540559887886047,
      0.10853629559278488,
      0.09968483448028564,
      0.0929073691368103,
      0.0921286791563034,
      0.09495976567268372,
      0.08241669833660126,
      0.08302968740463257,
      0.09291548281908035,
      0.09084120392799377,
      0.08517200499773026,
      0.09028959274291992,
      0.10867560654878616,
      0.11128528416156769,
      0.10604781657457352,
      0.10849575698375702,
      0.1204950213432312,
      0.11023793369531631,
      0.107265904545784,
      0.11446341127157211,
      0.11638118326663971,
      0.11410793662071228,
      0.10875514894723892,
      0.11641982197761536,
      0.11152710020542145,
      0.10753084719181061,
      0.10205752402544022,
      0.10203543305397034,
      0.09919998794794083,
      0.10394453257322311,
      0.10554896295070648,
      0.1110932007431984,
      0.11303333938121796,
      0.11007233709096909,
      0.11360581964254379,
      0.10717737674713135,
      0.10736104100942612,
      0.09908110648393631,
      0.09818470478057861,
      0.09871099144220352,
      0.09389861673116684,
      0.0915893018245697,
      0.08774229884147644,
      0.088856041431427,
      0.08514859527349472,
      0.0886482298374176,
      0.09080805629491806,
      0.09113776683807373,
      0.09355469048023224,
      0.10820037871599197,
      0.10768809169530869,
      0.10936567187309265,
      0.10221929848194122,
      0.9949350953102112,
      0.9944649338722229,
      0.9893476963043213,
      0.9692645072937012,
      0.9482659697532654,
      0.9391922950744629,
      0.9004401564598083,
      0.9178425073623657,
      0.8862475156784058,
      0.8967557549476624,
      0.9608240723609924,
      0.9878338575363159,
      0.9855963587760925,
      0.9823595881462097,
      0.9945439696311951,
      0.9966990947723389,
      0.9950181245803833,
      0.9979475140571594,
      0.998222827911377,
      0.9982499480247498,
      0.9986725449562073,
      0.998806893825531,
      0.9980659484863281,
      0.9946501851081848,
      0.9828628301620483,
      0.9536765813827515,
      0.9356839656829834,
      0.9593799114227295,
      0.9205234050750732,
      0.9335908889770508,
      0.892259955406189,
      0.8563092947006226,
      0.9092175364494324,
      0.9044105410575867,
      0.9485018849372864,
      0.9788596630096436,
      0.9869112968444824,
      0.9951412677764893,
      0.9949483871459961,
      0.9973765015602112,
      0.9984043836593628,
      0.9975981712341309,
      0.9976920485496521,
      0.9989286661148071,
      0.9990637898445129,
      0.9993175864219666,
      0.9982527494430542,
      0.99871426820755,
      0.9992821216583252,
      0.9987083673477173,
      0.9984033107757568,
      0.9967935085296631,
      0.9863889813423157,
      0.9578325748443604,
      0.9488756656646729,
      0.9741718769073486,
      0.9429752230644226,
      0.9431309700012207,
      0.9045983552932739,
      0.8922044038772583,
      0.9457799196243286,
      0.9653239846229553,
      0.9902265667915344,
      0.9974095821380615,
      0.9984526038169861,
      0.9991370439529419,
      0.9994930624961853,
      0.9980148077011108,
      0.9978786706924438,
      0.9995184540748596,
      0.9994802474975586,
      0.997634768486023,
      0.9963626861572266,
      0.9986063838005066,
      0.9978517293930054,
      0.9981709718704224,
      0.9964689612388611,
      0.9910503029823303,
      0.9665296077728271,
      0.9469469785690308,
      0.8974377512931824,
      0.8777264952659607,
      0.8568897247314453,
      0.8072608709335327,
      0.8646199703216553,
      0.9070056676864624,
      0.9476537704467773,
      0.9703510999679565,
      0.9428154230117798,
      0.9514639377593994,
      0.9020068645477295,
      0.8914246559143066,
      0.9448992013931274,
      0.9543002843856812,
      0.9903485774993896,
      0.9970121383666992,
      0.9985607862472534,
      0.9991341233253479,
      0.9993572235107422,
      0.9990884065628052,
      0.9992344975471497,
      0.9971453547477722,
      0.9966091513633728,
      0.9984964728355408,
      0.9966803193092346,
      0.9969969987869263,
      0.9965938925743103,
      0.9915500283241272,
      0.9734504222869873,
      0.9326682090759277,
      0.9372445940971375,
      0.9541195631027222,
      0.9247456789016724,
      0.9411250352859497,
      0.8995034694671631,
      0.8875260949134827,
      0.9447851181030273,
      0.9559590816497803,
      0.9910288453102112,
      0.9960767030715942,
      0.9981435537338257,
      0.9984975457191467,
      0.9973049163818359,
      0.9945691823959351,
      0.9957046508789062,
      0.9972934722900391,
      0.9926099181175232,
      0.9929167032241821,
      0.9870275259017944,
      0.9922785758972168,
      0.9973142147064209,
      0.9942798018455505,
      0.9849569201469421,
      0.9646984934806824,
      0.9530466198921204,
      0.9046102166175842,
      0.8818222880363464,
      0.9114307165145874,
      0.9011499881744385,
      0.9313242435455322,
      0.9149743318557739,
      0.8947247266769409,
      0.9426227807998657,
      0.9725139737129211,
      0.9805592894554138,
      0.9463038444519043,
      0.9537205100059509,
      0.9745615124702454,
      0.9819613695144653,
      0.9888322949409485
    ],
    [
      0.10699956119060516,
      0.1150214821100235,
      0.12077507376670837,
      0.11248999834060669,
      0.09946741908788681,
      0.09954867511987686,
      0.10381335765123367,
      0.09500722587108612,
      0.09437106549739838,
      0.1013757660984993,
      0.10982249677181244,
      0.10569129139184952,
      0.10828524082899094,
      0.13372914493083954,
      0.13791503012180328,
      0.12350288778543472,
      0.12809789180755615,
      0.13789300620555878,
      0.13590040802955627,
      0.13140814006328583,
      0.13682711124420166,
      0.13662226498126984,
      0.137502059340477,
      0.13008223474025726,
      0.13991840183734894,
      0.13437044620513916,
      0.13826973736286163,
      0.12878349423408508,
      0.13142508268356323,
      0.12798509001731873,
      0.13616615533828735,
      0.138386070728302,
      0.146371990442276,
      0.14440327882766724,
      0.13497614860534668,
      0.13162386417388916,
      0.12876005470752716,
      0.1281082034111023,
      0.11982005834579468,
      0.11656628549098969,
      0.11340592801570892,
      0.10929614305496216,
      0.10369910299777985,
      0.1022571548819542,
      0.0979299247264862,
      0.09416569769382477,
      0.10041844099760056,
      0.102314293384552,
      0.10407541692256927,
      0.1051550954580307,
      0.1171865314245224,
      0.11816377937793732,
      0.11626198142766953,
      0.11911486089229584,
      0.9952052235603333,
      0.9946570992469788,
      0.9896335601806641,
      0.9694422483444214,
      0.948766827583313,
      0.9397437572479248,
      0.9019489884376526,
      0.9189950823783875,
      0.8871119022369385,
      0.8965685963630676,
      0.9606467485427856,
      0.9877340197563171,
      0.9857810735702515,
      0.9827113747596741,
      0.9947047233581543,
      0.9968439340591431,
      0.9951978325843811,
      0.998051106929779,
      0.9983727335929871,
      0.9984161853790283,
      0.9987820982933044,
      0.9989234209060669,
      0.998159646987915,
      0.9946577548980713,
      0.9824941754341125,
      0.9532938599586487,
      0.9360619783401489,
      0.9598005414009094,
      0.921196460723877,
      0.9338899850845337,
      0.8916859030723572,
      0.8561390042304993,
      0.9087081551551819,
      0.9036538600921631,
      0.9473761916160583,
      0.9780712127685547,
      0.9863114953041077,
      0.9950852990150452,
      0.9951145648956299,
      0.9974536299705505,
      0.9985141754150391,
      0.9978967308998108,
      0.9980519413948059,
      0.9990741610527039,
      0.9991942644119263,
      0.9994031190872192,
      0.9985326528549194,
      0.9989000558853149,
      0.9993646740913391,
      0.9988988637924194,
      0.9984826445579529,
      0.9967870712280273,
      0.9858109951019287,
      0.9564121961593628,
      0.9482933878898621,
      0.9740923643112183,
      0.9425753355026245,
      0.9433230757713318,
      0.9030793905258179,
      0.891610860824585,
      0.9451926946640015,
      0.9639614820480347,
      0.9895115494728088,
      0.9973251819610596,
      0.998473584651947,
      0.9991884231567383,
      0.9995357394218445,
      0.998329758644104,
      0.9982660412788391,
      0.9995777010917664,
      0.9995343089103699,
      0.9979991912841797,
      0.9968112707138062,
      0.9987798929214478,
      0.9983087778091431,
      0.998320996761322,
      0.9964749813079834,
      0.9905379414558411,
      0.9642128944396973,
      0.9436708092689514,
      0.8951765298843384,
      0.8753111362457275,
      0.8575456738471985,
      0.8098034858703613,
      0.8639222979545593,
      0.9056688547134399,
      0.9466725587844849,
      0.9699310064315796,
      0.9434941411018372,
      0.9504671096801758,
      0.9046895503997803,
      0.8910086750984192,
      0.9449511766433716,
      0.9536392092704773,
      0.9898579120635986,
      0.9969410300254822,
      0.9986094236373901,
      0.9991986155509949,
      0.9993955492973328,
      0.9992286562919617,
      0.9993599653244019,
      0.9975130558013916,
      0.9971607327461243,
      0.9988425374031067,
      0.9975416660308838,
      0.9974651336669922,
      0.9966867566108704,
      0.9912843108177185,
      0.9716365933418274,
      0.9311439990997314,
      0.936040997505188,
      0.9530730247497559,
      0.9242042303085327,
      0.9399112462997437,
      0.9029247760772705,
      0.8876094222068787,
      0.9450814723968506,
      0.9559411406517029,
      0.9909476637840271,
      0.9961325526237488,
      0.998296856880188,
      0.9987213015556335,
      0.9976282715797424,
      0.9955148100852966,
      0.9966922402381897,
      0.9979069232940674,
      0.9941814541816711,
      0.9939428567886353,
      0.9889282584190369,
      0.9940770268440247,
      0.9978029131889343,
      0.9946185946464539,
      0.9856080412864685,
      0.9647223949432373,
      0.9534839987754822,
      0.905630886554718,
      0.8809053897857666,
      0.9114193916320801,
      0.9002237319946289,
      0.9314495325088501,
      0.9152847528457642,
      0.895096480846405,
      0.9441561698913574,
      0.9735778570175171,
      0.9822460412979126,
      0.9496002197265625,
      0.9552789330482483,
      0.9763584733009338,
      0.9833178520202637,
      0.9897419214248657
    ],
    [
      0.11046180874109268,
      0.12483587861061096,
      0.13336752355098724,
      0.12217692285776138,
      0.10823960602283478,
      0.10928317904472351,
      0.11842431128025055,
      0.10873771458864212,
      0.10812506079673767,
      0.11708983778953552,
      0.12814542651176453,
      0.12401026487350464,
      0.12592671811580658,
      0.1499013602733612,
      0.1540222465991974,
      0.13658708333969116,
      0.1436253786087036,
      0.15409381687641144,
      0.15310844779014587,
      0.1520165652036667,
      0.15346726775169373,
      0.15444563329219818,
      0.15452662110328674,
      0.14630486071109772,
      0.15422125160694122,
      0.14990198612213135,
      0.15496811270713806,
      0.14441655576229095,
      0.15236780047416687,
      0.15049707889556885,
      0.15740865468978882,
      0.1565828174352646,
      0.16429436206817627,
      0.16319909691810608,
      0.15178264677524567,
      0.15033355355262756,
      0.14648638665676117,
      0.14620476961135864,
      0.1350083351135254,
      0.13227131962776184,
      0.1280602514743805,
      0.12355634570121765,
      0.1198950707912445,
      0.1146601140499115,
      0.10800617933273315,
      0.10461541265249252,
      0.11201130598783493,
      0.11331354081630707,
      0.11072766035795212,
      0.11492566764354706,
      0.12564122676849365,
      0.1273757517337799,
      0.125198096036911,
      0.13101185858249664,
      0.9953335523605347,
      0.9947808384895325,
      0.9899149537086487,
      0.9698663949966431,
      0.9497168064117432,
      0.9410232901573181,
      0.9026954770088196,
      0.9193711280822754,
      0.8871256113052368,
      0.8953158855438232,
      0.9596652388572693,
      0.9874058961868286,
      0.9855343699455261,
      0.9826910495758057,
      0.994538426399231,
      0.9968835711479187,
      0.9953111410140991,
      0.9981051087379456,
      0.9984475374221802,
      0.9985005855560303,
      0.9988306164741516,
      0.9989754557609558,
      0.9982044696807861,
      0.9947167634963989,
      0.9824596643447876,
      0.9538818597793579,
      0.9375616908073425,
      0.9607556462287903,
      0.9220306277275085,
      0.9336938261985779,
      0.8907220959663391,
      0.8541010618209839,
      0.907572865486145,
      0.9017847180366516,
      0.9454036951065063,
      0.9768385887145996,
      0.9851862192153931,
      0.9948253035545349,
      0.9950111508369446,
      0.9973973631858826,
      0.998534619808197,
      0.998039722442627,
      0.9982243180274963,
      0.9991384148597717,
      0.9992655515670776,
      0.9994490742683411,
      0.9986905455589294,
      0.9989910125732422,
      0.9994091987609863,
      0.9990047216415405,
      0.998542070388794,
      0.9967947602272034,
      0.985792338848114,
      0.956427812576294,
      0.9487639665603638,
      0.974421501159668,
      0.9421877264976501,
      0.9432518482208252,
      0.9005615711212158,
      0.8891572952270508,
      0.9439703226089478,
      0.9619625806808472,
      0.9885451793670654,
      0.9971771836280823,
      0.9984505772590637,
      0.9992180466651917,
      0.9995558857917786,
      0.998595118522644,
      0.9984967112541199,
      0.9996181130409241,
      0.9995675086975098,
      0.9982417821884155,
      0.997132420539856,
      0.9988880157470703,
      0.9985682368278503,
      0.9984476566314697,
      0.9965682029724121,
      0.9906109571456909,
      0.9640921950340271,
      0.9425183534622192,
      0.8948347568511963,
      0.874172568321228,
      0.8544762134552002,
      0.8057360053062439,
      0.86295485496521,
      0.9064544439315796,
      0.9470193386077881,
      0.9698516726493835,
      0.9429590106010437,
      0.9493573904037476,
      0.9030214548110962,
      0.887222409248352,
      0.9443080425262451,
      0.9523826837539673,
      0.989230215549469,
      0.9968365430831909,
      0.9986302256584167,
      0.9992327094078064,
      0.9994181990623474,
      0.9993061423301697,
      0.9994235038757324,
      0.9977596402168274,
      0.9974743723869324,
      0.9989892244338989,
      0.9980024695396423,
      0.9978126883506775,
      0.9968814849853516,
      0.9916036128997803,
      0.9718163013458252,
      0.9314789772033691,
      0.9366652369499207,
      0.9527444839477539,
      0.9238022565841675,
      0.9386918544769287,
      0.9028797745704651,
      0.8849236965179443,
      0.9451285004615784,
      0.9560345411300659,
      0.9909421801567078,
      0.9961716532707214,
      0.998410701751709,
      0.9988734722137451,
      0.9978698492050171,
      0.9961926937103271,
      0.9972895383834839,
      0.998291015625,
      0.9952807426452637,
      0.9948325753211975,
      0.9905890226364136,
      0.994889497756958,
      0.9981540441513062,
      0.9951481819152832,
      0.986723780632019,
      0.9663715958595276,
      0.9559032917022705,
      0.9086718559265137,
      0.8837940692901611,
      0.9135129451751709,
      0.9006854295730591,
      0.9323238134384155,
      0.916796863079071,
      0.8960572481155396,
      0.9458178281784058,
      0.9745021462440491,
      0.9833229184150696,
      0.9522091746330261,
      0.9572700262069702,
      0.9780100584030151,
      0.9844992756843567,
      0.9905408024787903
    ],
    [
      0.10793715715408325,
      0.12390518188476562,
      0.1383843719959259,
      0.13489288091659546,
      0.13052333891391754,
      0.13201309740543365,
      0.148391991853714,
      0.146574005484581,
      0.14808142185211182,
      0.16482500731945038,
      0.17711839079856873,
      0.16594146192073822,
      0.16242565214633942,
      0.17978408932685852,
      0.1879454255104065,
      0.17158019542694092,
      0.17554599046707153,
      0.19194628298282623,
      0.18746276199817657,
      0.18717625737190247,
      0.19491340219974518,
      0.19662806391716003,
      0.19073903560638428,
      0.182463601231575,
      0.187058225274086,
      0.1783107966184616,
      0.18934449553489685,
      0.17229823768138885,
      0.18620440363883972,
      0.18122784793376923,
      0.1847294718027115,
      0.1805480569601059,
      0.18910706043243408,
      0.19294053316116333,
      0.18104085326194763,
      0.17927975952625275,
      0.18142926692962646,
      0.17889440059661865,
      0.15925535559654236,
      0.1564795970916748,
      0.15906602144241333,
      0.1484750509262085,
      0.13879291713237762,
      0.13483776152133942,
      0.13459059596061707,
      0.12625013291835785,
      0.13760681450366974,
      0.1375669240951538,
      0.12897512316703796,
      0.13704654574394226,
      0.1521216630935669,
      0.14696091413497925,
      0.15207603573799133,
      0.16134817898273468,
      0.9960179924964905,
      0.9955337047576904,
      0.9912083745002747,
      0.9713667631149292,
      0.9511059522628784,
      0.942777156829834,
      0.9031093120574951,
      0.9215397834777832,
      0.8889856934547424,
      0.8963592052459717,
      0.9600242972373962,
      0.9876793026924133,
      0.9861869215965271,
      0.9836296439170837,
      0.9950659871101379,
      0.9971396923065186,
      0.9957536458969116,
      0.9983215928077698,
      0.9987087845802307,
      0.998792827129364,
      0.9990505576133728,
      0.9991798996925354,
      0.9984520077705383,
      0.9950469732284546,
      0.9827612638473511,
      0.9547854065895081,
      0.9387695789337158,
      0.9617244005203247,
      0.9226111769676208,
      0.934563398361206,
      0.8896543979644775,
      0.8543835282325745,
      0.9085518717765808,
      0.9005303978919983,
      0.9426174759864807,
      0.9758844375610352,
      0.9851577281951904,
      0.9952507615089417,
      0.9956499934196472,
      0.997708797454834,
      0.9987809062004089,
      0.9984797239303589,
      0.9986274242401123,
      0.9993118047714233,
      0.9994400143623352,
      0.9995670318603516,
      0.9990350604057312,
      0.999248743057251,
      0.9995271563529968,
      0.9992281794548035,
      0.9986953735351562,
      0.9968648552894592,
      0.9858200550079346,
      0.9569438099861145,
      0.949779748916626,
      0.9747500419616699,
      0.9407415390014648,
      0.9407080411911011,
      0.8970978856086731,
      0.8887721300125122,
      0.9445616602897644,
      0.9616575241088867,
      0.9882099032402039,
      0.9972330927848816,
      0.9985232949256897,
      0.9993114471435547,
      0.999599039554596,
      0.9989570379257202,
      0.9988972544670105,
      0.9996978640556335,
      0.9996277689933777,
      0.9985937476158142,
      0.997668981552124,
      0.9990931749343872,
      0.9989684224128723,
      0.9986628293991089,
      0.9966804385185242,
      0.9904746413230896,
      0.9636645317077637,
      0.9413580298423767,
      0.8955855369567871,
      0.8738109469413757,
      0.8528650999069214,
      0.799631655216217,
      0.8577815294265747,
      0.9042806625366211,
      0.9489948153495789,
      0.9704383015632629,
      0.9434831142425537,
      0.9482194781303406,
      0.9028648734092712,
      0.8832717537879944,
      0.9456514120101929,
      0.953032374382019,
      0.9891136884689331,
      0.9969227313995361,
      0.9987594485282898,
      0.9993231892585754,
      0.9994606375694275,
      0.9994314908981323,
      0.9995307326316833,
      0.9981405735015869,
      0.9981665015220642,
      0.9992472529411316,
      0.9986366629600525,
      0.9982914328575134,
      0.9970755577087402,
      0.9918787479400635,
      0.9714343547821045,
      0.9310948252677917,
      0.9375791549682617,
      0.954200029373169,
      0.9230877757072449,
      0.9388654232025146,
      0.9005967378616333,
      0.883484959602356,
      0.9468494057655334,
      0.9580672979354858,
      0.9915761947631836,
      0.9966135621070862,
      0.9986827969551086,
      0.9991173148155212,
      0.998227059841156,
      0.9971271753311157,
      0.9981052875518799,
      0.998763382434845,
      0.9965686202049255,
      0.9959088563919067,
      0.9926971793174744,
      0.9962620139122009,
      0.998573899269104,
      0.9957156181335449,
      0.9877926111221313,
      0.9680235981941223,
      0.9587445259094238,
      0.9128965139389038,
      0.8868849277496338,
      0.9169807434082031,
      0.9016245603561401,
      0.9347243309020996,
      0.9197314381599426,
      0.8992112874984741,
      0.949410080909729,
      0.9768995046615601,
      0.985528826713562,
      0.9569726586341858,
      0.9611691236495972,
      0.9819401502609253,
      0.98710036277771,
      0.992209255695343
    ],
    [
      0.13043561577796936,
      0.17170187830924988,
      0.1975424885749817,
      0.2275230586528778,
      0.24414637684822083,
      0.2549723982810974,
      0.2783961892127991,
      0.28957313299179077,
      0.28711774945259094,
      0.29516297578811646,
      0.310682088136673,
      0.3147739768028259,
      0.30531567335128784,
      0.31081005930900574,
      0.329542338848114,
      0.3183269500732422,
      0.3048121929168701,
      0.3144119083881378,
      0.3009049892425537,
      0.27508074045181274,
      0.2724868953227997,
      0.2661625146865845,
      0.25538644194602966,
      0.24033376574516296,
      0.23221410810947418,
      0.22198164463043213,
      0.2184455543756485,
      0.20005923509597778,
      0.21688729524612427,
      0.2018338292837143,
      0.20415180921554565,
      0.19250699877738953,
      0.21292802691459656,
      0.22359368205070496,
      0.2141723930835724,
      0.21699050068855286,
      0.22623991966247559,
      0.2277192920446396,
      0.2028035670518875,
      0.20719200372695923,
      0.21686187386512756,
      0.19903892278671265,
      0.18526685237884521,
      0.18596242368221283,
      0.18525253236293793,
      0.17075243592262268,
      0.1839466691017151,
      0.17536215484142303,
      0.16431427001953125,
      0.17289091646671295,
      0.1847962737083435,
      0.16584424674510956,
      0.16468271613121033,
      0.17340493202209473,
      0.9969290494918823,
      0.9966058135032654,
      0.9932708740234375,
      0.9748939871788025,
      0.9558424949645996,
      0.94733726978302,
      0.9045209288597107,
      0.9230198860168457,
      0.8821730613708496,
      0.8840092420578003,
      0.9549858570098877,
      0.9866839647293091,
      0.9860817790031433,
      0.9843593835830688,
      0.9955171346664429,
      0.9975228905677795,
      0.9964247345924377,
      0.9986376166343689,
      0.9990106225013733,
      0.9991207122802734,
      0.9993290305137634,
      0.9994247555732727,
      0.9988589882850647,
      0.9958370923995972,
      0.9845672845840454,
      0.9587767720222473,
      0.9440782070159912,
      0.9650750756263733,
      0.9249765872955322,
      0.9364585876464844,
      0.8845012187957764,
      0.8450982570648193,
      0.8972750306129456,
      0.8880580067634583,
      0.9313809275627136,
      0.9714298248291016,
      0.9818074703216553,
      0.9947418570518494,
      0.9956556558609009,
      0.997664213180542,
      0.9989070296287537,
      0.9988210797309875,
      0.9989557266235352,
      0.9994745254516602,
      0.9996113181114197,
      0.9997020363807678,
      0.999372661113739,
      0.9994984269142151,
      0.9996718764305115,
      0.9994701743125916,
      0.9989446401596069,
      0.9972071647644043,
      0.9867578744888306,
      0.9593854546546936,
      0.9525935649871826,
      0.9770382642745972,
      0.9405362606048584,
      0.9411443471908569,
      0.8881469964981079,
      0.8789567947387695,
      0.9422520399093628,
      0.9558624625205994,
      0.9842416048049927,
      0.9969021677970886,
      0.9985352754592896,
      0.999398946762085,
      0.9996585845947266,
      0.9992846250534058,
      0.9992715120315552,
      0.9997736215591431,
      0.9997139573097229,
      0.999043345451355,
      0.9983751773834229,
      0.9993433356285095,
      0.9992955327033997,
      0.9989218711853027,
      0.9970178008079529,
      0.9909766912460327,
      0.9649779796600342,
      0.9418224096298218,
      0.8936243653297424,
      0.8770729303359985,
      0.8432441353797913,
      0.783962607383728,
      0.8505626320838928,
      0.8998960852622986,
      0.9513380527496338,
      0.9727420806884766,
      0.9416592717170715,
      0.9462116360664368,
      0.8947340250015259,
      0.8731726408004761,
      0.9441776275634766,
      0.9489027261734009,
      0.987043559551239,
      0.9967049360275269,
      0.9988217353820801,
      0.9993966817855835,
      0.9995212554931641,
      0.9995062947273254,
      0.9996351003646851,
      0.9985383152961731,
      0.9987039566040039,
      0.9994307160377502,
      0.9990179538726807,
      0.9986813068389893,
      0.9973684549331665,
      0.9923447966575623,
      0.9717532396316528,
      0.9307634234428406,
      0.9370712041854858,
      0.9549636244773865,
      0.9205722808837891,
      0.939740777015686,
      0.8940299153327942,
      0.877190351486206,
      0.9492453932762146,
      0.9603755474090576,
      0.9918676614761353,
      0.9969866275787354,
      0.9989651441574097,
      0.9993329048156738,
      0.9986666440963745,
      0.998153805732727,
      0.9987831115722656,
      0.9991483688354492,
      0.9975116848945618,
      0.9967349171638489,
      0.9941757321357727,
      0.997104823589325,
      0.9988389015197754,
      0.9961639642715454,
      0.9886464476585388,
      0.9697880744934082,
      0.96186363697052,
      0.9155312180519104,
      0.8911144733428955,
      0.9208350777626038,
      0.9035853147506714,
      0.9395133256912231,
      0.9271000027656555,
      0.9069275856018066,
      0.955865204334259,
      0.9812580347061157,
      0.9892371892929077,
      0.9664785861968994,
      0.9691609144210815,
      0.9873815774917603,
      0.9909768104553223,
      0.9944828152656555
    ],
    [
      0.260580837726593,
      0.33820050954818726,
      0.34793591499328613,
      0.3906589150428772,
      0.43538716435432434,
      0.464484304189682,
      0.46372076869010925,
      0.48518475890159607,
      0.5145304799079895,
      0.5198265314102173,
      0.4994639754295349,
      0.49914342164993286,
      0.503638744354248,
      0.48773500323295593,
      0.48568832874298096,
      0.4637499153614044,
      0.4562714993953705,
      0.45536914467811584,
      0.42483431100845337,
      0.4013601541519165,
      0.3918285667896271,
      0.3667115569114685,
      0.34104055166244507,
      0.33626946806907654,
      0.3111964762210846,
      0.29077309370040894,
      0.269871324300766,
      0.24047881364822388,
      0.2620117664337158,
      0.2603961229324341,
      0.27311065793037415,
      0.23850277066230774,
      0.2588319182395935,
      0.27731412649154663,
      0.2772389352321625,
      0.27041953802108765,
      0.29322072863578796,
      0.3065039813518524,
      0.2759866416454315,
      0.2757874131202698,
      0.2807072401046753,
      0.2543250322341919,
      0.23307396471500397,
      0.23323866724967957,
      0.2199012190103531,
      0.19656556844711304,
      0.21215900778770447,
      0.19960041344165802,
      0.1825573444366455,
      0.18444792926311493,
      0.18915364146232605,
      0.1648409366607666,
      0.15980160236358643,
      0.16373226046562195,
      0.9979356527328491,
      0.9976963996887207,
      0.9952978491783142,
      0.9783203601837158,
      0.9594634771347046,
      0.9500908851623535,
      0.9053113460540771,
      0.9238222241401672,
      0.8767609000205994,
      0.8781856894493103,
      0.9469088315963745,
      0.9858273863792419,
      0.9857818484306335,
      0.9847489595413208,
      0.9957945942878723,
      0.9978609085083008,
      0.99704509973526,
      0.9989668726921082,
      0.9993147850036621,
      0.9994239807128906,
      0.9995734691619873,
      0.9996389150619507,
      0.9992251396179199,
      0.9966813325881958,
      0.9868266582489014,
      0.962766170501709,
      0.9476827383041382,
      0.9656530618667603,
      0.9290839433670044,
      0.9366967082023621,
      0.8857651948928833,
      0.840722918510437,
      0.8933634161949158,
      0.8696883916854858,
      0.9186765551567078,
      0.9645040035247803,
      0.9768508076667786,
      0.9938440918922424,
      0.9957388639450073,
      0.9977045059204102,
      0.9990091323852539,
      0.999153196811676,
      0.9992613196372986,
      0.9996137022972107,
      0.9997550249099731,
      0.9998062252998352,
      0.999658465385437,
      0.9997169375419617,
      0.999795138835907,
      0.9996759295463562,
      0.9992325901985168,
      0.9975799322128296,
      0.9879052639007568,
      0.9613034725189209,
      0.9542850852012634,
      0.9768092632293701,
      0.9431512355804443,
      0.9427279829978943,
      0.8881236910820007,
      0.8652348518371582,
      0.9368084669113159,
      0.9443536400794983,
      0.9798629879951477,
      0.9963604807853699,
      0.9983996152877808,
      0.9994495511054993,
      0.9997084736824036,
      0.9995670914649963,
      0.9995723962783813,
      0.9998447895050049,
      0.9997919797897339,
      0.9994756579399109,
      0.9991289973258972,
      0.9995823502540588,
      0.9996023178100586,
      0.9992402791976929,
      0.9973635077476501,
      0.9920192956924438,
      0.9673491716384888,
      0.9441631436347961,
      0.8988235592842102,
      0.8786795735359192,
      0.8451820611953735,
      0.7859700918197632,
      0.8464235067367554,
      0.8951329588890076,
      0.952397882938385,
      0.9733797311782837,
      0.9402154088020325,
      0.945671796798706,
      0.8956444263458252,
      0.8654090166091919,
      0.9411792755126953,
      0.9410955905914307,
      0.9842793941497803,
      0.9962199330329895,
      0.9988796710968018,
      0.9994778037071228,
      0.9995781779289246,
      0.9996554255485535,
      0.9997413754463196,
      0.999136209487915,
      0.9993364810943604,
      0.9996501803398132,
      0.9994150400161743,
      0.9990643262863159,
      0.9976819157600403,
      0.9930040240287781,
      0.9726963639259338,
      0.9310659170150757,
      0.9386435747146606,
      0.9557949304580688,
      0.9207941293716431,
      0.9427990913391113,
      0.8992258310317993,
      0.8847197890281677,
      0.9503105878829956,
      0.9630911946296692,
      0.9922426342964172,
      0.9972956776618958,
      0.9992456436157227,
      0.9995430111885071,
      0.9990496635437012,
      0.999002993106842,
      0.9993305206298828,
      0.9994585514068604,
      0.9985290765762329,
      0.9977449774742126,
      0.9961861968040466,
      0.9982086420059204,
      0.9991286993026733,
      0.996748685836792,
      0.9902030825614929,
      0.9721966981887817,
      0.96576988697052,
      0.9218469858169556,
      0.8952315449714661,
      0.9254989624023438,
      0.9050630331039429,
      0.9454618692398071,
      0.935516357421875,
      0.9181461334228516,
      0.9629210829734802,
      0.9871535897254944,
      0.9932023286819458,
      0.9781408905982971,
      0.9819381237030029,
      0.9933354258537292,
      0.9952079653739929,
      0.9969049096107483
    ],
    [
      0.3085590898990631,
      0.37994569540023804,
      0.404158353805542,
      0.44601231813430786,
      0.49791109561920166,
      0.5333672761917114,
      0.5202935934066772,
      0.5281118750572205,
      0.5663436651229858,
      0.5803436636924744,
      0.5615910291671753,
      0.5810723304748535,
      0.5982111096382141,
      0.5754860043525696,
      0.5669692754745483,
      0.554766833782196,
      0.5517109632492065,
      0.5437081456184387,
      0.5134652256965637,
      0.488934725522995,
      0.47657954692840576,
      0.4525514841079712,
      0.4175173044204712,
      0.3743106424808502,
      0.35268908739089966,
      0.3365499973297119,
      0.291206419467926,
      0.2664768397808075,
      0.28081822395324707,
      0.28334271907806396,
      0.29456827044487,
      0.264606237411499,
      0.2801787853240967,
      0.2965236306190491,
      0.3115115761756897,
      0.3251606523990631,
      0.3557131290435791,
      0.3875727951526642,
      0.354970782995224,
      0.3526906967163086,
      0.35908353328704834,
      0.34629759192466736,
      0.3144136071205139,
      0.29658541083335876,
      0.28214579820632935,
      0.26492124795913696,
      0.2664264738559723,
      0.24437054991722107,
      0.23673489689826965,
      0.23352360725402832,
      0.22864679992198944,
      0.21566614508628845,
      0.20448225736618042,
      0.19711005687713623,
      0.9985157251358032,
      0.9983569383621216,
      0.9966726303100586,
      0.9815818071365356,
      0.9630337953567505,
      0.9528704285621643,
      0.908962607383728,
      0.9268532395362854,
      0.8790533542633057,
      0.877630352973938,
      0.9414834976196289,
      0.9841596484184265,
      0.9857090711593628,
      0.9857218861579895,
      0.9961175918579102,
      0.9981631636619568,
      0.997641921043396,
      0.9991772174835205,
      0.9994894862174988,
      0.9995859861373901,
      0.9996944069862366,
      0.9997406005859375,
      0.999416708946228,
      0.9972580671310425,
      0.9885258674621582,
      0.9658101201057434,
      0.9488869905471802,
      0.9663786888122559,
      0.9324886798858643,
      0.9410277605056763,
      0.8838396668434143,
      0.8319429755210876,
      0.8863488435745239,
      0.8686815500259399,
      0.9104772806167603,
      0.9573397636413574,
      0.9723153114318848,
      0.993065595626831,
      0.9955748319625854,
      0.9974066615104675,
      0.9990094900131226,
      0.9992915391921997,
      0.9993971586227417,
      0.9996691942214966,
      0.9998118877410889,
      0.9998535513877869,
      0.9997698664665222,
      0.9998072385787964,
      0.9998487830162048,
      0.9997678995132446,
      0.999400794506073,
      0.9977259635925293,
      0.9885258078575134,
      0.962723970413208,
      0.9552474617958069,
      0.9763919711112976,
      0.9441400170326233,
      0.943263828754425,
      0.8853435516357422,
      0.8627703189849854,
      0.9348708987236023,
      0.9423143863677979,
      0.9771320819854736,
      0.9958602786064148,
      0.9982239603996277,
      0.999483585357666,
      0.9997348189353943,
      0.9996961951255798,
      0.9996891021728516,
      0.9998714923858643,
      0.9998243451118469,
      0.9996488690376282,
      0.9994744062423706,
      0.9996904134750366,
      0.9997352361679077,
      0.999420702457428,
      0.9974865317344666,
      0.992688000202179,
      0.9688737392425537,
      0.9472771883010864,
      0.9016357660293579,
      0.8766783475875854,
      0.8390336036682129,
      0.7801979780197144,
      0.8408088088035583,
      0.895969033241272,
      0.9539600014686584,
      0.9740779399871826,
      0.9399497509002686,
      0.9457402229309082,
      0.8941372632980347,
      0.8668904304504395,
      0.9420279860496521,
      0.939834475517273,
      0.9825927019119263,
      0.995903491973877,
      0.9988795518875122,
      0.9995198845863342,
      0.9996166825294495,
      0.9997349977493286,
      0.9998019933700562,
      0.9994821548461914,
      0.999634861946106,
      0.9997596740722656,
      0.9996505975723267,
      0.99935382604599,
      0.9979069828987122,
      0.9938247799873352,
      0.9740685224533081,
      0.9338171482086182,
      0.9415667057037354,
      0.9582151174545288,
      0.9231218099594116,
      0.9462387561798096,
      0.9050489664077759,
      0.8920974135398865,
      0.9530467987060547,
      0.9657741785049438,
      0.9927309155464172,
      0.9973964691162109,
      0.9993831515312195,
      0.9996498227119446,
      0.9992396831512451,
      0.9993898272514343,
      0.9995894432067871,
      0.9996457099914551,
      0.9991594552993774,
      0.9985710978507996,
      0.9979496598243713,
      0.9990630745887756,
      0.9994151592254639,
      0.9974606037139893,
      0.9928653836250305,
      0.9766284227371216,
      0.971882700920105,
      0.9312433004379272,
      0.9009765982627869,
      0.9308346509933472,
      0.9103678464889526,
      0.9502958655357361,
      0.9424861669540405,
      0.9281800985336304,
      0.9685578346252441,
      0.991019070148468,
      0.9955174326896667,
      0.9854311347007751,
      0.9893063902854919,
      0.9962744116783142,
      0.9972688555717468,
      0.9980260729789734
    ],
    [
      0.4055635929107666,
      0.46384307742118835,
      0.4771655201911926,
      0.5113389492034912,
      0.5566368103027344,
      0.5940724015235901,
      0.5772550106048584,
      0.5725336074829102,
      0.6006871461868286,
      0.6121116876602173,
      0.5915921926498413,
      0.5949538350105286,
      0.6090826988220215,
      0.6161335110664368,
      0.5967581272125244,
      0.5726690292358398,
      0.5940132141113281,
      0.5866559743881226,
      0.556964099407196,
      0.5172514319419861,
      0.5155255198478699,
      0.4824185073375702,
      0.41618064045906067,
      0.4166339337825775,
      0.391798198223114,
      0.35008659958839417,
      0.3221152126789093,
      0.3052348792552948,
      0.3165630102157593,
      0.33590835332870483,
      0.33649516105651855,
      0.3306305706501007,
      0.3393925130367279,
      0.37160229682922363,
      0.3877485990524292,
      0.38092273473739624,
      0.4351125955581665,
      0.47283709049224854,
      0.4562545716762543,
      0.4573986232280731,
      0.4899064004421234,
      0.5068069696426392,
      0.4800601005554199,
      0.45943838357925415,
      0.49222272634506226,
      0.4755597710609436,
      0.44715797901153564,
      0.4400476813316345,
      0.4614344835281372,
      0.43800145387649536,
      0.4201864004135132,
      0.4178714156150818,
      0.44373777508735657,
      0.42780396342277527,
      0.9991568326950073,
      0.9991884827613831,
      0.9984543919563293,
      0.9895977973937988,
      0.9728714227676392,
      0.9619286060333252,
      0.9156296253204346,
      0.9327355623245239,
      0.8797507882118225,
      0.8715634346008301,
      0.9472282528877258,
      0.9883139133453369,
      0.9901938438415527,
      0.9903612732887268,
      0.997250497341156,
      0.9987767338752747,
      0.9985939264297485,
      0.9994447827339172,
      0.999667763710022,
      0.9997588396072388,
      0.9998161792755127,
      0.9998480081558228,
      0.9996845722198486,
      0.9983957409858704,
      0.9936507940292358,
      0.9760043621063232,
      0.9591982364654541,
      0.9723353385925293,
      0.9357907176017761,
      0.9446762800216675,
      0.88321852684021,
      0.8328653573989868,
      0.8855223655700684,
      0.866424024105072,
      0.9080014824867249,
      0.9595166444778442,
      0.9757310152053833,
      0.9947330355644226,
      0.9970560073852539,
      0.99814772605896,
      0.9992208480834961,
      0.9994872212409973,
      0.9995689988136292,
      0.9997467994689941,
      0.9998679757118225,
      0.9998997449874878,
      0.9998607039451599,
      0.9998884797096252,
      0.9999080896377563,
      0.9998666048049927,
      0.9996485114097595,
      0.9983940720558167,
      0.9918522834777832,
      0.9700937271118164,
      0.9622806906700134,
      0.9801289439201355,
      0.9475955963134766,
      0.9457943439483643,
      0.8853641748428345,
      0.8660566806793213,
      0.9348398447036743,
      0.94344162940979,
      0.9785107374191284,
      0.9963128566741943,
      0.9984581470489502,
      0.9995933771133423,
      0.9997782707214355,
      0.9998089075088501,
      0.9997988343238831,
      0.9999033808708191,
      0.9998699426651001,
      0.9998002648353577,
      0.9997326135635376,
      0.9998197555541992,
      0.9998595118522644,
      0.9996642470359802,
      0.9980407953262329,
      0.9943336248397827,
      0.9730014801025391,
      0.9552273154258728,
      0.9151972532272339,
      0.8930729031562805,
      0.8439105749130249,
      0.7810905575752258,
      0.8391684889793396,
      0.897775411605835,
      0.958950400352478,
      0.9782909750938416,
      0.9422448873519897,
      0.9516493678092957,
      0.8994425535202026,
      0.8701207637786865,
      0.9440880417823792,
      0.9427202939987183,
      0.9841588735580444,
      0.9965208768844604,
      0.9990485906600952,
      0.9996129274368286,
      0.9996727705001831,
      0.9998146295547485,
      0.9998679161071777,
      0.9997442960739136,
      0.9998384714126587,
      0.9998640418052673,
      0.9998094439506531,
      0.9996148943901062,
      0.9983064532279968,
      0.9951348304748535,
      0.9767699241638184,
      0.9389782547950745,
      0.9458498954772949,
      0.9606481790542603,
      0.9276530742645264,
      0.9503307938575745,
      0.912460446357727,
      0.8969572186470032,
      0.9603813886642456,
      0.972544252872467,
      0.9947392344474792,
      0.9980164170265198,
      0.9995567202568054,
      0.9997506141662598,
      0.9994202256202698,
      0.9996426105499268,
      0.9997608065605164,
      0.9997703433036804,
      0.9995014071464539,
      0.9989870190620422,
      0.9987976551055908,
      0.9994936585426331,
      0.9995664954185486,
      0.9979791045188904,
      0.9949907064437866,
      0.9801583886146545,
      0.9747369289398193,
      0.9343903660774231,
      0.9066850543022156,
      0.9366763830184937,
      0.9164232015609741,
      0.9544832706451416,
      0.9489574432373047,
      0.9380996227264404,
      0.9768983125686646,
      0.9949474334716797,
      0.9976319670677185,
      0.9926581382751465,
      0.9951974749565125,
      0.9982691407203674,
      0.998642086982727,
      0.9988344311714172
    ],
    [
      0.4728264808654785,
      0.5263470411300659,
      0.5616315603256226,
      0.5896698832511902,
      0.6277604103088379,
      0.6639527678489685,
      0.6437000036239624,
      0.6262561678886414,
      0.6506922245025635,
      0.6758252382278442,
      0.6467874646186829,
      0.6342199444770813,
      0.6633604168891907,
      0.6748179197311401,
      0.6435455679893494,
      0.6336638331413269,
      0.6516801118850708,
      0.6439855694770813,
      0.59766685962677,
      0.5736806392669678,
      0.5849883556365967,
      0.5347546935081482,
      0.4622013568878174,
      0.46942758560180664,
      0.45661461353302,
      0.39704185724258423,
      0.34623226523399353,
      0.3376338481903076,
      0.36564862728118896,
      0.35548675060272217,
      0.3727245032787323,
      0.37143033742904663,
      0.36429592967033386,
      0.42927059531211853,
      0.4734654128551483,
      0.447501540184021,
      0.4906955063343048,
      0.5700226426124573,
      0.5648278594017029,
      0.548242449760437,
      0.5962092280387878,
      0.6379690170288086,
      0.5898529887199402,
      0.5795729160308838,
      0.6250231266021729,
      0.6171956658363342,
      0.5759693384170532,
      0.5638952851295471,
      0.598201334476471,
      0.5545117855072021,
      0.5286829471588135,
      0.5381305813789368,
      0.5347341299057007,
      0.5050405263900757,
      0.9993798136711121,
      0.9994617104530334,
      0.9990848898887634,
      0.993816614151001,
      0.9782636165618896,
      0.9679571986198425,
      0.9258302450180054,
      0.9368817806243896,
      0.8794447183609009,
      0.8679757118225098,
      0.9487677812576294,
      0.9898751974105835,
      0.992321252822876,
      0.992944598197937,
      0.997831404209137,
      0.999087393283844,
      0.9990234375,
      0.999592125415802,
      0.9997457265853882,
      0.9998233318328857,
      0.9998592734336853,
      0.9998831152915955,
      0.9997653365135193,
      0.99884033203125,
      0.9958400130271912,
      0.9802994132041931,
      0.9651161432266235,
      0.9752206206321716,
      0.9410256147384644,
      0.9478827714920044,
      0.8892589807510376,
      0.835643470287323,
      0.8916430473327637,
      0.8692263960838318,
      0.9078369140625,
      0.9612934589385986,
      0.9796833992004395,
      0.9961509704589844,
      0.9979945421218872,
      0.9985010027885437,
      0.9993254542350769,
      0.9995797276496887,
      0.9996455311775208,
      0.9997815489768982,
      0.9998890161514282,
      0.9999175071716309,
      0.999889612197876,
      0.9999154210090637,
      0.9999265670776367,
      0.9998946189880371,
      0.9997038841247559,
      0.9986129999160767,
      0.993341863155365,
      0.9732730984687805,
      0.9658544063568115,
      0.981567919254303,
      0.9506838321685791,
      0.94938725233078,
      0.8903008699417114,
      0.8730832934379578,
      0.9368948936462402,
      0.9454873204231262,
      0.9805601239204407,
      0.9967688322067261,
      0.9986846446990967,
      0.9996704459190369,
      0.9998148083686829,
      0.9998462796211243,
      0.9998352527618408,
      0.9999158382415771,
      0.9998887777328491,
      0.9998456835746765,
      0.9998034834861755,
      0.999853789806366,
      0.9998890161514282,
      0.9997111558914185,
      0.9981861114501953,
      0.9948387742042542,
      0.974879264831543,
      0.9595521688461304,
      0.9213161468505859,
      0.8975039124488831,
      0.8485130667686462,
      0.7872260212898254,
      0.8396201133728027,
      0.9001680016517639,
      0.9610219597816467,
      0.9793283939361572,
      0.9445773959159851,
      0.9578502178192139,
      0.9069578647613525,
      0.8804377913475037,
      0.9478209018707275,
      0.9474287033081055,
      0.9862299561500549,
      0.9972072243690491,
      0.9992711544036865,
      0.9996973276138306,
      0.9997167587280273,
      0.9998478293418884,
      0.9998891353607178,
      0.999805748462677,
      0.9998870491981506,
      0.9998869299888611,
      0.9998444318771362,
      0.99965900182724,
      0.9983517527580261,
      0.9954232573509216,
      0.9776523113250732,
      0.9407248497009277,
      0.9443482756614685,
      0.9622761607170105,
      0.9309948086738586,
      0.9569805264472961,
      0.9170911312103271,
      0.9057796597480774,
      0.9659335613250732,
      0.9761974811553955,
      0.9964612722396851,
      0.998608410358429,
      0.9996799826622009,
      0.9998033046722412,
      0.9995058178901672,
      0.9997356534004211,
      0.9998201727867126,
      0.9998086094856262,
      0.9995902180671692,
      0.999027669429779,
      0.9988996386528015,
      0.9995862245559692,
      0.999576985836029,
      0.9979771375656128,
      0.9953023195266724,
      0.9791578650474548,
      0.9736368656158447,
      0.9300172924995422,
      0.9028114676475525,
      0.9358575940132141,
      0.9211568236351013,
      0.9584426879882812,
      0.9522011876106262,
      0.9498865008354187,
      0.9846293926239014,
      0.9972050189971924,
      0.9986732006072998,
      0.9963289499282837,
      0.9977086782455444,
      0.9990127682685852,
      0.9992321729660034,
      0.9992031455039978
    ],
    [
      0.520514965057373,
      0.5770590305328369,
      0.6164899468421936,
      0.6317077875137329,
      0.669096827507019,
      0.7049444317817688,
      0.6821156144142151,
      0.6526398658752441,
      0.6894699335098267,
      0.7225207686424255,
      0.6774900555610657,
      0.6733884811401367,
      0.7075777649879456,
      0.7142086625099182,
      0.6779175400733948,
      0.6805790662765503,
      0.6960398554801941,
      0.6781711578369141,
      0.6340863108634949,
      0.6208411455154419,
      0.6344894170761108,
      0.5801419019699097,
      0.5060862898826599,
      0.5242040157318115,
      0.5281180143356323,
      0.4509163498878479,
      0.3901178240776062,
      0.38545405864715576,
      0.40295204520225525,
      0.39674198627471924,
      0.43284448981285095,
      0.4237114489078522,
      0.41492438316345215,
      0.5145899057388306,
      0.5569076538085938,
      0.5093445181846619,
      0.553706169128418,
      0.6475463509559631,
      0.6369913816452026,
      0.6106996536254883,
      0.6536904573440552,
      0.7026488184928894,
      0.6412206292152405,
      0.6378679275512695,
      0.6862079501152039,
      0.6826668977737427,
      0.6265969276428223,
      0.628941535949707,
      0.6616729497909546,
      0.6264922618865967,
      0.5856117606163025,
      0.5828994512557983,
      0.5633252263069153,
      0.5324181318283081,
      0.9994855523109436,
      0.9995840787887573,
      0.9993616938591003,
      0.9957142472267151,
      0.9816804528236389,
      0.9712502360343933,
      0.9273566603660583,
      0.9413071870803833,
      0.881934404373169,
      0.864167332649231,
      0.9474400281906128,
      0.9903274178504944,
      0.9924792051315308,
      0.9931289553642273,
      0.9980174899101257,
      0.999187171459198,
      0.9991858601570129,
      0.9996671676635742,
      0.9997825026512146,
      0.9998535513877869,
      0.9998817443847656,
      0.9999006986618042,
      0.9998080730438232,
      0.9990979433059692,
      0.9970409274101257,
      0.9833715558052063,
      0.96904057264328,
      0.9771126508712769,
      0.9446791410446167,
      0.9498841762542725,
      0.8913452625274658,
      0.8407575488090515,
      0.8899925947189331,
      0.8700718283653259,
      0.9072864651679993,
      0.962958812713623,
      0.9811663031578064,
      0.9966825246810913,
      0.9982480406761169,
      0.9985833764076233,
      0.9993786215782166,
      0.9996206760406494,
      0.9996832013130188,
      0.9998032450675964,
      0.9999006986618042,
      0.9999276399612427,
      0.9999024868011475,
      0.9999272227287292,
      0.9999355673789978,
      0.9999070763587952,
      0.9997305870056152,
      0.9987696409225464,
      0.9944430589675903,
      0.9758819937705994,
      0.9675933122634888,
      0.9824583530426025,
      0.9515280723571777,
      0.9541736245155334,
      0.8976101279258728,
      0.8810455203056335,
      0.9397352337837219,
      0.948096513748169,
      0.981861412525177,
      0.9970644116401672,
      0.9988119006156921,
      0.9997023344039917,
      0.999838650226593,
      0.9998632073402405,
      0.9998559951782227,
      0.9999251365661621,
      0.9998998641967773,
      0.9998655319213867,
      0.999835729598999,
      0.9998670816421509,
      0.9998990893363953,
      0.9997135996818542,
      0.9982069134712219,
      0.9950854182243347,
      0.9758502840995789,
      0.9624541997909546,
      0.925373911857605,
      0.897523045539856,
      0.8505957722663879,
      0.7931249737739563,
      0.8416002988815308,
      0.902294397354126,
      0.9619660377502441,
      0.9806150794029236,
      0.9466148614883423,
      0.961875855922699,
      0.9142699241638184,
      0.8905417919158936,
      0.9544126987457275,
      0.9512749910354614,
      0.9884212017059326,
      0.997614860534668,
      0.9993892312049866,
      0.99974125623703,
      0.999738335609436,
      0.9998621940612793,
      0.9998926520347595,
      0.9998258948326111,
      0.9999020099639893,
      0.9998883008956909,
      0.9998527765274048,
      0.9996511936187744,
      0.9983057379722595,
      0.9954357743263245,
      0.9782564640045166,
      0.9411271214485168,
      0.9450281858444214,
      0.9649240970611572,
      0.9348442554473877,
      0.9605565071105957,
      0.9227253198623657,
      0.9143569469451904,
      0.9684154391288757,
      0.9791979789733887,
      0.9972278475761414,
      0.9988191723823547,
      0.9997296333312988,
      0.9998241662979126,
      0.9995525479316711,
      0.9997681975364685,
      0.9998387098312378,
      0.9998193383216858,
      0.9996155500411987,
      0.9990053176879883,
      0.9989075064659119,
      0.9996077418327332,
      0.9995630383491516,
      0.9978450536727905,
      0.9951903223991394,
      0.9786198139190674,
      0.9736021757125854,
      0.9301515221595764,
      0.8952977657318115,
      0.934557318687439,
      0.9225270748138428,
      0.9598503708839417,
      0.9553821086883545,
      0.9532800912857056,
      0.9873301982879639,
      0.9979019165039062,
      0.9989914894104004,
      0.9973742961883545,
      0.9983165860176086,
      0.9992141723632812,
      0.9993961453437805,
      0.9993205666542053
    ],
    [
      0.5619181394577026,
      0.6217228770256042,
      0.6614204049110413,
      0.655351996421814,
      0.6883389949798584,
      0.7258731722831726,
      0.6960354447364807,
      0.6655440926551819,
      0.7047942876815796,
      0.7336076498031616,
      0.686613917350769,
      0.6867110133171082,
      0.7223583459854126,
      0.7228001952171326,
      0.6873153448104858,
      0.6943517923355103,
      0.7092999219894409,
      0.6887571215629578,
      0.6458053588867188,
      0.6327405571937561,
      0.6474338173866272,
      0.5918512344360352,
      0.5190117359161377,
      0.5389856696128845,
      0.549530029296875,
      0.4612218141555786,
      0.40411585569381714,
      0.3988719880580902,
      0.42347103357315063,
      0.41413435339927673,
      0.45630916953086853,
      0.4449511468410492,
      0.432106077671051,
      0.5327770709991455,
      0.5798245668411255,
      0.5301310420036316,
      0.5636892914772034,
      0.6605767011642456,
      0.6547325253486633,
      0.6287034749984741,
      0.664985179901123,
      0.7162634134292603,
      0.6580927968025208,
      0.6517050862312317,
      0.6991215944290161,
      0.6985846161842346,
      0.6423181295394897,
      0.646342396736145,
      0.6845614910125732,
      0.6543866395950317,
      0.6085237860679626,
      0.6080260872840881,
      0.5948411226272583,
      0.5525986552238464,
      0.9995131492614746,
      0.9996100068092346,
      0.9994168281555176,
      0.9961093664169312,
      0.9825004935264587,
      0.9714074730873108,
      0.9273264408111572,
      0.9422529935836792,
      0.8822628855705261,
      0.864227294921875,
      0.947823166847229,
      0.9908807873725891,
      0.9929916858673096,
      0.9936814904212952,
      0.9981346130371094,
      0.999237596988678,
      0.9992513060569763,
      0.9996891617774963,
      0.9997933506965637,
      0.9998628497123718,
      0.999888002872467,
      0.999905526638031,
      0.9998173713684082,
      0.999154269695282,
      0.9973140358924866,
      0.9841588735580444,
      0.970230758190155,
      0.9777113199234009,
      0.9456605315208435,
      0.9505743980407715,
      0.892859697341919,
      0.843322217464447,
      0.891243577003479,
      0.871417760848999,
      0.9067081212997437,
      0.9631077647209167,
      0.9816203713417053,
      0.9968559145927429,
      0.9983528852462769,
      0.9986613392829895,
      0.999413013458252,
      0.9996393918991089,
      0.9996986389160156,
      0.999813437461853,
      0.9999054074287415,
      0.9999308586120605,
      0.9999071955680847,
      0.9999310374259949,
      0.9999381899833679,
      0.9999115467071533,
      0.9997339248657227,
      0.9988178014755249,
      0.9947656989097595,
      0.976637601852417,
      0.9682121872901917,
      0.9829176664352417,
      0.9521371126174927,
      0.955432653427124,
      0.9005813598632812,
      0.8846585750579834,
      0.9408057332038879,
      0.9484831094741821,
      0.9822551012039185,
      0.9971970915794373,
      0.9988880753517151,
      0.9997198581695557,
      0.9998480677604675,
      0.9998697638511658,
      0.9998637437820435,
      0.9999294877052307,
      0.9999040365219116,
      0.999873161315918,
      0.9998464584350586,
      0.9998726844787598,
      0.9999040365219116,
      0.9997223019599915,
      0.9982415437698364,
      0.9952080249786377,
      0.9763279557228088,
      0.962873101234436,
      0.9256371259689331,
      0.8990805149078369,
      0.8523385524749756,
      0.7962870001792908,
      0.8436501622200012,
      0.9035505652427673,
      0.9627068042755127,
      0.9810928106307983,
      0.9471879005432129,
      0.9630993008613586,
      0.9169076681137085,
      0.8950735330581665,
      0.9565412402153015,
      0.9523353576660156,
      0.989006757736206,
      0.9977605938911438,
      0.9994485378265381,
      0.9997552633285522,
      0.9997500777244568,
      0.9998671412467957,
      0.9998950958251953,
      0.9998295307159424,
      0.9999069571495056,
      0.9998907446861267,
      0.9998579621315002,
      0.9996603727340698,
      0.99833083152771,
      0.9954683780670166,
      0.9787495136260986,
      0.9422499537467957,
      0.9460147619247437,
      0.9655830264091492,
      0.9362066984176636,
      0.9620422124862671,
      0.9256138205528259,
      0.9179233908653259,
      0.9703676700592041,
      0.9805648326873779,
      0.9975363612174988,
      0.9989206790924072,
      0.9997521042823792,
      0.9998332858085632,
      0.9995785355567932,
      0.9997819066047668,
      0.9998443722724915,
      0.9998264312744141,
      0.9996346235275269,
      0.9990391135215759,
      0.9989627599716187,
      0.999627947807312,
      0.9995682835578918,
      0.9978950619697571,
      0.9954448342323303,
      0.9792203307151794,
      0.9747267365455627,
      0.9316148161888123,
      0.896135151386261,
      0.9358845949172974,
      0.9241984486579895,
      0.9613633155822754,
      0.9572067260742188,
      0.9556870460510254,
      0.9885985255241394,
      0.9981787800788879,
      0.9991151690483093,
      0.9977334141731262,
      0.9985244870185852,
      0.9992874264717102,
      0.9994528293609619,
      0.9993689060211182
    ],
    [
      0.6107263565063477,
      0.670259952545166,
      0.7030234932899475,
      0.6786704063415527,
      0.7055138349533081,
      0.7448364496231079,
      0.7088146209716797,
      0.678583025932312,
      0.718613862991333,
      0.7439612150192261,
      0.6954493522644043,
      0.6965612769126892,
      0.7338020205497742,
      0.7333794236183167,
      0.6964681148529053,
      0.7057815194129944,
      0.7221269607543945,
      0.7000046372413635,
      0.657874584197998,
      0.6461799144744873,
      0.6604119539260864,
      0.6066768169403076,
      0.5396436452865601,
      0.5646203756332397,
      0.5747698545455933,
      0.4808272123336792,
      0.42654889822006226,
      0.4200097620487213,
      0.45634007453918457,
      0.43215176463127136,
      0.48472827672958374,
      0.4740573763847351,
      0.45508521795272827,
      0.5546327829360962,
      0.6125906705856323,
      0.5554289221763611,
      0.5827107429504395,
      0.6755412817001343,
      0.6723414659500122,
      0.6460791230201721,
      0.6773836612701416,
      0.7295745611190796,
      0.6714444160461426,
      0.6626927852630615,
      0.7095152139663696,
      0.7133525609970093,
      0.6550437211990356,
      0.6591601371765137,
      0.7004063129425049,
      0.6752526760101318,
      0.6251419186592102,
      0.6253838539123535,
      0.6201050281524658,
      0.5720731019973755,
      0.9995453357696533,
      0.9996444582939148,
      0.9994873404502869,
      0.9966415166854858,
      0.9841991662979126,
      0.9728646874427795,
      0.928815484046936,
      0.9429421424865723,
      0.8837158679962158,
      0.8644242882728577,
      0.9477293491363525,
      0.9911487698554993,
      0.9929342865943909,
      0.9935759902000427,
      0.998187780380249,
      0.9992333054542542,
      0.9992859959602356,
      0.9997085928916931,
      0.9998034834861755,
      0.9998719692230225,
      0.9998958110809326,
      0.9999120235443115,
      0.9998330473899841,
      0.9992316365242004,
      0.9976159930229187,
      0.9853600859642029,
      0.9721857309341431,
      0.9789844751358032,
      0.9475107192993164,
      0.9520196318626404,
      0.8946983218193054,
      0.8457244634628296,
      0.8920739889144897,
      0.8718891739845276,
      0.9055207371711731,
      0.9632571339607239,
      0.9820145964622498,
      0.9969795346260071,
      0.998447835445404,
      0.9987522959709167,
      0.9994369149208069,
      0.9996536374092102,
      0.9997125267982483,
      0.999821662902832,
      0.9999094009399414,
      0.9999344348907471,
      0.9999123811721802,
      0.999934196472168,
      0.9999425411224365,
      0.99991774559021,
      0.9997552633285522,
      0.9989004731178284,
      0.9951703548431396,
      0.9777055382728577,
      0.9695204496383667,
      0.9838898777961731,
      0.9529494643211365,
      0.9571831226348877,
      0.9032336473464966,
      0.8874236941337585,
      0.9422134160995483,
      0.9486340284347534,
      0.9827290773391724,
      0.9972784519195557,
      0.998871922492981,
      0.9997282028198242,
      0.9998545050621033,
      0.9998756647109985,
      0.9998701214790344,
      0.999929666519165,
      0.9999081492424011,
      0.9998810887336731,
      0.9998575448989868,
      0.9998805522918701,
      0.9999101161956787,
      0.9997395277023315,
      0.9983208775520325,
      0.9954456090927124,
      0.9772027730941772,
      0.9648364782333374,
      0.9289644956588745,
      0.9008721709251404,
      0.8541900515556335,
      0.7999745011329651,
      0.8463482856750488,
      0.9051193594932556,
      0.9637704491615295,
      0.9815930128097534,
      0.9481325149536133,
      0.9641080498695374,
      0.9188618063926697,
      0.898672878742218,
      0.9578383564949036,
      0.9524580240249634,
      0.9889703989028931,
      0.9978534579277039,
      0.9994615912437439,
      0.999763011932373,
      0.9997560977935791,
      0.9998719096183777,
      0.9998979568481445,
      0.9998388886451721,
      0.9999130964279175,
      0.9998944997787476,
      0.9998644590377808,
      0.9996739625930786,
      0.9983909726142883,
      0.9957124590873718,
      0.9795420169830322,
      0.9436784386634827,
      0.9451700448989868,
      0.9667924642562866,
      0.9376347064971924,
      0.9634484648704529,
      0.928283154964447,
      0.9209216833114624,
      0.9712342619895935,
      0.9805182814598083,
      0.9976688623428345,
      0.9989606142044067,
      0.9997626543045044,
      0.9998393654823303,
      0.9995980262756348,
      0.9997943639755249,
      0.9998520612716675,
      0.9998344779014587,
      0.9996559023857117,
      0.9990755915641785,
      0.999018132686615,
      0.9996473789215088,
      0.9995812773704529,
      0.9979742169380188,
      0.995723307132721,
      0.9800503849983215,
      0.9763809442520142,
      0.9335507154464722,
      0.8979707956314087,
      0.9375125169754028,
      0.9262150526046753,
      0.9630602598190308,
      0.9590001702308655,
      0.9552402496337891,
      0.989531934261322,
      0.9983391165733337,
      0.9991989135742188,
      0.9980084896087646,
      0.9986791610717773,
      0.9993423223495483,
      0.9994881749153137,
      0.9993994832038879
    ],
    [
      0.6418683528900146,
      0.6993563175201416,
      0.7244594097137451,
      0.6928810477256775,
      0.7164079546928406,
      0.7564911842346191,
      0.7197698354721069,
      0.6895727515220642,
      0.7274116277694702,
      0.7509722709655762,
      0.702965497970581,
      0.7048780918121338,
      0.7413331866264343,
      0.7396975755691528,
      0.7040225863456726,
      0.7114126682281494,
      0.7312791347503662,
      0.7068917751312256,
      0.6600030064582825,
      0.6546398401260376,
      0.6682620644569397,
      0.6116181015968323,
      0.5474550724029541,
      0.5864027738571167,
      0.5863109827041626,
      0.49005115032196045,
      0.44729071855545044,
      0.4503100514411926,
      0.4618583917617798,
      0.44338351488113403,
      0.5069842338562012,
      0.5016540288925171,
      0.4674696624279022,
      0.5502294898033142,
      0.6290609240531921,
      0.5721140503883362,
      0.5862540006637573,
      0.6779738664627075,
      0.685738742351532,
      0.6514898538589478,
      0.6829977035522461,
      0.7379637956619263,
      0.6862968802452087,
      0.6691182851791382,
      0.7162880301475525,
      0.7283671498298645,
      0.6699684858322144,
      0.6717528104782104,
      0.7151299118995667,
      0.6953166723251343,
      0.6423016786575317,
      0.6428696513175964,
      0.6512973308563232,
      0.5971859097480774,
      0.9995590448379517,
      0.9996511340141296,
      0.9995003342628479,
      0.9966937303543091,
      0.9842638969421387,
      0.9729633927345276,
      0.9294393062591553,
      0.9434106349945068,
      0.8855114579200745,
      0.8652807474136353,
      0.9485777616500854,
      0.9915646314620972,
      0.9932106137275696,
      0.9939876198768616,
      0.9982825517654419,
      0.999271810054779,
      0.9993255138397217,
      0.9997225999832153,
      0.999811053276062,
      0.9998769760131836,
      0.9998990297317505,
      0.9999141693115234,
      0.9998329877853394,
      0.9992281198501587,
      0.9976137280464172,
      0.9853147864341736,
      0.9722975492477417,
      0.9796057343482971,
      0.9489740133285522,
      0.9534632563591003,
      0.895952582359314,
      0.8469914197921753,
      0.8924981951713562,
      0.872207760810852,
      0.9070487022399902,
      0.9626450538635254,
      0.9817129969596863,
      0.9969616532325745,
      0.9984601736068726,
      0.9987503886222839,
      0.9994349479675293,
      0.9996560215950012,
      0.9997173547744751,
      0.9998248219490051,
      0.9999113082885742,
      0.9999363422393799,
      0.9999149441719055,
      0.9999363422393799,
      0.9999441504478455,
      0.9999197721481323,
      0.999752402305603,
      0.9988837242126465,
      0.9950565099716187,
      0.977393388748169,
      0.9691460132598877,
      0.9846003651618958,
      0.9531786441802979,
      0.9584534764289856,
      0.9047034382820129,
      0.8887762427330017,
      0.9427329301834106,
      0.9480380415916443,
      0.9828014373779297,
      0.9972618818283081,
      0.998887300491333,
      0.9997292757034302,
      0.9998565912246704,
      0.9998790621757507,
      0.9998735189437866,
      0.9999304413795471,
      0.9999102354049683,
      0.9998858571052551,
      0.9998635053634644,
      0.999880313873291,
      0.9999114871025085,
      0.9997338652610779,
      0.998286247253418,
      0.9954193234443665,
      0.9764568209648132,
      0.9635655879974365,
      0.9269846081733704,
      0.8976576924324036,
      0.8539705872535706,
      0.8003827929496765,
      0.8466631770133972,
      0.9047645926475525,
      0.9638962745666504,
      0.981822669506073,
      0.9479186534881592,
      0.9648545384407043,
      0.9193887710571289,
      0.899962306022644,
      0.9573498368263245,
      0.9515379071235657,
      0.9884835481643677,
      0.997833788394928,
      0.999441921710968,
      0.9997637271881104,
      0.9997562170028687,
      0.9998736381530762,
      0.9998995065689087,
      0.999844491481781,
      0.999916672706604,
      0.9998946189880371,
      0.9998665452003479,
      0.9996718168258667,
      0.9983747601509094,
      0.995773196220398,
      0.9793899059295654,
      0.9426305294036865,
      0.9452168941497803,
      0.9674767255783081,
      0.938034176826477,
      0.9647088050842285,
      0.9308549165725708,
      0.9219607710838318,
      0.9711416959762573,
      0.9802274107933044,
      0.9976873993873596,
      0.9989662766456604,
      0.9997668266296387,
      0.9998425841331482,
      0.9996111392974854,
      0.9998036623001099,
      0.9998582005500793,
      0.9998412132263184,
      0.99967360496521,
      0.9991052746772766,
      0.9990634918212891,
      0.9996609687805176,
      0.9995881915092468,
      0.9979904890060425,
      0.9958882927894592,
      0.9810352921485901,
      0.9781874418258667,
      0.9359900951385498,
      0.8997065424919128,
      0.9397820830345154,
      0.9280060529708862,
      0.9649710655212402,
      0.9606927037239075,
      0.9565455913543701,
      0.9901100397109985,
      0.9984383583068848,
      0.999251663684845,
      0.9981876611709595,
      0.9987757205963135,
      0.9993797540664673,
      0.9995104670524597,
      0.9994171857833862
    ],
    [
      0.6604070663452148,
      0.7150156497955322,
      0.7367632389068604,
      0.7020191550254822,
      0.7242401838302612,
      0.7652989029884338,
      0.7291940450668335,
      0.6998575925827026,
      0.7366786003112793,
      0.7589958906173706,
      0.7124859094619751,
      0.7132046818733215,
      0.7521392107009888,
      0.7493202090263367,
      0.7146767377853394,
      0.7200705409049988,
      0.7448636293411255,
      0.7173672318458557,
      0.6726645231246948,
      0.6729530096054077,
      0.6887462139129639,
      0.6303971409797668,
      0.5713537335395813,
      0.6193716526031494,
      0.6157421469688416,
      0.507617175579071,
      0.4706871211528778,
      0.456974595785141,
      0.47996410727500916,
      0.46140140295028687,
      0.5427526235580444,
      0.5194516777992249,
      0.4840646982192993,
      0.5744422674179077,
      0.6534581780433655,
      0.5949005484580994,
      0.6066458225250244,
      0.695155143737793,
      0.7010856866836548,
      0.6614042520523071,
      0.6957964897155762,
      0.749267578125,
      0.699779748916626,
      0.6795795559883118,
      0.7282702326774597,
      0.7417253255844116,
      0.6810715794563293,
      0.6832575798034668,
      0.7297805547714233,
      0.7079525589942932,
      0.6548951268196106,
      0.6589469909667969,
      0.6771509051322937,
      0.6184259057044983,
      0.999579668045044,
      0.9996687769889832,
      0.9995377063751221,
      0.9969630837440491,
      0.9853193163871765,
      0.9737916588783264,
      0.9312777519226074,
      0.9444088935852051,
      0.886806845664978,
      0.8662600517272949,
      0.9479912519454956,
      0.9914836287498474,
      0.9929279088973999,
      0.9939324259757996,
      0.9983194470405579,
      0.9992948770523071,
      0.9993591904640198,
      0.9997395277023315,
      0.9998196959495544,
      0.9998837113380432,
      0.9999045729637146,
      0.9999181032180786,
      0.9998395442962646,
      0.9992603659629822,
      0.9977181553840637,
      0.9860201478004456,
      0.9724421501159668,
      0.9806718826293945,
      0.9507405757904053,
      0.956153154373169,
      0.8983051776885986,
      0.8494349718093872,
      0.8932551145553589,
      0.8714724183082581,
      0.9019753932952881,
      0.9618963003158569,
      0.981601893901825,
      0.9970294237136841,
      0.9984986782073975,
      0.9987815618515015,
      0.9994524717330933,
      0.9996642470359802,
      0.9997262954711914,
      0.99983149766922,
      0.9999147057533264,
      0.9999394416809082,
      0.9999185800552368,
      0.9999394416809082,
      0.9999470114707947,
      0.9999233484268188,
      0.999760091304779,
      0.9989115595817566,
      0.9951419234275818,
      0.9776682257652283,
      0.9696553945541382,
      0.9853949546813965,
      0.9537327289581299,
      0.9612516760826111,
      0.9069546461105347,
      0.8913953304290771,
      0.9453057050704956,
      0.9483500719070435,
      0.9833300709724426,
      0.997401237487793,
      0.9989181756973267,
      0.99974125623703,
      0.9998658895492554,
      0.9998845458030701,
      0.9998788833618164,
      0.9999337792396545,
      0.9999147057533264,
      0.9998919367790222,
      0.999871015548706,
      0.9998852610588074,
      0.9999148845672607,
      0.9997402429580688,
      0.9983110427856445,
      0.9954519867897034,
      0.9766322374343872,
      0.9636425971984863,
      0.9273161888122559,
      0.897291898727417,
      0.8550248146057129,
      0.802216649055481,
      0.8475643396377563,
      0.9054685831069946,
      0.9646592140197754,
      0.9825378060340881,
      0.9485028982162476,
      0.9667550325393677,
      0.9216554164886475,
      0.9035588502883911,
      0.9589213728904724,
      0.951217770576477,
      0.9886815547943115,
      0.9979305863380432,
      0.999469518661499,
      0.9997769594192505,
      0.9997673630714417,
      0.9998787641525269,
      0.9999035000801086,
      0.9998509287834167,
      0.9999200105667114,
      0.9998968839645386,
      0.9998707175254822,
      0.9996750354766846,
      0.9984097480773926,
      0.9959916472434998,
      0.9797793030738831,
      0.9427183866500854,
      0.9455751180648804,
      0.9685137271881104,
      0.9393624067306519,
      0.9662858247756958,
      0.9335266351699829,
      0.9247483015060425,
      0.9720031023025513,
      0.9807990193367004,
      0.997860312461853,
      0.9990256428718567,
      0.9997833371162415,
      0.9998514652252197,
      0.9996379017829895,
      0.9998168349266052,
      0.9998658895492554,
      0.999849796295166,
      0.9996914267539978,
      0.999142587184906,
      0.9991152882575989,
      0.9996781349182129,
      0.9996031522750854,
      0.9980512857437134,
      0.9960263967514038,
      0.9817879796028137,
      0.9795209169387817,
      0.937933087348938,
      0.9011711478233337,
      0.9413696527481079,
      0.9296438694000244,
      0.9666842818260193,
      0.9626281261444092,
      0.9578889608383179,
      0.990972638130188,
      0.9986104965209961,
      0.9993299841880798,
      0.9984005689620972,
      0.9988985061645508,
      0.9994309544563293,
      0.9995486736297607,
      0.9994339942932129
    ],
    [
      0.6781203150749207,
      0.7291061878204346,
      0.7471741437911987,
      0.7084617614746094,
      0.731758177280426,
      0.7726233005523682,
      0.7385250329971313,
      0.708089292049408,
      0.7448796629905701,
      0.7657772302627563,
      0.7215038537979126,
      0.7213369607925415,
      0.7601357102394104,
      0.7581100463867188,
      0.7226181626319885,
      0.728861927986145,
      0.7567949891090393,
      0.7269779443740845,
      0.6867800354957581,
      0.6905468702316284,
      0.7073262929916382,
      0.6470655202865601,
      0.5938334465026855,
      0.6455225944519043,
      0.6409541964530945,
      0.5284236073493958,
      0.4986194372177124,
      0.48048093914985657,
      0.5015048384666443,
      0.4847947955131531,
      0.5640606880187988,
      0.539007306098938,
      0.5055361986160278,
      0.5948256254196167,
      0.6721371412277222,
      0.6158384084701538,
      0.6237058043479919,
      0.7067034840583801,
      0.7127467393875122,
      0.6696658730506897,
      0.705195426940918,
      0.7585534453392029,
      0.7104796171188354,
      0.6882390379905701,
      0.7365094423294067,
      0.751916766166687,
      0.6902145147323608,
      0.6915966868400574,
      0.7410253286361694,
      0.7174826860427856,
      0.6656448841094971,
      0.6731755137443542,
      0.6981894969940186,
      0.6354303359985352,
      0.9995899796485901,
      0.9996728897094727,
      0.9995495676994324,
      0.99704909324646,
      0.9856373071670532,
      0.9740086793899536,
      0.9324967861175537,
      0.9459822177886963,
      0.8887282013893127,
      0.8679022789001465,
      0.9487975835800171,
      0.9919030070304871,
      0.9933695793151855,
      0.9943628311157227,
      0.9984214901924133,
      0.9993374943733215,
      0.9993995428085327,
      0.9997520446777344,
      0.9998264908790588,
      0.9998880624771118,
      0.9999067783355713,
      0.9999125003814697,
      0.9998398423194885,
      0.9992649555206299,
      0.9977402687072754,
      0.9863089919090271,
      0.9722503423690796,
      0.9812001585960388,
      0.9520940780639648,
      0.9582907557487488,
      0.9008250832557678,
      0.8517515659332275,
      0.8947433233261108,
      0.871875524520874,
      0.9031211733818054,
      0.9619019627571106,
      0.9817242622375488,
      0.9970806837081909,
      0.9985203742980957,
      0.9987941980361938,
      0.9994655847549438,
      0.9996688961982727,
      0.9997314810752869,
      0.9998362064361572,
      0.9999171495437622,
      0.9999415278434753,
      0.9999213218688965,
      0.9999417662620544,
      0.9999485611915588,
      0.999925971031189,
      0.9997634291648865,
      0.9989188313484192,
      0.995121419429779,
      0.977661669254303,
      0.9697607755661011,
      0.9860216379165649,
      0.9536277055740356,
      0.9634688496589661,
      0.9091763496398926,
      0.8942456245422363,
      0.9475861191749573,
      0.9489576816558838,
      0.9837425351142883,
      0.9975075125694275,
      0.9989514946937561,
      0.9997521638870239,
      0.9998738765716553,
      0.9998887181282043,
      0.9998825788497925,
      0.9999361038208008,
      0.9999175071716309,
      0.999896764755249,
      0.9998759627342224,
      0.9998890161514282,
      0.99991774559021,
      0.999745786190033,
      0.9983341097831726,
      0.9955333471298218,
      0.9766831398010254,
      0.9634914994239807,
      0.9273145794868469,
      0.8965886235237122,
      0.8560554385185242,
      0.8044535517692566,
      0.8479609489440918,
      0.9058582186698914,
      0.965475857257843,
      0.983223021030426,
      0.949022114276886,
      0.9681044816970825,
      0.9239286184310913,
      0.906723141670227,
      0.960490345954895,
      0.951664924621582,
      0.9882739782333374,
      0.9980425834655762,
      0.9994984269142151,
      0.9997882843017578,
      0.99977707862854,
      0.999882698059082,
      0.9999073147773743,
      0.999856173992157,
      0.9999228715896606,
      0.999900758266449,
      0.999876081943512,
      0.9996880292892456,
      0.9984679818153381,
      0.9961442947387695,
      0.9802300930023193,
      0.9428263902664185,
      0.945918083190918,
      0.9696453809738159,
      0.9409482479095459,
      0.9677903652191162,
      0.935881495475769,
      0.9275836944580078,
      0.9730864763259888,
      0.9822555780410767,
      0.9980732202529907,
      0.9990902543067932,
      0.9997974038124084,
      0.9998581409454346,
      0.9996621012687683,
      0.9998277425765991,
      0.999871015548706,
      0.9998640418052673,
      0.9997101426124573,
      0.9991866946220398,
      0.9991776943206787,
      0.9996970891952515,
      0.9996240139007568,
      0.9981728792190552,
      0.9962344169616699,
      0.982951819896698,
      0.9808743000030518,
      0.9402870535850525,
      0.902187705039978,
      0.9431638717651367,
      0.9314626455307007,
      0.9684641361236572,
      0.9645606875419617,
      0.9595577716827393,
      0.9919052124023438,
      0.9987640976905823,
      0.9993951320648193,
      0.9985216856002808,
      0.9989936351776123,
      0.9994668364524841,
      0.9995635151863098,
      0.9994627833366394
    ],
    [
      0.6995383501052856,
      0.7437103986740112,
      0.7564235329627991,
      0.7204465270042419,
      0.7406153082847595,
      0.7849060297012329,
      0.752274751663208,
      0.7208142280578613,
      0.7576246857643127,
      0.7769434452056885,
      0.7359904050827026,
      0.733214259147644,
      0.7719123959541321,
      0.7712804079055786,
      0.7281926274299622,
      0.7396575212478638,
      0.7758462429046631,
      0.7373872995376587,
      0.7054445743560791,
      0.7226999402046204,
      0.7382202744483948,
      0.6685697436332703,
      0.6430429816246033,
      0.6926068067550659,
      0.6673567295074463,
      0.5702136754989624,
      0.5585958361625671,
      0.5362616181373596,
      0.5388611555099487,
      0.5751863718032837,
      0.614163875579834,
      0.5802030563354492,
      0.5573135018348694,
      0.6383692622184753,
      0.6984530091285706,
      0.6466109752655029,
      0.6436272859573364,
      0.7201082706451416,
      0.7290033102035522,
      0.6801844835281372,
      0.7130074501037598,
      0.7651535272598267,
      0.7228082418441772,
      0.6942040324211121,
      0.7385777831077576,
      0.7633887529373169,
      0.7020606398582458,
      0.698150634765625,
      0.7500206232070923,
      0.7286848425865173,
      0.6766786575317383,
      0.6839043498039246,
      0.7218918800354004,
      0.6558642387390137,
      0.9995959401130676,
      0.9996668696403503,
      0.9995428323745728,
      0.9968829154968262,
      0.9855144619941711,
      0.9735131859779358,
      0.9348000884056091,
      0.9470703601837158,
      0.8919227123260498,
      0.8718217015266418,
      0.9495808482170105,
      0.9926020503044128,
      0.9940221905708313,
      0.9948389530181885,
      0.9985647201538086,
      0.999397873878479,
      0.9994454979896545,
      0.9997589588165283,
      0.9998356103897095,
      0.9998934268951416,
      0.9999098777770996,
      0.999917209148407,
      0.9998348355293274,
      0.9992455840110779,
      0.9977016448974609,
      0.9863200187683105,
      0.9716209173202515,
      0.9820689558982849,
      0.9522556662559509,
      0.9619826078414917,
      0.9046599864959717,
      0.8558019399642944,
      0.8975410461425781,
      0.8724404573440552,
      0.8985733985900879,
      0.9608842134475708,
      0.9816510677337646,
      0.997133731842041,
      0.9985571503639221,
      0.9988217949867249,
      0.9995107650756836,
      0.9996758103370667,
      0.9997404217720032,
      0.999847412109375,
      0.9999217391014099,
      0.9999451637268066,
      0.9999251365661621,
      0.9999441504478455,
      0.99994957447052,
      0.9999256134033203,
      0.9997602105140686,
      0.998902440071106,
      0.9950159788131714,
      0.9769983887672424,
      0.969130277633667,
      0.9867194890975952,
      0.953715443611145,
      0.9670093655586243,
      0.912087082862854,
      0.898219883441925,
      0.9506478309631348,
      0.9491937160491943,
      0.9840985536575317,
      0.9977105855941772,
      0.9989867806434631,
      0.9997684955596924,
      0.9998870491981506,
      0.9998961687088013,
      0.9998894333839417,
      0.9999423027038574,
      0.9999213814735413,
      0.9999040961265564,
      0.999881386756897,
      0.9998927712440491,
      0.999919593334198,
      0.9997456669807434,
      0.9983368515968323,
      0.995509922504425,
      0.9762112498283386,
      0.9620167016983032,
      0.9265326261520386,
      0.8953078389167786,
      0.856063187122345,
      0.8077457547187805,
      0.8491806983947754,
      0.9061025977134705,
      0.9662559032440186,
      0.9833976030349731,
      0.9498162269592285,
      0.9698789119720459,
      0.9257485866546631,
      0.9105547666549683,
      0.9604617357254028,
      0.9517065286636353,
      0.9887567758560181,
      0.998212456703186,
      0.9995368719100952,
      0.9998040199279785,
      0.9997830986976624,
      0.9998874664306641,
      0.9999111890792847,
      0.9998618960380554,
      0.999926745891571,
      0.9999004602432251,
      0.9998804926872253,
      0.9996951818466187,
      0.9985353946685791,
      0.9962761402130127,
      0.9797838926315308,
      0.9426866769790649,
      0.9489589929580688,
      0.9704926609992981,
      0.9421299695968628,
      0.9700347185134888,
      0.9390636086463928,
      0.9314612746238708,
      0.9749401211738586,
      0.9835864901542664,
      0.9982632398605347,
      0.9991614818572998,
      0.9998137950897217,
      0.9998660087585449,
      0.9996849298477173,
      0.9998395442962646,
      0.9998779296875,
      0.9998711347579956,
      0.9997304677963257,
      0.9992377758026123,
      0.999247670173645,
      0.9997192621231079,
      0.9996461272239685,
      0.9982751607894897,
      0.9965261816978455,
      0.9855515360832214,
      0.9831797480583191,
      0.9439731240272522,
      0.9032378196716309,
      0.9462487697601318,
      0.9333049058914185,
      0.9710509777069092,
      0.9665442705154419,
      0.9625707268714905,
      0.9928396344184875,
      0.9989141225814819,
      0.9994573593139648,
      0.9987279772758484,
      0.9990907311439514,
      0.9995078444480896,
      0.9995933771133423,
      0.9994968771934509
    ],
    [
      0.7183676362037659,
      0.7614962458610535,
      0.7756807208061218,
      0.7380547523498535,
      0.7562404274940491,
      0.8054194450378418,
      0.7757048606872559,
      0.7451267242431641,
      0.7770130634307861,
      0.7965165376663208,
      0.7602037191390991,
      0.7489355802536011,
      0.7943910956382751,
      0.7872803211212158,
      0.7463989853858948,
      0.7573455572128296,
      0.7980465292930603,
      0.7545499801635742,
      0.7245706915855408,
      0.7627003788948059,
      0.7656240463256836,
      0.7009594440460205,
      0.6930274367332458,
      0.7467818856239319,
      0.709831178188324,
      0.6340570449829102,
      0.6494056582450867,
      0.6620829105377197,
      0.6696633696556091,
      0.695852518081665,
      0.7062513828277588,
      0.6749206781387329,
      0.650816023349762,
      0.7030891180038452,
      0.7417460680007935,
      0.7009716629981995,
      0.694991409778595,
      0.7402230501174927,
      0.7542552947998047,
      0.7075508832931519,
      0.7286499738693237,
      0.7804545760154724,
      0.7457320094108582,
      0.7117879390716553,
      0.7496345639228821,
      0.783578634262085,
      0.7293996214866638,
      0.713519275188446,
      0.7666085362434387,
      0.7492351531982422,
      0.6991562843322754,
      0.7047476172447205,
      0.7403399348258972,
      0.6753189563751221,
      0.9996066093444824,
      0.9996779561042786,
      0.9995872378349304,
      0.9972836971282959,
      0.9864709377288818,
      0.9767128229141235,
      0.9367355108261108,
      0.9509919881820679,
      0.8952039480209351,
      0.8786243200302124,
      0.9489383697509766,
      0.9941118955612183,
      0.995570719242096,
      0.99602210521698,
      0.9988451600074768,
      0.9995000958442688,
      0.9995346665382385,
      0.9997888207435608,
      0.9998475313186646,
      0.9999006986618042,
      0.99991375207901,
      0.9999205470085144,
      0.9998442530632019,
      0.9993330240249634,
      0.9979491829872131,
      0.9870055913925171,
      0.9726638793945312,
      0.9834341406822205,
      0.9528532028198242,
      0.965044379234314,
      0.9090543985366821,
      0.8635839819908142,
      0.9015436172485352,
      0.8757305145263672,
      0.9003922343254089,
      0.964285135269165,
      0.9827157258987427,
      0.9976986646652222,
      0.9987655878067017,
      0.9990388751029968,
      0.9996181726455688,
      0.9997093677520752,
      0.9997633099555969,
      0.9998688697814941,
      0.9999258518218994,
      0.999949038028717,
      0.9999280571937561,
      0.9999470710754395,
      0.9999532103538513,
      0.9999323487281799,
      0.999793529510498,
      0.999029815196991,
      0.9956182837486267,
      0.9760304093360901,
      0.9705811738967896,
      0.9889532923698425,
      0.95513916015625,
      0.9690712690353394,
      0.9157959818840027,
      0.9029977321624756,
      0.9527496695518494,
      0.9508343935012817,
      0.9860097169876099,
      0.9980698823928833,
      0.999221682548523,
      0.9998061656951904,
      0.9999062418937683,
      0.9999054670333862,
      0.99989914894104,
      0.9999501705169678,
      0.9999279975891113,
      0.9999123215675354,
      0.9998911619186401,
      0.9999027848243713,
      0.9999272227287292,
      0.9997841119766235,
      0.9985735416412354,
      0.9961531162261963,
      0.977702260017395,
      0.9630763530731201,
      0.9234991073608398,
      0.8976036310195923,
      0.8602051138877869,
      0.8179523348808289,
      0.8588037490844727,
      0.9129353761672974,
      0.9698362350463867,
      0.9852380156517029,
      0.9540725946426392,
      0.9732637405395508,
      0.9283807277679443,
      0.9156885147094727,
      0.964061439037323,
      0.9553315043449402,
      0.9897834062576294,
      0.9984736442565918,
      0.999617338180542,
      0.9998335838317871,
      0.9998076558113098,
      0.9998989701271057,
      0.9999216794967651,
      0.9998708367347717,
      0.9999312162399292,
      0.9999053478240967,
      0.9998924732208252,
      0.9997400045394897,
      0.9987216591835022,
      0.997096836566925,
      0.9797621369361877,
      0.9413561820983887,
      0.9531527757644653,
      0.9728556275367737,
      0.9449998140335083,
      0.9735815525054932,
      0.9439278244972229,
      0.936734676361084,
      0.977929949760437,
      0.986139178276062,
      0.998637318611145,
      0.9993121027946472,
      0.9998414516448975,
      0.9998806118965149,
      0.9997233748435974,
      0.9998571872711182,
      0.9998875856399536,
      0.9998814463615417,
      0.9997580647468567,
      0.9993369579315186,
      0.9993671774864197,
      0.9997557401657104,
      0.9996952414512634,
      0.998507022857666,
      0.9972536563873291,
      0.989206075668335,
      0.9871444702148438,
      0.9525221586227417,
      0.909561276435852,
      0.9523285627365112,
      0.9371349811553955,
      0.975655734539032,
      0.9720038771629333,
      0.9690006971359253,
      0.9944628477096558,
      0.9991678595542908,
      0.999561607837677,
      0.9989089369773865,
      0.9992416501045227,
      0.9995822310447693,
      0.9996469020843506,
      0.999556839466095
    ],
    [
      0.7259461283683777,
      0.7708247900009155,
      0.7860175967216492,
      0.7435159087181091,
      0.7634406089782715,
      0.8141877055168152,
      0.7872840166091919,
      0.7546320557594299,
      0.7854146957397461,
      0.8072590827941895,
      0.7723485231399536,
      0.759130597114563,
      0.8048243522644043,
      0.7982300519943237,
      0.7586914300918579,
      0.7686436176300049,
      0.8089364767074585,
      0.7669025659561157,
      0.7365396618843079,
      0.7739045023918152,
      0.7772035002708435,
      0.7148470282554626,
      0.7067817449569702,
      0.758965253829956,
      0.7220972776412964,
      0.6495548486709595,
      0.6581709384918213,
      0.6768612861633301,
      0.6766115427017212,
      0.7000465989112854,
      0.722364068031311,
      0.6942428946495056,
      0.670225203037262,
      0.7244176864624023,
      0.7582391500473022,
      0.7185637354850769,
      0.7111368179321289,
      0.7550351619720459,
      0.7670450210571289,
      0.7197033166885376,
      0.7389665246009827,
      0.791118323802948,
      0.7557977437973022,
      0.7223116159439087,
      0.7608119249343872,
      0.7952912449836731,
      0.7425662279129028,
      0.7270344495773315,
      0.7791144847869873,
      0.7611600160598755,
      0.7138319611549377,
      0.7186421155929565,
      0.7542513012886047,
      0.6868755221366882,
      0.9996277689933777,
      0.999712347984314,
      0.9996599555015564,
      0.9978240132331848,
      0.9888547658920288,
      0.9801833629608154,
      0.9404208660125732,
      0.9548438787460327,
      0.8991454839706421,
      0.8824615478515625,
      0.9487301707267761,
      0.9946111440658569,
      0.9958885312080383,
      0.9964974522590637,
      0.9989705085754395,
      0.9995477795600891,
      0.9995908141136169,
      0.9998136162757874,
      0.99985671043396,
      0.9999071359634399,
      0.9999215006828308,
      0.999926745891571,
      0.9998650550842285,
      0.999463677406311,
      0.9983242154121399,
      0.9887320399284363,
      0.9751318693161011,
      0.9853581786155701,
      0.9551841616630554,
      0.9672054052352905,
      0.9127476811408997,
      0.8668785095214844,
      0.9051924347877502,
      0.8766384720802307,
      0.9022930860519409,
      0.9663406610488892,
      0.9844184517860413,
      0.9981251955032349,
      0.9989491701126099,
      0.9991815686225891,
      0.9996858239173889,
      0.999734103679657,
      0.9997778534889221,
      0.9998800754547119,
      0.9999293088912964,
      0.9999520778656006,
      0.9999306201934814,
      0.99994957447052,
      0.9999563097953796,
      0.999937117099762,
      0.9998265504837036,
      0.9991872906684875,
      0.9963758587837219,
      0.9793181419372559,
      0.9738202691078186,
      0.9904102087020874,
      0.9583685398101807,
      0.971038818359375,
      0.9194545745849609,
      0.9074254035949707,
      0.9553664922714233,
      0.9520758390426636,
      0.9877973198890686,
      0.9984023571014404,
      0.9993780851364136,
      0.9998332262039185,
      0.9999203681945801,
      0.999912440776825,
      0.9999049305915833,
      0.9999548196792603,
      0.9999341368675232,
      0.9999183416366577,
      0.9998955726623535,
      0.9999119639396667,
      0.9999339580535889,
      0.9998197555541992,
      0.9987956881523132,
      0.9967354536056519,
      0.9802911281585693,
      0.9666842222213745,
      0.9267444610595703,
      0.9022059440612793,
      0.866472601890564,
      0.8253741264343262,
      0.8644375205039978,
      0.9166882634162903,
      0.9727293848991394,
      0.986500084400177,
      0.9569283127784729,
      0.9750209450721741,
      0.9322530031204224,
      0.9203879237174988,
      0.9661546945571899,
      0.9585970044136047,
      0.9913180470466614,
      0.9987424612045288,
      0.9996961355209351,
      0.9998605847358704,
      0.9998382329940796,
      0.9999073147773743,
      0.9999284744262695,
      0.9998764395713806,
      0.9999337792396545,
      0.9999141693115234,
      0.9999018311500549,
      0.9997747540473938,
      0.998900294303894,
      0.9975886344909668,
      0.9811941981315613,
      0.9445983171463013,
      0.955016016960144,
      0.9751309156417847,
      0.9475656747817993,
      0.9758268594741821,
      0.9475151300430298,
      0.9406285881996155,
      0.9798892736434937,
      0.9884662628173828,
      0.9989270567893982,
      0.9994202256202698,
      0.9998683929443359,
      0.9998947381973267,
      0.9997658729553223,
      0.9998739957809448,
      0.9998956918716431,
      0.9998915791511536,
      0.9997774958610535,
      0.9994146823883057,
      0.9994226098060608,
      0.9997748732566833,
      0.9997332096099854,
      0.9986526966094971,
      0.9975028038024902,
      0.9898658990859985,
      0.9879060983657837,
      0.9533659219741821,
      0.9110385179519653,
      0.9531742334365845,
      0.9408988356590271,
      0.9776754975318909,
      0.9742341041564941,
      0.9711142778396606,
      0.9942769408226013,
      0.999305248260498,
      0.9996355175971985,
      0.9990689754486084,
      0.999337911605835,
      0.9996293783187866,
      0.9996835589408875,
      0.9996047616004944
    ],
    [
      0.7367839217185974,
      0.7868838310241699,
      0.7995145320892334,
      0.7556408643722534,
      0.7828540205955505,
      0.8255634307861328,
      0.8019230961799622,
      0.7745737433433533,
      0.8034406900405884,
      0.822592556476593,
      0.7924209833145142,
      0.7822948694229126,
      0.8209137320518494,
      0.8110349178314209,
      0.7760515809059143,
      0.7837111353874207,
      0.8223786950111389,
      0.7816159129142761,
      0.7550879716873169,
      0.799125611782074,
      0.7925448417663574,
      0.7400949001312256,
      0.7303012609481812,
      0.7830794453620911,
      0.740523099899292,
      0.6973018646240234,
      0.7196754217147827,
      0.7406911849975586,
      0.7453908920288086,
      0.7283894419670105,
      0.7590280175209045,
      0.7236723899841309,
      0.7036945819854736,
      0.7563614249229431,
      0.7780731916427612,
      0.7358702421188354,
      0.7315725088119507,
      0.7692404389381409,
      0.7804116606712341,
      0.7347823977470398,
      0.7579737305641174,
      0.8015438318252563,
      0.7684130668640137,
      0.7393685579299927,
      0.774645984172821,
      0.8108543753623962,
      0.7651700973510742,
      0.7524389028549194,
      0.7939883470535278,
      0.776679515838623,
      0.7396097779273987,
      0.7389203310012817,
      0.7672420740127563,
      0.6981213688850403,
      0.9996219277381897,
      0.9996927380561829,
      0.9996657371520996,
      0.9978802800178528,
      0.9893572926521301,
      0.9814330339431763,
      0.9428247213363647,
      0.9574037790298462,
      0.905335545539856,
      0.8892186284065247,
      0.9511207938194275,
      0.9952228665351868,
      0.9964478015899658,
      0.997035562992096,
      0.9991031885147095,
      0.999601423740387,
      0.9996377825737,
      0.9998307824134827,
      0.9998634457588196,
      0.9999098181724548,
      0.9999234676361084,
      0.9999268651008606,
      0.9998655915260315,
      0.999492347240448,
      0.9983822703361511,
      0.9890240430831909,
      0.976068377494812,
      0.98636794090271,
      0.9576214551925659,
      0.9693208932876587,
      0.9180525541305542,
      0.8744174242019653,
      0.9095958471298218,
      0.8811537623405457,
      0.9060206413269043,
      0.9661623239517212,
      0.9844056367874146,
      0.9982750415802002,
      0.9990059733390808,
      0.9992612600326538,
      0.999733030796051,
      0.9997485280036926,
      0.9997884631156921,
      0.9998899102210999,
      0.9999334812164307,
      0.9999546408653259,
      0.999932587146759,
      0.9999507069587708,
      0.9999578595161438,
      0.9999391436576843,
      0.9998367428779602,
      0.9992340207099915,
      0.9966028928756714,
      0.9796347618103027,
      0.9754499197006226,
      0.9908661842346191,
      0.9612926244735718,
      0.9722477197647095,
      0.9232555627822876,
      0.9118678569793701,
      0.9570238590240479,
      0.9538236856460571,
      0.9882832169532776,
      0.998535692691803,
      0.9994577765464783,
      0.9998480677604675,
      0.9999305605888367,
      0.999918520450592,
      0.999911367893219,
      0.9999585747718811,
      0.9999397993087769,
      0.9999231696128845,
      0.9999030232429504,
      0.9999158382415771,
      0.9999367594718933,
      0.9998319149017334,
      0.99888014793396,
      0.9969512820243835,
      0.9805089235305786,
      0.9661774635314941,
      0.926180362701416,
      0.9057653546333313,
      0.8715805411338806,
      0.8313565254211426,
      0.8698614239692688,
      0.9222339391708374,
      0.9744211435317993,
      0.9877287149429321,
      0.9595685005187988,
      0.9766684174537659,
      0.9353162050247192,
      0.9247647523880005,
      0.9685795307159424,
      0.9602755308151245,
      0.9915298223495483,
      0.9988758563995361,
      0.9997336268424988,
      0.9998777508735657,
      0.9998645186424255,
      0.9999147057533264,
      0.9999335408210754,
      0.9998809099197388,
      0.9999355673789978,
      0.999919056892395,
      0.9999079704284668,
      0.9997928738594055,
      0.998991847038269,
      0.9978148937225342,
      0.9820557832717896,
      0.9451214671134949,
      0.9580821990966797,
      0.9770805239677429,
      0.9517289996147156,
      0.97861647605896,
      0.9523574709892273,
      0.9439853429794312,
      0.9818808436393738,
      0.9896360039710999,
      0.9990836977958679,
      0.999513566493988,
      0.9998880624771118,
      0.9999057054519653,
      0.9998006224632263,
      0.9998887181282043,
      0.9999037384986877,
      0.9999006390571594,
      0.9998006820678711,
      0.9995046257972717,
      0.9995133876800537,
      0.9997994899749756,
      0.9997678399085999,
      0.9988364577293396,
      0.9980008006095886,
      0.9925637245178223,
      0.9910646080970764,
      0.9618406295776367,
      0.9183160662651062,
      0.9597757458686829,
      0.9455611705780029,
      0.9805572628974915,
      0.9778332710266113,
      0.9757397174835205,
      0.9959563612937927,
      0.9994596838951111,
      0.9996978044509888,
      0.9992331862449646,
      0.9994322657585144,
      0.9996758699417114,
      0.9997158646583557,
      0.9996410012245178
    ],
    [
      0.7513152956962585,
      0.8008444905281067,
      0.8135349750518799,
      0.7688711285591125,
      0.7995254993438721,
      0.8373501300811768,
      0.8162397146224976,
      0.7943515777587891,
      0.8214884996414185,
      0.8378876447677612,
      0.8121243715286255,
      0.8072227239608765,
      0.836126446723938,
      0.8262166380882263,
      0.7999870777130127,
      0.80608069896698,
      0.8367855548858643,
      0.7989556789398193,
      0.7781261205673218,
      0.8196240663528442,
      0.8083074688911438,
      0.7625264525413513,
      0.7548011541366577,
      0.8016570806503296,
      0.7594236731529236,
      0.7336640954017639,
      0.7491741180419922,
      0.7738787531852722,
      0.7735859155654907,
      0.75254225730896,
      0.7861014604568481,
      0.7423328161239624,
      0.7286063432693481,
      0.7817891240119934,
      0.7918534874916077,
      0.7528029680252075,
      0.7518362998962402,
      0.7856583595275879,
      0.793190062046051,
      0.7538493275642395,
      0.7809048295021057,
      0.8155773878097534,
      0.7864724397659302,
      0.7644687294960022,
      0.7969170212745667,
      0.8270211815834045,
      0.7935225963592529,
      0.7818200588226318,
      0.8113182783126831,
      0.7954150438308716,
      0.7689159512519836,
      0.7597988843917847,
      0.7814260125160217,
      0.7064119577407837,
      0.9996316432952881,
      0.9997124671936035,
      0.9997126460075378,
      0.9982597231864929,
      0.9911762475967407,
      0.9836434125900269,
      0.9473986029624939,
      0.9609320163726807,
      0.9126930832862854,
      0.8972104787826538,
      0.9550302028656006,
      0.995594322681427,
      0.9968893527984619,
      0.9975417852401733,
      0.999252438545227,
      0.9996531009674072,
      0.9996877908706665,
      0.9998511672019958,
      0.9998704195022583,
      0.9999142289161682,
      0.9999290108680725,
      0.999930739402771,
      0.9998794198036194,
      0.9995838403701782,
      0.9986522197723389,
      0.9895856380462646,
      0.9790143370628357,
      0.9881210923194885,
      0.9625104665756226,
      0.9719555974006653,
      0.9245359897613525,
      0.882163405418396,
      0.9142671227455139,
      0.8854348659515381,
      0.9089903831481934,
      0.966545045375824,
      0.9846777319908142,
      0.9984533190727234,
      0.9990854859352112,
      0.9993621110916138,
      0.9997703433036804,
      0.9997648000717163,
      0.9998008608818054,
      0.9998980164527893,
      0.9999377727508545,
      0.999957263469696,
      0.9999329447746277,
      0.9999520182609558,
      0.9999606013298035,
      0.9999431371688843,
      0.9998631477355957,
      0.9993546605110168,
      0.9971451759338379,
      0.9820152521133423,
      0.9780764579772949,
      0.9913713932037354,
      0.9639574289321899,
      0.9736900329589844,
      0.9274364709854126,
      0.9169518947601318,
      0.9590631127357483,
      0.9552056193351746,
      0.9886555075645447,
      0.9987280368804932,
      0.9995365142822266,
      0.9998656511306763,
      0.9999402165412903,
      0.9999240040779114,
      0.9999166131019592,
      0.9999628663063049,
      0.999944806098938,
      0.9999269247055054,
      0.9999054670333862,
      0.9999216794967651,
      0.9999417066574097,
      0.9998573660850525,
      0.9990454912185669,
      0.9975118637084961,
      0.9823890328407288,
      0.9684350490570068,
      0.9299932718276978,
      0.9106912612915039,
      0.8783535957336426,
      0.837996780872345,
      0.8764786720275879,
      0.9266303181648254,
      0.9760521054267883,
      0.9901754260063171,
      0.9623352289199829,
      0.9783085584640503,
      0.9385775327682495,
      0.9290803670883179,
      0.970280647277832,
      0.9619152545928955,
      0.9917284250259399,
      0.9989956021308899,
      0.9997730255126953,
      0.9998922348022461,
      0.9998795390129089,
      0.9999207854270935,
      0.9999392628669739,
      0.9998878836631775,
      0.999938428401947,
      0.999927282333374,
      0.9999173879623413,
      0.9998235702514648,
      0.999148964881897,
      0.9982037544250488,
      0.9841043949127197,
      0.9487036466598511,
      0.9602313041687012,
      0.9795229434967041,
      0.9552799463272095,
      0.9807313680648804,
      0.956226110458374,
      0.9468414783477783,
      0.9832490086555481,
      0.990298867225647,
      0.9992027282714844,
      0.9996033906936646,
      0.9999040365219116,
      0.9999155402183533,
      0.9998304843902588,
      0.9999021887779236,
      0.9999108910560608,
      0.9999102354049683,
      0.9998235106468201,
      0.9995852708816528,
      0.9995890855789185,
      0.9998239278793335,
      0.9998061060905457,
      0.9990326166152954,
      0.998435914516449,
      0.9945307970046997,
      0.9928956031799316,
      0.9679775834083557,
      0.9251478910446167,
      0.964238166809082,
      0.9506767392158508,
      0.9830304980278015,
      0.9807959794998169,
      0.9785204529762268,
      0.9965042471885681,
      0.9995377659797668,
      0.9997434616088867,
      0.9993410706520081,
      0.9994906187057495,
      0.999705970287323,
      0.9997377395629883,
      0.9996692538261414
    ],
    [
      0.7766322493553162,
      0.822974681854248,
      0.8342227339744568,
      0.7906661629676819,
      0.8246104717254639,
      0.8546406626701355,
      0.8359571099281311,
      0.8255754709243774,
      0.8489303588867188,
      0.857699990272522,
      0.8417382836341858,
      0.8425624370574951,
      0.8596704006195068,
      0.8476074934005737,
      0.8340340852737427,
      0.8388084173202515,
      0.8596126437187195,
      0.8255666494369507,
      0.8119422793388367,
      0.8454347252845764,
      0.8286142945289612,
      0.7924651503562927,
      0.7868068218231201,
      0.8241785168647766,
      0.7823140621185303,
      0.7682451009750366,
      0.7745550870895386,
      0.7998021841049194,
      0.7957043051719666,
      0.7818028330802917,
      0.8074604272842407,
      0.7573192119598389,
      0.7580529451370239,
      0.8075018525123596,
      0.8028356432914734,
      0.7703709602355957,
      0.780405580997467,
      0.8096704483032227,
      0.810041069984436,
      0.78395676612854,
      0.8179394006729126,
      0.8385552167892456,
      0.8119483590126038,
      0.8027422428131104,
      0.8327804207801819,
      0.8472465872764587,
      0.8295040726661682,
      0.8238213062286377,
      0.840032160282135,
      0.8210022449493408,
      0.8106235265731812,
      0.789273202419281,
      0.8032498359680176,
      0.7272387146949768,
      0.9996488690376282,
      0.9997425079345703,
      0.9997645616531372,
      0.9986379146575928,
      0.9927962422370911,
      0.9864090085029602,
      0.9540810585021973,
      0.9667783975601196,
      0.923085629940033,
      0.9092808961868286,
      0.962881326675415,
      0.9965720176696777,
      0.9978864192962646,
      0.9984009861946106,
      0.9994945526123047,
      0.9997265338897705,
      0.9997545480728149,
      0.9998759627342224,
      0.9998795986175537,
      0.9999187588691711,
      0.9999357461929321,
      0.9999353885650635,
      0.9998946785926819,
      0.9996692538261414,
      0.9989373683929443,
      0.9913662672042847,
      0.9817397594451904,
      0.9896049499511719,
      0.9670431613922119,
      0.9758994579315186,
      0.9327497482299805,
      0.8937957286834717,
      0.9216798543930054,
      0.8942784070968628,
      0.914499044418335,
      0.9687117338180542,
      0.9859687089920044,
      0.9987326860427856,
      0.9992125630378723,
      0.9995023012161255,
      0.9998248219490051,
      0.9997895956039429,
      0.9998161196708679,
      0.9999107718467712,
      0.9999422430992126,
      0.9999599456787109,
      0.9999341368675232,
      0.9999532699584961,
      0.9999634623527527,
      0.9999470114707947,
      0.9998878836631775,
      0.9994713664054871,
      0.9977360367774963,
      0.9836278557777405,
      0.9806610345840454,
      0.9927675724029541,
      0.9675079584121704,
      0.9765236973762512,
      0.9339413642883301,
      0.9236314296722412,
      0.9627296924591064,
      0.9572033286094666,
      0.9891137480735779,
      0.9989069104194641,
      0.9996111989021301,
      0.9998860359191895,
      0.9999502897262573,
      0.9999304413795471,
      0.9999229907989502,
      0.9999679923057556,
      0.9999505877494812,
      0.9999305009841919,
      0.9999063611030579,
      0.999927818775177,
      0.9999465942382812,
      0.9998812079429626,
      0.9992090463638306,
      0.9980162978172302,
      0.9838253259658813,
      0.9717280864715576,
      0.9346762895584106,
      0.9171146750450134,
      0.8874769806861877,
      0.8460707664489746,
      0.8837331533432007,
      0.9315809011459351,
      0.9779208898544312,
      0.991327702999115,
      0.9657123684883118,
      0.9807438850402832,
      0.9432039260864258,
      0.9344950318336487,
      0.972875714302063,
      0.9638233184814453,
      0.9917744994163513,
      0.9991055727005005,
      0.9998045563697815,
      0.9999066591262817,
      0.9998975992202759,
      0.999926745891571,
      0.9999451041221619,
      0.9998937249183655,
      0.9999411106109619,
      0.9999350905418396,
      0.9999263286590576,
      0.9998514652252197,
      0.9992814064025879,
      0.998550534248352,
      0.9858380556106567,
      0.9531315565109253,
      0.9647272825241089,
      0.9818522930145264,
      0.958158016204834,
      0.9837682843208313,
      0.9615445137023926,
      0.9510791301727295,
      0.9848948121070862,
      0.9909510612487793,
      0.999309778213501,
      0.9996764063835144,
      0.9999195337295532,
      0.9999264478683472,
      0.9998605847358704,
      0.9999164938926697,
      0.9999192953109741,
      0.9999209046363831,
      0.9998466968536377,
      0.9996644258499146,
      0.9996585249900818,
      0.9998480081558228,
      0.999840259552002,
      0.9992128014564514,
      0.9987502694129944,
      0.9956800937652588,
      0.9944042563438416,
      0.9738926887512207,
      0.9327558279037476,
      0.9694596529006958,
      0.9577153325080872,
      0.986804187297821,
      0.9848537445068359,
      0.9816867709159851,
      0.996687650680542,
      0.9996132254600525,
      0.9997905492782593,
      0.999462902545929,
      0.9995626211166382,
      0.9997448921203613,
      0.9997656345367432,
      0.9997038245201111
    ],
    [
      0.7878574728965759,
      0.8362641930580139,
      0.8469491004943848,
      0.8076782822608948,
      0.8439841866493225,
      0.8664012551307678,
      0.8524308204650879,
      0.8482173681259155,
      0.8681515455245972,
      0.8713055849075317,
      0.860417902469635,
      0.8647745847702026,
      0.8764583468437195,
      0.8632237911224365,
      0.8575474619865417,
      0.8615164160728455,
      0.8766252994537354,
      0.845312774181366,
      0.8389983177185059,
      0.8647772073745728,
      0.8455857038497925,
      0.8139369487762451,
      0.809485673904419,
      0.8404069542884827,
      0.8007427453994751,
      0.7884299755096436,
      0.7947794795036316,
      0.8173493146896362,
      0.8158993721008301,
      0.8134669065475464,
      0.8321505784988403,
      0.7793416976928711,
      0.7793155908584595,
      0.8259060382843018,
      0.818436324596405,
      0.7914004921913147,
      0.8039255738258362,
      0.8278118371963501,
      0.8248279690742493,
      0.8081858158111572,
      0.8425387144088745,
      0.8545669317245483,
      0.8308547139167786,
      0.8264833688735962,
      0.8567783236503601,
      0.8646087646484375,
      0.8539550304412842,
      0.8516579866409302,
      0.860390305519104,
      0.841665506362915,
      0.8379496932029724,
      0.8121391534805298,
      0.8199182748794556,
      0.747650146484375,
      0.9996767044067383,
      0.9997683763504028,
      0.9998041987419128,
      0.9989269971847534,
      0.9943245053291321,
      0.9886345863342285,
      0.9601847529411316,
      0.9716600179672241,
      0.9310305118560791,
      0.9182014465332031,
      0.9685686230659485,
      0.9973090887069702,
      0.998437762260437,
      0.9989539384841919,
      0.99964439868927,
      0.9997795820236206,
      0.9997954964637756,
      0.9998949766159058,
      0.9998876452445984,
      0.9999227523803711,
      0.9999414086341858,
      0.9999403953552246,
      0.9999097585678101,
      0.9997416138648987,
      0.999167263507843,
      0.9929451942443848,
      0.9844157099723816,
      0.9908965229988098,
      0.9710728526115417,
      0.9788773059844971,
      0.9398298263549805,
      0.9049543738365173,
      0.9285295605659485,
      0.90407395362854,
      0.9205237627029419,
      0.9710109233856201,
      0.9870093464851379,
      0.9989733099937439,
      0.9993411302566528,
      0.9996190667152405,
      0.9998619556427002,
      0.9998124837875366,
      0.9998294711112976,
      0.9999216794967651,
      0.9999456405639648,
      0.9999624490737915,
      0.9999355673789978,
      0.9999544620513916,
      0.9999662637710571,
      0.9999513626098633,
      0.9999080300331116,
      0.9995789527893066,
      0.998349130153656,
      0.9860857129096985,
      0.9828572273254395,
      0.9934371709823608,
      0.9712817072868347,
      0.9793490767478943,
      0.9399657249450684,
      0.9298467636108398,
      0.9661136269569397,
      0.9599350094795227,
      0.9896619319915771,
      0.9990878701210022,
      0.9996874332427979,
      0.9999005198478699,
      0.9999585747718811,
      0.9999357461929321,
      0.9999279379844666,
      0.9999719262123108,
      0.9999552965164185,
      0.9999345541000366,
      0.9999098181724548,
      0.9999367594718933,
      0.9999515414237976,
      0.9999043345451355,
      0.999370276927948,
      0.9984892010688782,
      0.9862335920333862,
      0.9753780364990234,
      0.9398245215415955,
      0.9239062070846558,
      0.8965392112731934,
      0.8549867868423462,
      0.8907845616340637,
      0.9368685483932495,
      0.980405330657959,
      0.992588222026825,
      0.9691962003707886,
      0.9833192825317383,
      0.9488970041275024,
      0.9391248226165771,
      0.9756635427474976,
      0.9661476016044617,
      0.9921918511390686,
      0.9991647601127625,
      0.9998334646224976,
      0.9999169707298279,
      0.999907910823822,
      0.9999315738677979,
      0.9999502301216125,
      0.9998956918716431,
      0.9999432563781738,
      0.9999422430992126,
      0.9999350309371948,
      0.9998790621757507,
      0.9994269609451294,
      0.9988958239555359,
      0.988247811794281,
      0.9594430923461914,
      0.9702997207641602,
      0.9850132465362549,
      0.9624775052070618,
      0.986385703086853,
      0.9662133455276489,
      0.9550433158874512,
      0.9865284562110901,
      0.9916576743125916,
      0.9993968605995178,
      0.999739944934845,
      0.9999263286590576,
      0.9999330639839172,
      0.9998797178268433,
      0.9999249577522278,
      0.9999235272407532,
      0.99992835521698,
      0.9998642802238464,
      0.9997250437736511,
      0.9997150301933289,
      0.9998696446418762,
      0.999872088432312,
      0.9994100332260132,
      0.9990400075912476,
      0.9965781569480896,
      0.9956568479537964,
      0.9788123965263367,
      0.9393125772476196,
      0.9739740490913391,
      0.9626703858375549,
      0.9892934560775757,
      0.9875192642211914,
      0.9843857288360596,
      0.9974462389945984,
      0.9996862411499023,
      0.9998219609260559,
      0.9995396137237549,
      0.999589204788208,
      0.9997674822807312,
      0.9997822642326355,
      0.999725341796875
    ],
    [
      0.8019903898239136,
      0.8534862995147705,
      0.8603181838989258,
      0.8267534971237183,
      0.863451361656189,
      0.8801933526992798,
      0.8691022396087646,
      0.8715939521789551,
      0.887619137763977,
      0.8851979970932007,
      0.8772239685058594,
      0.8859888315200806,
      0.896164059638977,
      0.880472719669342,
      0.8798564672470093,
      0.8883458375930786,
      0.8957984447479248,
      0.8659630417823792,
      0.8674213886260986,
      0.8871219158172607,
      0.8652097582817078,
      0.8386167287826538,
      0.8380056023597717,
      0.8596360683441162,
      0.8244227170944214,
      0.8175917267799377,
      0.8238328695297241,
      0.8424937725067139,
      0.8379772901535034,
      0.8420791029930115,
      0.8484273552894592,
      0.8002942800521851,
      0.8051127195358276,
      0.8457277417182922,
      0.8340083956718445,
      0.8124212622642517,
      0.8269829154014587,
      0.8455895185470581,
      0.8372952938079834,
      0.828997015953064,
      0.864529013633728,
      0.8722842931747437,
      0.8470064997673035,
      0.8517327308654785,
      0.8830738067626953,
      0.8810745477676392,
      0.8755868673324585,
      0.8756627440452576,
      0.8822779059410095,
      0.8642486333847046,
      0.8655142784118652,
      0.8361387848854065,
      0.8373363018035889,
      0.7694675326347351,
      0.9996911287307739,
      0.9997894763946533,
      0.9998316168785095,
      0.9991025924682617,
      0.9952442646026611,
      0.9900767207145691,
      0.965682864189148,
      0.9763821363449097,
      0.9393337965011597,
      0.9277707934379578,
      0.9743542671203613,
      0.997965395450592,
      0.9988812208175659,
      0.9993194341659546,
      0.9997513294219971,
      0.9998235106468201,
      0.9998354911804199,
      0.9999110102653503,
      0.9998953938484192,
      0.9999264478683472,
      0.9999465346336365,
      0.9999443888664246,
      0.999921441078186,
      0.9997893571853638,
      0.9993098378181458,
      0.9947161674499512,
      0.9862813353538513,
      0.991904079914093,
      0.9749459028244019,
      0.9819561839103699,
      0.9483956694602966,
      0.9185022115707397,
      0.9387904405593872,
      0.91693115234375,
      0.9286317825317383,
      0.9740028381347656,
      0.987905740737915,
      0.999113917350769,
      0.9994795322418213,
      0.9997203350067139,
      0.9998907446861267,
      0.9998316764831543,
      0.9998417496681213,
      0.9999315142631531,
      0.9999487996101379,
      0.999964714050293,
      0.9999374747276306,
      0.9999560713768005,
      0.9999692440032959,
      0.9999555945396423,
      0.9999252557754517,
      0.9996631145477295,
      0.9987909197807312,
      0.9878661632537842,
      0.9847004413604736,
      0.9943973422050476,
      0.9752696752548218,
      0.9822745323181152,
      0.9478875994682312,
      0.9375406503677368,
      0.9706147909164429,
      0.9640627503395081,
      0.9903395175933838,
      0.9992741346359253,
      0.9997580051422119,
      0.9999144673347473,
      0.9999645352363586,
      0.999939501285553,
      0.9999321699142456,
      0.9999748468399048,
      0.9999592304229736,
      0.9999377131462097,
      0.9999134540557861,
      0.9999437928199768,
      0.9999570250511169,
      0.9999282956123352,
      0.9995146989822388,
      0.9989227056503296,
      0.9887218475341797,
      0.9785905480384827,
      0.9444491267204285,
      0.9311426877975464,
      0.9055972099304199,
      0.8651317358016968,
      0.8994540572166443,
      0.943226158618927,
      0.983237624168396,
      0.9932692646980286,
      0.9729405641555786,
      0.986037015914917,
      0.9561316967010498,
      0.9450178146362305,
      0.9791240096092224,
      0.9694353342056274,
      0.9926187992095947,
      0.999302089214325,
      0.9998608827590942,
      0.9999269843101501,
      0.9999212622642517,
      0.9999355673789978,
      0.9999526739120483,
      0.9999000430107117,
      0.9999455213546753,
      0.9999499320983887,
      0.9999446868896484,
      0.999908447265625,
      0.9995818138122559,
      0.9992518424987793,
      0.9912943840026855,
      0.9683356285095215,
      0.9781522154808044,
      0.9895572662353516,
      0.9687660932540894,
      0.9892536401748657,
      0.9697716236114502,
      0.9604095816612244,
      0.9885236620903015,
      0.9926090836524963,
      0.9994687438011169,
      0.9997876286506653,
      0.9999365210533142,
      0.999940037727356,
      0.9998998641967773,
      0.9999340176582336,
      0.9999268651008606,
      0.999930202960968,
      0.9998849630355835,
      0.9997976422309875,
      0.9997852444648743,
      0.999896228313446,
      0.9999077320098877,
      0.9996297955513,
      0.9993816018104553,
      0.9979156255722046,
      0.9973464012145996,
      0.985703706741333,
      0.9505923390388489,
      0.9809419512748718,
      0.9696164131164551,
      0.9921284317970276,
      0.9905379414558411,
      0.9873198866844177,
      0.9979045391082764,
      0.9997429847717285,
      0.9998500347137451,
      0.9996121525764465,
      0.9996316432952881,
      0.9997870922088623,
      0.9997951984405518,
      0.9997442364692688
    ],
    [
      0.808901309967041,
      0.8657376170158386,
      0.8687132596969604,
      0.8406596779823303,
      0.876186728477478,
      0.8889948725700378,
      0.8804569244384766,
      0.8844676613807678,
      0.8987306356430054,
      0.8940069675445557,
      0.8869950175285339,
      0.898065447807312,
      0.9072476625442505,
      0.8909006118774414,
      0.8925430774688721,
      0.9050130844116211,
      0.9080332517623901,
      0.8797449469566345,
      0.8859713077545166,
      0.9034279584884644,
      0.8814343214035034,
      0.8641387820243835,
      0.8647482395172119,
      0.8779414296150208,
      0.8455923795700073,
      0.8456621170043945,
      0.8526772260665894,
      0.8686829209327698,
      0.8614712357521057,
      0.8675985336303711,
      0.8671529293060303,
      0.8228772878646851,
      0.8262947797775269,
      0.8654283285140991,
      0.8533554077148438,
      0.8344480991363525,
      0.8502079248428345,
      0.8645310997962952,
      0.8525270819664001,
      0.8454830050468445,
      0.8831467032432556,
      0.8865383863449097,
      0.8590449094772339,
      0.8685512542724609,
      0.8993417024612427,
      0.8928960561752319,
      0.8887181878089905,
      0.889867901802063,
      0.8958803415298462,
      0.8799319267272949,
      0.8819466829299927,
      0.8532376885414124,
      0.8484421372413635,
      0.785828709602356,
      0.999709963798523,
      0.9998165965080261,
      0.9998615384101868,
      0.9993060827255249,
      0.9963942766189575,
      0.9918299317359924,
      0.9703091382980347,
      0.9798911213874817,
      0.9458972811698914,
      0.9358203411102295,
      0.9781506657600403,
      0.9983457326889038,
      0.9991437196731567,
      0.9994754791259766,
      0.9998058080673218,
      0.9998475909233093,
      0.9998594522476196,
      0.9999221563339233,
      0.9999005794525146,
      0.9999293088912964,
      0.9999514818191528,
      0.9999489188194275,
      0.9999333024024963,
      0.9998369812965393,
      0.9994623064994812,
      0.9960309267044067,
      0.9887334704399109,
      0.9933032989501953,
      0.9781956672668457,
      0.9843435287475586,
      0.9554729461669922,
      0.9290016889572144,
      0.9460695385932922,
      0.9263914823532104,
      0.9350929260253906,
      0.9762313365936279,
      0.9885141253471375,
      0.9992120265960693,
      0.999561071395874,
      0.999772310256958,
      0.9999071359634399,
      0.999844491481781,
      0.9998493790626526,
      0.999937117099762,
      0.9999511241912842,
      0.9999667406082153,
      0.9999393224716187,
      0.9999576807022095,
      0.999971866607666,
      0.9999595880508423,
      0.9999394416809082,
      0.9997585415840149,
      0.999171257019043,
      0.9899709820747375,
      0.9869562387466431,
      0.9954686164855957,
      0.9786512851715088,
      0.9845161437988281,
      0.9547725319862366,
      0.9432432055473328,
      0.9739639759063721,
      0.9673937559127808,
      0.9911171197891235,
      0.9994001388549805,
      0.9997982978820801,
      0.9999232292175293,
      0.999968409538269,
      0.9999422430992126,
      0.9999361634254456,
      0.9999769926071167,
      0.9999622106552124,
      0.9999412298202515,
      0.9999192357063293,
      0.9999492168426514,
      0.999961256980896,
      0.9999443888664246,
      0.9996310472488403,
      0.9992809295654297,
      0.9914531111717224,
      0.9825788140296936,
      0.9502369165420532,
      0.9387606382369995,
      0.9140616655349731,
      0.8750019073486328,
      0.9089642763137817,
      0.9500844478607178,
      0.9861921668052673,
      0.9946788549423218,
      0.9762397408485413,
      0.987883985042572,
      0.9613449573516846,
      0.9487889409065247,
      0.9815288782119751,
      0.9720848798751831,
      0.9930633306503296,
      0.9994209408760071,
      0.9998753070831299,
      0.9999333024024963,
      0.9999304413795471,
      0.999937891960144,
      0.9999560713768005,
      0.9999033212661743,
      0.9999473094940186,
      0.9999556541442871,
      0.9999513626098633,
      0.999928891658783,
      0.9996930956840515,
      0.9995107650756836,
      0.9941150546073914,
      0.9760147333145142,
      0.9837621450424194,
      0.9924319386482239,
      0.9739774465560913,
      0.991612434387207,
      0.9741654992103577,
      0.9648518562316895,
      0.9898756742477417,
      0.9932618141174316,
      0.9995250701904297,
      0.9998238682746887,
      0.9999426007270813,
      0.9999445080757141,
      0.9999136924743652,
      0.9999402761459351,
      0.9999294877052307,
      0.9999366998672485,
      0.9999001622200012,
      0.9998455047607422,
      0.9998318552970886,
      0.9999141693115234,
      0.9999300837516785,
      0.9997550249099731,
      0.9995842576026917,
      0.9987191557884216,
      0.9984040856361389,
      0.9914165139198303,
      0.9613586664199829,
      0.9863457679748535,
      0.9753125309944153,
      0.9939871430397034,
      0.9924803972244263,
      0.9893080592155457,
      0.9982152581214905,
      0.9997787475585938,
      0.9998688101768494,
      0.999642550945282,
      0.9996614456176758,
      0.9997996687889099,
      0.9998022317886353,
      0.9997549057006836
    ],
    [
      0.8205246925354004,
      0.8759719133377075,
      0.8766584396362305,
      0.8513251543045044,
      0.8853991031646729,
      0.8961805105209351,
      0.8883257508277893,
      0.8931276798248291,
      0.9056637287139893,
      0.9009169936180115,
      0.8938527703285217,
      0.9050893783569336,
      0.913499653339386,
      0.8975555300712585,
      0.8995239734649658,
      0.914202094078064,
      0.9148991107940674,
      0.888400673866272,
      0.8961734175682068,
      0.9126983284950256,
      0.8938705325126648,
      0.879625678062439,
      0.8795199394226074,
      0.8903453350067139,
      0.8620688915252686,
      0.8620293140411377,
      0.8721904754638672,
      0.8837684988975525,
      0.8760927319526672,
      0.8840017318725586,
      0.8813004493713379,
      0.8379834294319153,
      0.840581476688385,
      0.8793115615844727,
      0.8679133653640747,
      0.8489478826522827,
      0.8638391494750977,
      0.8777815103530884,
      0.8642116785049438,
      0.8576703667640686,
      0.8942268490791321,
      0.8958017230033875,
      0.8676748275756836,
      0.8778265714645386,
      0.9080396890640259,
      0.8997415900230408,
      0.8960620760917664,
      0.8983516693115234,
      0.9028621315956116,
      0.8894917368888855,
      0.8914950489997864,
      0.8631643056869507,
      0.8553391098976135,
      0.7944508194923401,
      0.9997222423553467,
      0.9998407959938049,
      0.9998829364776611,
      0.9994555115699768,
      0.9973002076148987,
      0.9934064149856567,
      0.9735232591629028,
      0.982140302658081,
      0.9506361484527588,
      0.9404350519180298,
      0.9804071187973022,
      0.9985305070877075,
      0.9992451071739197,
      0.9995461702346802,
      0.9998306035995483,
      0.9998584985733032,
      0.9998719692230225,
      0.9999291896820068,
      0.9999035596847534,
      0.9999310970306396,
      0.9999549984931946,
      0.9999517798423767,
      0.9999414086341858,
      0.9998694062232971,
      0.9995735287666321,
      0.9971467852592468,
      0.9908324480056763,
      0.9948034882545471,
      0.9805845022201538,
      0.9858706593513489,
      0.9596375226974487,
      0.9354394674301147,
      0.950979471206665,
      0.9330339431762695,
      0.9400395154953003,
      0.9783735871315002,
      0.9895735383033752,
      0.9993064403533936,
      0.9996100664138794,
      0.9997992515563965,
      0.999916136264801,
      0.9998519420623779,
      0.9998530149459839,
      0.9999398589134216,
      0.9999521970748901,
      0.9999676942825317,
      0.9999403357505798,
      0.999958336353302,
      0.999973475933075,
      0.9999617338180542,
      0.9999480247497559,
      0.9998146891593933,
      0.9993797540664673,
      0.9923080801963806,
      0.988731324672699,
      0.9959462285041809,
      0.9810071587562561,
      0.9861025214195251,
      0.959286630153656,
      0.9477591514587402,
      0.9764044284820557,
      0.9703176617622375,
      0.9920350313186646,
      0.9995085597038269,
      0.9998255968093872,
      0.9999288320541382,
      0.9999709725379944,
      0.9999435544013977,
      0.9999372959136963,
      0.9999778866767883,
      0.9999638795852661,
      0.9999430775642395,
      0.999920666217804,
      0.9999524354934692,
      0.9999637007713318,
      0.9999536275863647,
      0.9997126460075378,
      0.9994722008705139,
      0.9931333661079407,
      0.9855886697769165,
      0.9553050994873047,
      0.9440040588378906,
      0.9203286170959473,
      0.882509708404541,
      0.9155907034873962,
      0.9553175568580627,
      0.988221287727356,
      0.9955700039863586,
      0.9785481691360474,
      0.9891276359558105,
      0.9647431373596191,
      0.9521064162254333,
      0.9833387136459351,
      0.9745165109634399,
      0.9938471913337708,
      0.9995148777961731,
      0.9998849034309387,
      0.9999363422393799,
      0.9999359250068665,
      0.9999396204948425,
      0.9999585151672363,
      0.9999068379402161,
      0.9999489784240723,
      0.9999591708183289,
      0.9999552369117737,
      0.9999399185180664,
      0.9997583627700806,
      0.999636173248291,
      0.9957436919212341,
      0.9798466563224792,
      0.9867516160011292,
      0.9939236640930176,
      0.9774329662322998,
      0.9929258227348328,
      0.9771230816841125,
      0.9680079817771912,
      0.9909260272979736,
      0.9939919710159302,
      0.999588131904602,
      0.9998400211334229,
      0.9999464154243469,
      0.9999476671218872,
      0.9999222755432129,
      0.9999447464942932,
      0.9999319911003113,
      0.9999405145645142,
      0.9999077916145325,
      0.9998704195022583,
      0.9998565912246704,
      0.9999234080314636,
      0.9999412894248962,
      0.9998096227645874,
      0.9996770024299622,
      0.9990849494934082,
      0.9989194273948669,
      0.9945749044418335,
      0.9683780670166016,
      0.9895337820053101,
      0.9791759252548218,
      0.994931697845459,
      0.9935591816902161,
      0.990590512752533,
      0.9984840154647827,
      0.9998038411140442,
      0.9998807907104492,
      0.9996773600578308,
      0.9996834993362427,
      0.9998099207878113,
      0.9998083114624023,
      0.9997631907463074
    ],
    [
      0.82890784740448,
      0.8827371001243591,
      0.8839144110679626,
      0.8609544038772583,
      0.8934046626091003,
      0.9022927284240723,
      0.8950930833816528,
      0.9003749489784241,
      0.911698579788208,
      0.906518280506134,
      0.899317741394043,
      0.910609781742096,
      0.9187792539596558,
      0.9025246500968933,
      0.9044749736785889,
      0.9202994108200073,
      0.9201487302780151,
      0.8951365351676941,
      0.9043746590614319,
      0.9196853637695312,
      0.902614951133728,
      0.8904486298561096,
      0.8912155628204346,
      0.9002594351768494,
      0.8752541542053223,
      0.8746557831764221,
      0.88733971118927,
      0.8976583480834961,
      0.8869929313659668,
      0.89459228515625,
      0.8897895812988281,
      0.8467773199081421,
      0.8525402545928955,
      0.8894150853157043,
      0.8768929243087769,
      0.8579578399658203,
      0.8737540245056152,
      0.8878030776977539,
      0.8720252513885498,
      0.8670879006385803,
      0.9023732542991638,
      0.9025640487670898,
      0.8748234510421753,
      0.885070264339447,
      0.9143130779266357,
      0.9050456285476685,
      0.9019029140472412,
      0.9048787355422974,
      0.9084041714668274,
      0.8971403241157532,
      0.8996374607086182,
      0.8716492056846619,
      0.8619678616523743,
      0.803136944770813,
      0.9997292160987854,
      0.999851644039154,
      0.9998960494995117,
      0.9995469450950623,
      0.9978208541870117,
      0.9943796396255493,
      0.9758312106132507,
      0.9837197661399841,
      0.9541126489639282,
      0.9438728094100952,
      0.9820475578308105,
      0.9986748099327087,
      0.9993187785148621,
      0.9995945692062378,
      0.9998473525047302,
      0.9998666048049927,
      0.9998805522918701,
      0.9999338388442993,
      0.9999061822891235,
      0.9999324679374695,
      0.9999573826789856,
      0.9999538064002991,
      0.9999465942382812,
      0.999889612197876,
      0.9996441602706909,
      0.9978498816490173,
      0.9923596382141113,
      0.9956713318824768,
      0.9823672771453857,
      0.9870669841766357,
      0.9624367952346802,
      0.9402602910995483,
      0.954586923122406,
      0.9382288455963135,
      0.9441338181495667,
      0.9800336360931396,
      0.9904351830482483,
      0.9993616342544556,
      0.9996381402015686,
      0.9998155236244202,
      0.9999217987060547,
      0.9998565316200256,
      0.9998550415039062,
      0.9999417066574097,
      0.9999530911445618,
      0.9999687671661377,
      0.9999410510063171,
      0.9999587535858154,
      0.9999745488166809,
      0.9999632239341736,
      0.9999539852142334,
      0.9998514652252197,
      0.9995076060295105,
      0.9934031367301941,
      0.9902833104133606,
      0.9968978762626648,
      0.982942521572113,
      0.9873402714729309,
      0.9624913930892944,
      0.9519158601760864,
      0.9782392978668213,
      0.9725325107574463,
      0.9926461577415466,
      0.999575138092041,
      0.9998429417610168,
      0.9999326467514038,
      0.999972403049469,
      0.9999441504478455,
      0.9999379515647888,
      0.9999785423278809,
      0.9999650120735168,
      0.9999439716339111,
      0.9999222159385681,
      0.9999548196792603,
      0.9999655485153198,
      0.9999601244926453,
      0.999769926071167,
      0.9995955228805542,
      0.9944522976875305,
      0.9878520965576172,
      0.9595518112182617,
      0.9481937885284424,
      0.9254240989685059,
      0.8896400928497314,
      0.9216257333755493,
      0.9595434069633484,
      0.9898634552955627,
      0.9962780475616455,
      0.9803867340087891,
      0.9902439713478088,
      0.9674392342567444,
      0.9553564786911011,
      0.9839498996734619,
      0.9764072895050049,
      0.9943953156471252,
      0.9995818734169006,
      0.9998950958251953,
      0.9999392032623291,
      0.9999396204948425,
      0.9999369382858276,
      0.9999594688415527,
      0.9999067783355713,
      0.9999494552612305,
      0.9999608397483826,
      0.9999575018882751,
      0.9999475479125977,
      0.9998099207878113,
      0.9997094869613647,
      0.9965596795082092,
      0.982582151889801,
      0.9891031980514526,
      0.995037853717804,
      0.9804800748825073,
      0.9940178394317627,
      0.979292631149292,
      0.9703830480575562,
      0.9917319416999817,
      0.994605541229248,
      0.9996296763420105,
      0.9998552203178406,
      0.9999496340751648,
      0.9999499917030334,
      0.9999284744262695,
      0.9999473094940186,
      0.9999329447746277,
      0.9999432563781738,
      0.9999138712882996,
      0.9998890161514282,
      0.9998734593391418,
      0.9999297261238098,
      0.9999490976333618,
      0.9998470544815063,
      0.9997358918190002,
      0.9993080496788025,
      0.9992110729217529,
      0.9961345195770264,
      0.9736163020133972,
      0.9918742179870605,
      0.9827359914779663,
      0.9957132935523987,
      0.9943280220031738,
      0.9915363192558289,
      0.9986640214920044,
      0.9998202919960022,
      0.9998892545700073,
      0.9997009038925171,
      0.9996980428695679,
      0.9998156428337097,
      0.9998118281364441,
      0.9997695088386536
    ],
    [
      0.8363778591156006,
      0.8882207870483398,
      0.8888883590698242,
      0.8669773936271667,
      0.8988282680511475,
      0.9062248468399048,
      0.8996938467025757,
      0.9052243232727051,
      0.9157880544662476,
      0.9104292392730713,
      0.9032108783721924,
      0.914387583732605,
      0.9217481017112732,
      0.9062743186950684,
      0.9085212349891663,
      0.9241300821304321,
      0.9236202836036682,
      0.8997693061828613,
      0.9093362092971802,
      0.9240191578865051,
      0.9083874225616455,
      0.8977513313293457,
      0.8989269733428955,
      0.9065589308738708,
      0.8843864798545837,
      0.8830810785293579,
      0.8961999416351318,
      0.9055523872375488,
      0.8950238823890686,
      0.9037697315216064,
      0.8999396562576294,
      0.8562901020050049,
      0.8630905151367188,
      0.8980602025985718,
      0.886863112449646,
      0.8663278818130493,
      0.8816273808479309,
      0.8950498700141907,
      0.8791725635528564,
      0.8739856481552124,
      0.9080610871315002,
      0.9075108766555786,
      0.880924642086029,
      0.8905751705169678,
      0.9185755252838135,
      0.9091928005218506,
      0.9062187671661377,
      0.9094710350036621,
      0.9123516082763672,
      0.9022279977798462,
      0.9050288200378418,
      0.8772545456886292,
      0.866877555847168,
      0.8093980550765991,
      0.9997286200523376,
      0.9998576641082764,
      0.9999042749404907,
      0.9996076822280884,
      0.9982035160064697,
      0.9950757622718811,
      0.9776124358177185,
      0.9849497079849243,
      0.9567415714263916,
      0.9464160799980164,
      0.9833065867424011,
      0.9987750053405762,
      0.9993823170661926,
      0.9996374845504761,
      0.9998618960380554,
      0.9998747110366821,
      0.999889612197876,
      0.999937891960144,
      0.9999081492424011,
      0.9999330639839172,
      0.9999588131904602,
      0.9999549388885498,
      0.99994957447052,
      0.9999018907546997,
      0.9996871948242188,
      0.998245120048523,
      0.9933656454086304,
      0.9961826801300049,
      0.9836114048957825,
      0.9879319667816162,
      0.9643669724464417,
      0.9431191682815552,
      0.9568293690681458,
      0.9413666725158691,
      0.9467028379440308,
      0.9811604022979736,
      0.9910521507263184,
      0.9994034171104431,
      0.9996566772460938,
      0.9998267292976379,
      0.9999259114265442,
      0.9998602867126465,
      0.9998568296432495,
      0.9999430179595947,
      0.9999536871910095,
      0.9999693036079407,
      0.9999414682388306,
      0.9999589323997498,
      0.9999752044677734,
      0.9999640583992004,
      0.9999573230743408,
      0.9998721480369568,
      0.9995929598808289,
      0.9941871166229248,
      0.9912333488464355,
      0.997260570526123,
      0.9841902256011963,
      0.9880908727645874,
      0.9646022319793701,
      0.9545878171920776,
      0.979424238204956,
      0.9739775657653809,
      0.9930555820465088,
      0.9996188282966614,
      0.999854326248169,
      0.9999354481697083,
      0.9999734163284302,
      0.9999449849128723,
      0.9999387264251709,
      0.9999790191650391,
      0.9999659061431885,
      0.999944806098938,
      0.9999231100082397,
      0.9999563097953796,
      0.9999666810035706,
      0.9999638199806213,
      0.9998050332069397,
      0.9996656179428101,
      0.9952940940856934,
      0.9895086884498596,
      0.9625859260559082,
      0.9521760940551758,
      0.9294779896736145,
      0.895861029624939,
      0.9265754222869873,
      0.9628247022628784,
      0.9909586310386658,
      0.9967296719551086,
      0.981718122959137,
      0.990905225276947,
      0.969353437423706,
      0.957862138748169,
      0.9848635792732239,
      0.9776333570480347,
      0.994748592376709,
      0.999624490737915,
      0.999901294708252,
      0.9999416470527649,
      0.9999425411224365,
      0.9999375343322754,
      0.9999604821205139,
      0.9999082684516907,
      0.9999502301216125,
      0.9999623894691467,
      0.9999590516090393,
      0.9999524354934692,
      0.9998418092727661,
      0.9997566938400269,
      0.9970623850822449,
      0.9844456315040588,
      0.990575909614563,
      0.9957619309425354,
      0.9825444221496582,
      0.9947171211242676,
      0.9808980226516724,
      0.9722213745117188,
      0.9923145174980164,
      0.9950484037399292,
      0.9996658563613892,
      0.999866783618927,
      0.9999520182609558,
      0.9999516010284424,
      0.9999333620071411,
      0.9999493956565857,
      0.9999333620071411,
      0.9999451041221619,
      0.9999180436134338,
      0.9999020099639893,
      0.9998859763145447,
      0.9999343752861023,
      0.999954342842102,
      0.9998709559440613,
      0.9997749328613281,
      0.9994534254074097,
      0.9993901252746582,
      0.9970278143882751,
      0.9772111177444458,
      0.9940662980079651,
      0.9854408502578735,
      0.9963085651397705,
      0.9949295520782471,
      0.9922599196434021,
      0.9988082647323608,
      0.9998339414596558,
      0.9998961091041565,
      0.9997217059135437,
      0.9997120499610901,
      0.9998219609260559,
      0.9998149871826172,
      0.9997735619544983
    ],
    [
      0.8436670303344727,
      0.8934509754180908,
      0.8940993547439575,
      0.8725153207778931,
      0.9041330218315125,
      0.9104484915733337,
      0.9040406942367554,
      0.9098190069198608,
      0.9196750521659851,
      0.9140227437019348,
      0.9065346717834473,
      0.9177439212799072,
      0.9243510961532593,
      0.9092893600463867,
      0.9118906259536743,
      0.9271443486213684,
      0.9260274767875671,
      0.9032529592514038,
      0.9131709337234497,
      0.9272186756134033,
      0.9120917320251465,
      0.9024205803871155,
      0.9045301675796509,
      0.9108003377914429,
      0.8902592658996582,
      0.8889423608779907,
      0.9025430679321289,
      0.9154622554779053,
      0.9001341462135315,
      0.9106475114822388,
      0.9059087634086609,
      0.8613624572753906,
      0.8695677518844604,
      0.9036024212837219,
      0.8925336599349976,
      0.8707431554794312,
      0.8859593272209167,
      0.8997544646263123,
      0.8834187984466553,
      0.8783320784568787,
      0.9117392897605896,
      0.9111056923866272,
      0.8851410746574402,
      0.8947229385375977,
      0.9207898378372192,
      0.9122798442840576,
      0.9094521403312683,
      0.9134431481361389,
      0.915650486946106,
      0.9064058661460876,
      0.9095296263694763,
      0.8817746639251709,
      0.8705654144287109,
      0.8142170906066895,
      0.9997305870056152,
      0.9998616576194763,
      0.9999095797538757,
      0.9996421933174133,
      0.9984259605407715,
      0.9954233765602112,
      0.9789050817489624,
      0.9858526587486267,
      0.9591264724731445,
      0.9494830369949341,
      0.9845426082611084,
      0.9988694190979004,
      0.9994344711303711,
      0.9996660351753235,
      0.9998717308044434,
      0.999879777431488,
      0.9998942017555237,
      0.9999403357505798,
      0.9999096989631653,
      0.999933660030365,
      0.9999598264694214,
      0.9999554753303528,
      0.9999513626098633,
      0.9999096393585205,
      0.9997140169143677,
      0.9985167980194092,
      0.9938973188400269,
      0.9964789152145386,
      0.9844179749488831,
      0.988507866859436,
      0.9659543037414551,
      0.9455925822257996,
      0.9589477777481079,
      0.9441307783126831,
      0.9493357539176941,
      0.9824663996696472,
      0.9917799830436707,
      0.9994566440582275,
      0.9996798634529114,
      0.9998394250869751,
      0.9999299645423889,
      0.9998638033866882,
      0.9998584389686584,
      0.9999440908432007,
      0.9999540448188782,
      0.9999696016311646,
      0.9999416470527649,
      0.9999591708183289,
      0.9999755620956421,
      0.9999644756317139,
      0.9999589920043945,
      0.9998833537101746,
      0.9996382594108582,
      0.9946495294570923,
      0.9916924238204956,
      0.9971981048583984,
      0.9847639799118042,
      0.9885979890823364,
      0.9663733243942261,
      0.9569201469421387,
      0.9804803133010864,
      0.9755470156669617,
      0.9935983419418335,
      0.9996653199195862,
      0.999866247177124,
      0.9999384880065918,
      0.9999746680259705,
      0.9999457001686096,
      0.9999389052391052,
      0.9999794960021973,
      0.9999666213989258,
      0.9999455213546753,
      0.9999238848686218,
      0.9999569654464722,
      0.9999671578407288,
      0.9999657869338989,
      0.9998220205307007,
      0.9997038245201111,
      0.9957590699195862,
      0.9903469681739807,
      0.9642269611358643,
      0.9545102119445801,
      0.932052731513977,
      0.8996700048446655,
      0.9298577904701233,
      0.9647592306137085,
      0.9915814399719238,
      0.9969658851623535,
      0.9825168251991272,
      0.9913622140884399,
      0.9708163738250732,
      0.9599948525428772,
      0.9856736660003662,
      0.9790477752685547,
      0.9952138662338257,
      0.9996681213378906,
      0.9999075531959534,
      0.9999436736106873,
      0.9999451041221619,
      0.9999402165412903,
      0.9999616146087646,
      0.9999107122421265,
      0.9999508261680603,
      0.9999629855155945,
      0.9999598264694214,
      0.9999549388885498,
      0.9998589754104614,
      0.9997813701629639,
      0.9972790479660034,
      0.985541582107544,
      0.9914618730545044,
      0.9962161779403687,
      0.9838571548461914,
      0.9951590895652771,
      0.9819809198379517,
      0.9738200902938843,
      0.9928064346313477,
      0.995460033416748,
      0.9996982216835022,
      0.9998762011528015,
      0.9999535083770752,
      0.9999527931213379,
      0.9999364614486694,
      0.999950647354126,
      0.9999331831932068,
      0.999945878982544,
      0.9999204277992249,
      0.9999098181724548,
      0.9998931884765625,
      0.999936580657959,
      0.999957263469696,
      0.999884307384491,
      0.9997974038124084,
      0.9995360970497131,
      0.9994913339614868,
      0.9975536465644836,
      0.9795048832893372,
      0.9954071044921875,
      0.9871286153793335,
      0.99668288230896,
      0.9952950477600098,
      0.992785632610321,
      0.9989094138145447,
      0.9998443126678467,
      0.9999011158943176,
      0.9997363686561584,
      0.9997221231460571,
      0.999825119972229,
      0.9998173117637634,
      0.9997758865356445
    ],
    [
      0.8507493734359741,
      0.8987067937850952,
      0.8995009064674377,
      0.878390908241272,
      0.9094940423965454,
      0.9150453209877014,
      0.9087424874305725,
      0.9146294593811035,
      0.9240900874137878,
      0.9177899956703186,
      0.9103978872299194,
      0.9215686321258545,
      0.927404522895813,
      0.9126262068748474,
      0.9159594774246216,
      0.9307402968406677,
      0.929176390171051,
      0.907652735710144,
      0.9182198643684387,
      0.9315632581710815,
      0.917032778263092,
      0.9083694815635681,
      0.9117811918258667,
      0.9169832468032837,
      0.8979860544204712,
      0.898000180721283,
      0.9114915132522583,
      0.9245691895484924,
      0.9066197276115417,
      0.9185386896133423,
      0.9126442074775696,
      0.8670772314071655,
      0.8784987926483154,
      0.9109048843383789,
      0.8990280628204346,
      0.8760016560554504,
      0.8923969268798828,
      0.9065582752227783,
      0.8886792659759521,
      0.8841438293457031,
      0.9167206883430481,
      0.9155310392379761,
      0.8903164863586426,
      0.899890661239624,
      0.9246498346328735,
      0.9157824516296387,
      0.9120857119560242,
      0.9176375865936279,
      0.919211745262146,
      0.9110426306724548,
      0.9144873023033142,
      0.8873393535614014,
      0.8749727606773376,
      0.8204239010810852,
      0.9997332692146301,
      0.9998660683631897,
      0.9999150037765503,
      0.9996746182441711,
      0.9986363053321838,
      0.9958462715148926,
      0.9804039001464844,
      0.9868912696838379,
      0.9615426063537598,
      0.9520801305770874,
      0.9856911897659302,
      0.9989516139030457,
      0.9994805455207825,
      0.9996930360794067,
      0.9998807311058044,
      0.9998847246170044,
      0.9998986124992371,
      0.9999425411224365,
      0.9999113082885742,
      0.9999344348907471,
      0.9999608993530273,
      0.9999563694000244,
      0.9999527931213379,
      0.9999158978462219,
      0.9997395873069763,
      0.9987409710884094,
      0.9946508407592773,
      0.9968440532684326,
      0.9854789972305298,
      0.9892093539237976,
      0.9678211212158203,
      0.9490834474563599,
      0.9613578915596008,
      0.9473652243614197,
      0.9522982835769653,
      0.9836792349815369,
      0.9924119710922241,
      0.9995027780532837,
      0.9997021555900574,
      0.9998511075973511,
      0.9999337792396545,
      0.9998676776885986,
      0.9998605251312256,
      0.999945342540741,
      0.9999547004699707,
      0.9999701976776123,
      0.9999421238899231,
      0.999959409236908,
      0.9999759197235107,
      0.9999648332595825,
      0.9999606013298035,
      0.9998945593833923,
      0.9996858835220337,
      0.9952179193496704,
      0.9924819469451904,
      0.9976298809051514,
      0.9857065081596375,
      0.9892877340316772,
      0.9682215452194214,
      0.959369957447052,
      0.9816634058952332,
      0.9772239327430725,
      0.994090735912323,
      0.9997059106826782,
      0.9998762607574463,
      0.9999409317970276,
      0.9999757409095764,
      0.9999464750289917,
      0.9999397397041321,
      0.9999801516532898,
      0.9999675750732422,
      0.9999462962150574,
      0.9999247789382935,
      0.9999576807022095,
      0.9999677538871765,
      0.9999675750732422,
      0.9998407959938049,
      0.999748170375824,
      0.9968120455741882,
      0.991520345211029,
      0.9664210081100464,
      0.9574307203292847,
      0.9352510571479797,
      0.9040664434432983,
      0.9337723851203918,
      0.967257022857666,
      0.9923877716064453,
      0.997262179851532,
      0.9835904240608215,
      0.9918124079704285,
      0.9724428057670593,
      0.9623604416847229,
      0.9864837527275085,
      0.9805804491043091,
      0.9956203103065491,
      0.9997020363807678,
      0.9999125599861145,
      0.999945342540741,
      0.999947190284729,
      0.9999409914016724,
      0.9999623894691467,
      0.9999119639396667,
      0.9999512434005737,
      0.9999635219573975,
      0.9999606013298035,
      0.9999570846557617,
      0.9998763799667358,
      0.9998093247413635,
      0.9976360201835632,
      0.9870288968086243,
      0.9926141500473022,
      0.9967324733734131,
      0.9854881763458252,
      0.9956239461898804,
      0.9821667671203613,
      0.9741957187652588,
      0.9932906627655029,
      0.9958226084709167,
      0.9997259378433228,
      0.999884307384491,
      0.999954879283905,
      0.9999538660049438,
      0.9999398589134216,
      0.9999516010284424,
      0.999932587146759,
      0.9999465942382812,
      0.9999222159385681,
      0.9999175667762756,
      0.9999004602432251,
      0.9999387860298157,
      0.9999603033065796,
      0.9998984336853027,
      0.9998220801353455,
      0.9996212720870972,
      0.9995914697647095,
      0.9980674982070923,
      0.9829254150390625,
      0.9966337084770203,
      0.9889971017837524,
      0.9971988797187805,
      0.9957364201545715,
      0.9933351874351501,
      0.9990153312683105,
      0.999854326248169,
      0.9999055862426758,
      0.9997509717941284,
      0.9997307658195496,
      0.9998281002044678,
      0.9998177886009216,
      0.9997772574424744
    ],
    [
      0.8562130928039551,
      0.903168797492981,
      0.9043245911598206,
      0.8837883472442627,
      0.9139786958694458,
      0.9189713597297668,
      0.9132395386695862,
      0.9188660383224487,
      0.9279277920722961,
      0.9212744235992432,
      0.9141945242881775,
      0.9249774813652039,
      0.9297894835472107,
      0.9157896041870117,
      0.919407844543457,
      0.9332094788551331,
      0.9315228462219238,
      0.9115530848503113,
      0.9221740961074829,
      0.9349074959754944,
      0.921413779258728,
      0.913578987121582,
      0.9172891974449158,
      0.9219015836715698,
      0.9052318334579468,
      0.9048045873641968,
      0.9177045226097107,
      0.9310777187347412,
      0.9120975732803345,
      0.9246730804443359,
      0.9180394411087036,
      0.8737608194351196,
      0.8857981562614441,
      0.916523277759552,
      0.9043078422546387,
      0.8820698261260986,
      0.8987449407577515,
      0.9121809005737305,
      0.8935995101928711,
      0.8893423080444336,
      0.9212123155593872,
      0.9196061491966248,
      0.8951471447944641,
      0.9044512510299683,
      0.9275408983230591,
      0.9173107147216797,
      0.9155459403991699,
      0.9211867451667786,
      0.9219821095466614,
      0.9151743650436401,
      0.9189359545707703,
      0.891843318939209,
      0.8790868520736694,
      0.8269065022468567,
      0.9997341632843018,
      0.9998694658279419,
      0.999919593334198,
      0.9997057914733887,
      0.9988551139831543,
      0.9963417053222656,
      0.9818575382232666,
      0.9879504442214966,
      0.9641629457473755,
      0.9549081325531006,
      0.9869259595870972,
      0.9990747570991516,
      0.9995462894439697,
      0.9997201561927795,
      0.9998895525932312,
      0.9998894333839417,
      0.9999029636383057,
      0.9999446868896484,
      0.9999125003814697,
      0.9999350905418396,
      0.9999617338180542,
      0.9999567270278931,
      0.9999545812606812,
      0.9999226927757263,
      0.9997673034667969,
      0.9990054965019226,
      0.9955499768257141,
      0.9972289800643921,
      0.9865286946296692,
      0.9899410009384155,
      0.969774603843689,
      0.9525711536407471,
      0.9637399911880493,
      0.9505001902580261,
      0.9553090333938599,
      0.9849427938461304,
      0.9930039048194885,
      0.9995436668395996,
      0.9997215270996094,
      0.9998618364334106,
      0.9999374747276306,
      0.9998713135719299,
      0.999862790107727,
      0.9999464154243469,
      0.9999552965164185,
      0.9999707341194153,
      0.9999439120292664,
      0.9999595880508423,
      0.9999762177467346,
      0.9999651908874512,
      0.9999621510505676,
      0.9999059438705444,
      0.9997276663780212,
      0.9957970380783081,
      0.9932147860527039,
      0.9978715777397156,
      0.9866671562194824,
      0.9900115728378296,
      0.970028281211853,
      0.961761474609375,
      0.9828357696533203,
      0.978840708732605,
      0.9945775270462036,
      0.9997485876083374,
      0.9998841285705566,
      0.999943733215332,
      0.9999768733978271,
      0.9999473094940186,
      0.9999405741691589,
      0.9999806880950928,
      0.9999684691429138,
      0.9999470710754395,
      0.9999254941940308,
      0.9999584555625916,
      0.9999681115150452,
      0.9999691843986511,
      0.9998569488525391,
      0.9997846484184265,
      0.9972723126411438,
      0.9926658868789673,
      0.9688183069229126,
      0.9606730341911316,
      0.939365029335022,
      0.9093256592750549,
      0.9377219676971436,
      0.9696542024612427,
      0.993121325969696,
      0.9975028038024902,
      0.9845919013023376,
      0.9923065304756165,
      0.9739595055580139,
      0.964648962020874,
      0.9872401356697083,
      0.9820162057876587,
      0.9960482120513916,
      0.9997373223304749,
      0.9999178051948547,
      0.9999471306800842,
      0.9999492168426514,
      0.9999418258666992,
      0.9999632239341736,
      0.9999129772186279,
      0.9999516010284424,
      0.9999640583992004,
      0.9999611377716064,
      0.9999592900276184,
      0.9998906850814819,
      0.9998321533203125,
      0.9978728294372559,
      0.9882586598396301,
      0.9934626817703247,
      0.9970953464508057,
      0.986707329750061,
      0.996037483215332,
      0.9843406677246094,
      0.9756829142570496,
      0.9937307834625244,
      0.9961610436439514,
      0.9997466802597046,
      0.9998886585235596,
      0.9999566078186035,
      0.9999537467956543,
      0.9999430179595947,
      0.9999527931213379,
      0.999932587146759,
      0.9999473690986633,
      0.9999240040779114,
      0.9999232292175293,
      0.9999059438705444,
      0.9999407529830933,
      0.9999626874923706,
      0.9999089241027832,
      0.9998393654823303,
      0.9996756911277771,
      0.9996556639671326,
      0.9983964562416077,
      0.985048770904541,
      0.9971998929977417,
      0.9895296692848206,
      0.9975799918174744,
      0.9960859417915344,
      0.9937752485275269,
      0.9991015195846558,
      0.9998624920845032,
      0.9999100565910339,
      0.9997638463973999,
      0.9997396469116211,
      0.9998313188552856,
      0.9998201131820679,
      0.9997809529304504
    ],
    [
      0.8613376617431641,
      0.9071192145347595,
      0.9091804623603821,
      0.8888390064239502,
      0.9180508255958557,
      0.9223507642745972,
      0.9173474311828613,
      0.9225633144378662,
      0.9312405586242676,
      0.924698531627655,
      0.9179151654243469,
      0.9282159209251404,
      0.9320261478424072,
      0.919171929359436,
      0.9227535724639893,
      0.9353901147842407,
      0.9335686564445496,
      0.9152053594589233,
      0.9257139563560486,
      0.9374459981918335,
      0.9248997569084167,
      0.9177119731903076,
      0.9214707612991333,
      0.9256536960601807,
      0.9107781648635864,
      0.9105756878852844,
      0.9231221675872803,
      0.9357351064682007,
      0.9170580506324768,
      0.9295894503593445,
      0.9240045547485352,
      0.8808721303939819,
      0.8927438259124756,
      0.9213094711303711,
      0.910152792930603,
      0.8887314200401306,
      0.9038824439048767,
      0.9168907403945923,
      0.8989545702934265,
      0.8945554494857788,
      0.9255163669586182,
      0.9231219291687012,
      0.9000729918479919,
      0.9090555906295776,
      0.9300743937492371,
      0.9203253388404846,
      0.9192709922790527,
      0.9245157241821289,
      0.9244498014450073,
      0.9186744689941406,
      0.9226030707359314,
      0.8955919146537781,
      0.8826861381530762,
      0.8327788710594177,
      0.9997348785400391,
      0.9998726844787598,
      0.9999233484268188,
      0.9997333884239197,
      0.9990493059158325,
      0.9968066811561584,
      0.9833739399909973,
      0.9889562726020813,
      0.9665113091468811,
      0.9573256373405457,
      0.9879993200302124,
      0.9991756677627563,
      0.9995911717414856,
      0.9997421503067017,
      0.9998970031738281,
      0.9998937845230103,
      0.9999063611030579,
      0.9999465346336365,
      0.9999130368232727,
      0.9999353289604187,
      0.9999624490737915,
      0.9999572038650513,
      0.999955952167511,
      0.9999291896820068,
      0.9997920989990234,
      0.9992236495018005,
      0.9964017868041992,
      0.9978856444358826,
      0.9876852631568909,
      0.9906265139579773,
      0.9714316129684448,
      0.9555431604385376,
      0.9659509062767029,
      0.953197181224823,
      0.957840621471405,
      0.9859082698822021,
      0.9934333562850952,
      0.999571681022644,
      0.9997374415397644,
      0.9998700618743896,
      0.9999405145645142,
      0.9998747110366821,
      0.9998652935028076,
      0.9999478459358215,
      0.999955952167511,
      0.9999712109565735,
      0.9999436736106873,
      0.9999597668647766,
      0.999976396560669,
      0.9999653697013855,
      0.9999633431434631,
      0.9999158978462219,
      0.9997664093971252,
      0.9963383078575134,
      0.9940093755722046,
      0.9981184005737305,
      0.9876405000686646,
      0.990590512752533,
      0.9716303944587708,
      0.9638619422912598,
      0.9838308095932007,
      0.9802790284156799,
      0.9949285984039307,
      0.99977046251297,
      0.9998911619186401,
      0.9999457597732544,
      0.9999775886535645,
      0.9999480843544006,
      0.9999414086341858,
      0.9999812245368958,
      0.9999691843986511,
      0.9999478459358215,
      0.9999247789382935,
      0.999958872795105,
      0.9999682903289795,
      0.9999706149101257,
      0.9998699426651001,
      0.999812662601471,
      0.9976339340209961,
      0.9936529994010925,
      0.9716424942016602,
      0.9637467265129089,
      0.9432233572006226,
      0.9144697189331055,
      0.9411381483078003,
      0.9718019962310791,
      0.9937451481819153,
      0.9977232813835144,
      0.9856349229812622,
      0.99275141954422,
      0.9753412008285522,
      0.9665998220443726,
      0.9878734946250916,
      0.9832862019538879,
      0.9963860511779785,
      0.9997631907463074,
      0.999921977519989,
      0.9999484419822693,
      0.9999508857727051,
      0.999942421913147,
      0.9999639987945557,
      0.9999136924743652,
      0.9999518394470215,
      0.9999645352363586,
      0.9999615550041199,
      0.9999608993530273,
      0.9999015927314758,
      0.9998494386672974,
      0.9980854392051697,
      0.989267110824585,
      0.9940465688705444,
      0.9973621368408203,
      0.9872083067893982,
      0.9963392019271851,
      0.9842569231987,
      0.9770468473434448,
      0.9941517114639282,
      0.9964894652366638,
      0.9997682571411133,
      0.9998962879180908,
      0.9999578595161438,
      0.999954342842102,
      0.9999452829360962,
      0.9999535083770752,
      0.999931812286377,
      0.9999484419822693,
      0.9999260306358337,
      0.9999278783798218,
      0.9999101161956787,
      0.9999421834945679,
      0.999964714050293,
      0.9999168515205383,
      0.999851644039154,
      0.9997102618217468,
      0.9996955990791321,
      0.9985809326171875,
      0.9861724376678467,
      0.997430145740509,
      0.9901625514030457,
      0.997830331325531,
      0.9963534474372864,
      0.9941453337669373,
      0.9991863965988159,
      0.9998704791069031,
      0.99991375207901,
      0.9997736811637878,
      0.999759316444397,
      0.9998342990875244,
      0.9998219013214111,
      0.9997838735580444
    ],
    [
      0.8684388399124146,
      0.9114531874656677,
      0.9137351512908936,
      0.894262433052063,
      0.9220658540725708,
      0.9254205226898193,
      0.9212322235107422,
      0.9258317351341248,
      0.9342933893203735,
      0.9279347658157349,
      0.9213413000106812,
      0.9311885833740234,
      0.9341414570808411,
      0.922293484210968,
      0.9258089065551758,
      0.9374708533287048,
      0.9355357885360718,
      0.9188356399536133,
      0.9289945363998413,
      0.9396229982376099,
      0.9282265901565552,
      0.9218074679374695,
      0.9256821870803833,
      0.9291394948959351,
      0.9160871505737305,
      0.916579008102417,
      0.9282602667808533,
      0.9399836659431458,
      0.9223819375038147,
      0.9349315166473389,
      0.929915189743042,
      0.8887354135513306,
      0.8997779488563538,
      0.9267210960388184,
      0.9160277247428894,
      0.8955551385879517,
      0.909656286239624,
      0.9220260381698608,
      0.9047635197639465,
      0.8995086550712585,
      0.9294095635414124,
      0.926055908203125,
      0.9048048853874207,
      0.9133543372154236,
      0.9323253631591797,
      0.9230385422706604,
      0.9228333234786987,
      0.9275326132774353,
      0.9265809655189514,
      0.9214518070220947,
      0.9257880449295044,
      0.8993439674377441,
      0.8866403102874756,
      0.8378118872642517,
      0.9997356534004211,
      0.9998756051063538,
      0.9999271035194397,
      0.999755859375,
      0.9991816282272339,
      0.997135579586029,
      0.9846370816230774,
      0.9897714853286743,
      0.9686567187309265,
      0.9597858190536499,
      0.9888020157814026,
      0.9992222189903259,
      0.9996195435523987,
      0.9997590184211731,
      0.9999027848243713,
      0.9998975396156311,
      0.9999095797538757,
      0.9999480843544006,
      0.9999142289161682,
      0.9999358057975769,
      0.9999629259109497,
      0.9999573826789856,
      0.9999573230743408,
      0.9999350309371948,
      0.9998125433921814,
      0.9993760585784912,
      0.9969895482063293,
      0.9981299042701721,
      0.9885631799697876,
      0.9912039041519165,
      0.9729483127593994,
      0.9582818746566772,
      0.968071460723877,
      0.9556373357772827,
      0.9602124094963074,
      0.9865994453430176,
      0.9937548637390137,
      0.9995899796485901,
      0.9997481107711792,
      0.9998759031295776,
      0.9999431371688843,
      0.999877393245697,
      0.9998677968978882,
      0.9999492764472961,
      0.9999570846557617,
      0.9999717473983765,
      0.9999450445175171,
      0.9999600052833557,
      0.9999767541885376,
      0.9999655485153198,
      0.9999645948410034,
      0.9999237656593323,
      0.9997977614402771,
      0.9967924356460571,
      0.9948012232780457,
      0.9983069896697998,
      0.9886253476142883,
      0.991203784942627,
      0.9731649160385132,
      0.9659063220024109,
      0.9847205877304077,
      0.9815348982810974,
      0.9952065348625183,
      0.999790370464325,
      0.9998986124992371,
      0.9999481439590454,
      0.9999786019325256,
      0.9999491572380066,
      0.9999426603317261,
      0.9999817609786987,
      0.9999699592590332,
      0.999949038028717,
      0.9999265074729919,
      0.9999595284461975,
      0.9999688267707825,
      0.999971866607666,
      0.9998821020126343,
      0.999836802482605,
      0.9979627728462219,
      0.9944287538528442,
      0.9744917154312134,
      0.9668024182319641,
      0.9471378326416016,
      0.9198713898658752,
      0.9445385932922363,
      0.9738748073577881,
      0.9943190217018127,
      0.9979351758956909,
      0.9866547584533691,
      0.9932258725166321,
      0.9767037630081177,
      0.9686602354049683,
      0.9885304570198059,
      0.9844066500663757,
      0.9966467618942261,
      0.9997865557670593,
      0.9999265670776367,
      0.999950110912323,
      0.999952495098114,
      0.9999432563781738,
      0.9999648332595825,
      0.9999150037765503,
      0.9999524354934692,
      0.9999657273292542,
      0.9999625086784363,
      0.999962568283081,
      0.9999110102653503,
      0.99986332654953,
      0.9982390403747559,
      0.990175187587738,
      0.9946244359016418,
      0.9976527094841003,
      0.9883162975311279,
      0.9966562986373901,
      0.9854190945625305,
      0.9787106513977051,
      0.994584321975708,
      0.9968230128288269,
      0.9997881650924683,
      0.9999035596847534,
      0.9999593496322632,
      0.9999553561210632,
      0.9999476075172424,
      0.9999544620513916,
      0.9999317526817322,
      0.9999487996101379,
      0.999927282333374,
      0.9999317526817322,
      0.9999139904975891,
      0.9999437928199768,
      0.9999664425849915,
      0.999923586845398,
      0.999862790107727,
      0.9997414946556091,
      0.9997301697731018,
      0.9987044930458069,
      0.9873003959655762,
      0.9977196455001831,
      0.9910706877708435,
      0.9981261491775513,
      0.9966475963592529,
      0.9945966005325317,
      0.9992696046829224,
      0.999879002571106,
      0.9999179244041443,
      0.999784529209137,
      0.9997658133506775,
      0.9998372793197632,
      0.9998242259025574,
      0.999787449836731
    ],
    [
      0.8750940561294556,
      0.9158709049224854,
      0.9182758331298828,
      0.9004157781600952,
      0.9263414144515991,
      0.9287241697311401,
      0.9251835346221924,
      0.9294854998588562,
      0.9379616379737854,
      0.9312635660171509,
      0.924706220626831,
      0.9343924522399902,
      0.9364438056945801,
      0.9253230094909668,
      0.9291603565216064,
      0.939787745475769,
      0.9375979900360107,
      0.9226852655410767,
      0.9325228929519653,
      0.942252516746521,
      0.931721031665802,
      0.9260255098342896,
      0.9297592639923096,
      0.9328662157058716,
      0.9220193028450012,
      0.922184944152832,
      0.9331379532814026,
      0.9451620578765869,
      0.9275426268577576,
      0.9391248822212219,
      0.9333007335662842,
      0.8930807113647461,
      0.9056052565574646,
      0.9316370487213135,
      0.9198405146598816,
      0.9024230241775513,
      0.9156111478805542,
      0.9267479777336121,
      0.909051775932312,
      0.9041749835014343,
      0.9331082105636597,
      0.929079532623291,
      0.9094671010971069,
      0.917625367641449,
      0.9349371790885925,
      0.9260823130607605,
      0.92673659324646,
      0.9308518171310425,
      0.9293519854545593,
      0.9247623682022095,
      0.9293071031570435,
      0.9048377275466919,
      0.891645610332489,
      0.8445681929588318,
      0.9997363686561584,
      0.9998781681060791,
      0.9999298453330994,
      0.9997735023498535,
      0.99927818775177,
      0.9974219799041748,
      0.9859073758125305,
      0.9905987977981567,
      0.9708679914474487,
      0.9622151255607605,
      0.9898642301559448,
      0.9993532299995422,
      0.9996592402458191,
      0.9997584223747253,
      0.9999083876609802,
      0.999902069568634,
      0.9999126195907593,
      0.99994957447052,
      0.9999151825904846,
      0.9999362230300903,
      0.9999635815620422,
      0.999957799911499,
      0.9999582767486572,
      0.999938428401947,
      0.999826192855835,
      0.9994756579399109,
      0.9973081350326538,
      0.9981404542922974,
      0.9891966581344604,
      0.9917389154434204,
      0.9745116233825684,
      0.9611192941665649,
      0.9702849984169006,
      0.958270251750946,
      0.9627170562744141,
      0.9873610734939575,
      0.9940876364707947,
      0.9996067881584167,
      0.9997583627700806,
      0.999882698059082,
      0.9999455213546753,
      0.999879777431488,
      0.9998692870140076,
      0.9999503493309021,
      0.999957799911499,
      0.9999722242355347,
      0.9999457001686096,
      0.9999602437019348,
      0.9999768733978271,
      0.9999657273292542,
      0.999965250492096,
      0.9999285340309143,
      0.9998179078102112,
      0.9970804452896118,
      0.995326042175293,
      0.9984382390975952,
      0.989346981048584,
      0.9917658567428589,
      0.9746312499046326,
      0.967883825302124,
      0.9856206178665161,
      0.9827448129653931,
      0.9954594969749451,
      0.999809205532074,
      0.9999054670333862,
      0.9999502897262573,
      0.999979555606842,
      0.9999502897262573,
      0.999943733215332,
      0.9999822378158569,
      0.9999707937240601,
      0.9999498128890991,
      0.9999266266822815,
      0.9999599456787109,
      0.9999691247940063,
      0.9999727010726929,
      0.9998900890350342,
      0.9998518824577332,
      0.9981572031974792,
      0.9950045943260193,
      0.9766045808792114,
      0.9692249894142151,
      0.950550377368927,
      0.9249250888824463,
      0.9476916790008545,
      0.9756666421890259,
      0.9947612881660461,
      0.9981004595756531,
      0.9875937104225159,
      0.9935271739959717,
      0.9779738187789917,
      0.9706516861915588,
      0.9892017245292664,
      0.9853843450546265,
      0.9968843460083008,
      0.9998055696487427,
      0.9999304413795471,
      0.9999517202377319,
      0.9999539256095886,
      0.9999440312385559,
      0.9999656081199646,
      0.9999157190322876,
      0.9999529719352722,
      0.9999663233757019,
      0.999963104724884,
      0.9999638199806213,
      0.9999178647994995,
      0.9998728036880493,
      0.9983298778533936,
      0.9908183813095093,
      0.9950686693191528,
      0.9978444576263428,
      0.9892944097518921,
      0.9969066977500916,
      0.9865155220031738,
      0.9802151918411255,
      0.9949435591697693,
      0.9970918893814087,
      0.9998047351837158,
      0.9999107718467712,
      0.9999607801437378,
      0.9999562501907349,
      0.9999498724937439,
      0.9999553561210632,
      0.999931812286377,
      0.9999493360519409,
      0.9999285936355591,
      0.9999350905418396,
      0.9999175071716309,
      0.9999452233314514,
      0.9999678730964661,
      0.9999291300773621,
      0.9998719692230225,
      0.9997677803039551,
      0.9997581839561462,
      0.9987974166870117,
      0.9882498979568481,
      0.9979254007339478,
      0.9918588995933533,
      0.9983175992965698,
      0.99693363904953,
      0.995016872882843,
      0.9992971420288086,
      0.9998846650123596,
      0.9999213814735413,
      0.999794065952301,
      0.9997724294662476,
      0.9998408555984497,
      0.9998270273208618,
      0.9997913241386414
    ],
    [
      0.8823515176773071,
      0.9203335046768188,
      0.9232535362243652,
      0.9070534706115723,
      0.9306212067604065,
      0.9324299693107605,
      0.929468035697937,
      0.9339423179626465,
      0.9419031739234924,
      0.9349375367164612,
      0.9284741282463074,
      0.9378314018249512,
      0.9391857385635376,
      0.9287824630737305,
      0.9328684210777283,
      0.9426623582839966,
      0.9399719834327698,
      0.9265455603599548,
      0.9363753795623779,
      0.9450982213020325,
      0.9351217746734619,
      0.9300599098205566,
      0.9343647956848145,
      0.9367631673812866,
      0.9278461337089539,
      0.9277009963989258,
      0.9380470514297485,
      0.9493368268013,
      0.9317735433578491,
      0.9432429075241089,
      0.936474621295929,
      0.8997166156768799,
      0.9118856191635132,
      0.9363560676574707,
      0.9242611527442932,
      0.9101590514183044,
      0.9216187000274658,
      0.9320554733276367,
      0.9146236181259155,
      0.9092516899108887,
      0.9368665218353271,
      0.932654619216919,
      0.9143856763839722,
      0.9225530624389648,
      0.9380804896354675,
      0.9298611879348755,
      0.9308595061302185,
      0.9346763491630554,
      0.9325525760650635,
      0.9283114075660706,
      0.9329179525375366,
      0.910584568977356,
      0.8970119953155518,
      0.8515092134475708,
      0.9997379183769226,
      0.9998807907104492,
      0.9999328255653381,
      0.9997892379760742,
      0.9993643164634705,
      0.9976620078086853,
      0.9871826767921448,
      0.9913445711135864,
      0.9730618000030518,
      0.9646668434143066,
      0.9907380938529968,
      0.9994226098060608,
      0.9996923208236694,
      0.9997766613960266,
      0.9999147653579712,
      0.999906599521637,
      0.9999163746833801,
      0.9999515414237976,
      0.9999170303344727,
      0.9999371767044067,
      0.99996417760849,
      0.9999580979347229,
      0.9999592900276184,
      0.9999421238899231,
      0.9998383522033691,
      0.999548077583313,
      0.9976273775100708,
      0.9982307553291321,
      0.9899795651435852,
      0.9923037886619568,
      0.9761483073234558,
      0.9640556573867798,
      0.9724752902984619,
      0.9612298011779785,
      0.9653552770614624,
      0.9882811307907104,
      0.9945324063301086,
      0.9996321797370911,
      0.9997729063034058,
      0.9998908042907715,
      0.9999485015869141,
      0.9998828172683716,
      0.9998717308044434,
      0.9999517202377319,
      0.9999584555625916,
      0.9999728202819824,
      0.9999457001686096,
      0.9999604225158691,
      0.9999772310256958,
      0.9999658465385437,
      0.9999657869338989,
      0.9999333620071411,
      0.9998353123664856,
      0.9973591566085815,
      0.9958061575889587,
      0.9985671043395996,
      0.9901493191719055,
      0.9923149943351746,
      0.9761744141578674,
      0.9698445200920105,
      0.9865469932556152,
      0.9840138554573059,
      0.9957602620124817,
      0.9998233914375305,
      0.9999109506607056,
      0.9999522566795349,
      0.9999803304672241,
      0.9999512434005737,
      0.9999447464942932,
      0.9999827146530151,
      0.9999714493751526,
      0.9999505281448364,
      0.9999271035194397,
      0.9999604225158691,
      0.9999694228172302,
      0.9999732971191406,
      0.999896764755249,
      0.9998629093170166,
      0.9982874393463135,
      0.9954463839530945,
      0.9785516858100891,
      0.9714526534080505,
      0.9539191126823425,
      0.9297119379043579,
      0.9505264759063721,
      0.9773113131523132,
      0.9951421618461609,
      0.9982557892799377,
      0.9885851144790649,
      0.9938859343528748,
      0.9793341755867004,
      0.9725436568260193,
      0.989892303943634,
      0.9864229559898376,
      0.9971438646316528,
      0.9998239278793335,
      0.9999338388442993,
      0.9999532699584961,
      0.999956488609314,
      0.9999455213546753,
      0.9999663829803467,
      0.9999169111251831,
      0.9999532103538513,
      0.9999666810035706,
      0.999963641166687,
      0.9999647736549377,
      0.9999229907989502,
      0.9998793601989746,
      0.9983780384063721,
      0.9912973046302795,
      0.9953805208206177,
      0.9980047345161438,
      0.9901373386383057,
      0.997166097164154,
      0.987515926361084,
      0.9816128015518188,
      0.9952672123908997,
      0.997308075428009,
      0.9998154640197754,
      0.9999157190322876,
      0.9999619722366333,
      0.9999572038650513,
      0.9999516010284424,
      0.9999560713768005,
      0.999932050704956,
      0.999950110912323,
      0.999929666519165,
      0.9999374747276306,
      0.9999202489852905,
      0.9999463558197021,
      0.9999691247940063,
      0.9999331831932068,
      0.9998781085014343,
      0.9997850060462952,
      0.9997764229774475,
      0.9988501071929932,
      0.9887756705284119,
      0.9980058073997498,
      0.9922881126403809,
      0.9984738826751709,
      0.9971013069152832,
      0.9953303933143616,
      0.9993100166320801,
      0.9998893141746521,
      0.999923825263977,
      0.9998008012771606,
      0.9997768998146057,
      0.9998428821563721,
      0.9998281598091125,
      0.9997935891151428
    ],
    [
      0.8900481462478638,
      0.9254993796348572,
      0.9284791350364685,
      0.9146416783332825,
      0.9355047941207886,
      0.9362841248512268,
      0.9344512224197388,
      0.9391574263572693,
      0.9463799595832825,
      0.938922107219696,
      0.9334981441497803,
      0.942142903804779,
      0.9426374435424805,
      0.9329967498779297,
      0.9377075433731079,
      0.9461318254470825,
      0.9430763721466064,
      0.9312711954116821,
      0.9407200217247009,
      0.9485884308815002,
      0.939112663269043,
      0.934809684753418,
      0.9398036003112793,
      0.9412263631820679,
      0.9344229698181152,
      0.9341064691543579,
      0.9437688589096069,
      0.9522268772125244,
      0.9362715482711792,
      0.9476026296615601,
      0.938834011554718,
      0.9075973629951477,
      0.9195835590362549,
      0.9421497583389282,
      0.9279455542564392,
      0.9190086126327515,
      0.9289292693138123,
      0.9381535053253174,
      0.9205119609832764,
      0.9158128499984741,
      0.9409847855567932,
      0.9368480443954468,
      0.9197766780853271,
      0.9284576177597046,
      0.9418610334396362,
      0.9337610602378845,
      0.9355217814445496,
      0.9391238689422607,
      0.9363592267036438,
      0.93272864818573,
      0.937330961227417,
      0.9174501299858093,
      0.9030144214630127,
      0.8598787784576416,
      0.999738872051239,
      0.9998825788497925,
      0.99993497133255,
      0.9997994303703308,
      0.9994227886199951,
      0.997799813747406,
      0.988287627696991,
      0.9919958114624023,
      0.9752432703971863,
      0.9674736261367798,
      0.9915222525596619,
      0.9994716644287109,
      0.999717652797699,
      0.9997912049293518,
      0.9999197125434875,
      0.9999101161956787,
      0.9999194741249084,
      0.9999531507492065,
      0.9999185800552368,
      0.9999378323554993,
      0.9999648332595825,
      0.9999583959579468,
      0.9999600648880005,
      0.9999445080757141,
      0.9998458623886108,
      0.999583899974823,
      0.9977846145629883,
      0.9982974529266357,
      0.9906768798828125,
      0.9928207397460938,
      0.977721095085144,
      0.966945230960846,
      0.9745993614196777,
      0.9645582437515259,
      0.9682800769805908,
      0.98906409740448,
      0.9948957562446594,
      0.9996503591537476,
      0.9997826814651489,
      0.9998965263366699,
      0.9999510645866394,
      0.9998857975006104,
      0.9998741745948792,
      0.999953031539917,
      0.9999595284461975,
      0.9999735355377197,
      0.9999459981918335,
      0.9999606609344482,
      0.9999775886535645,
      0.9999660849571228,
      0.9999663233757019,
      0.9999367594718933,
      0.9998475313186646,
      0.9975928068161011,
      0.9960269927978516,
      0.9985668063163757,
      0.9907101392745972,
      0.9928064346313477,
      0.9777122139930725,
      0.9718878269195557,
      0.9874238967895508,
      0.9852606058120728,
      0.9961169362068176,
      0.9998401403427124,
      0.9999166131019592,
      0.9999542832374573,
      0.9999813437461853,
      0.9999524354934692,
      0.9999459385871887,
      0.9999831914901733,
      0.9999719262123108,
      0.9999510049819946,
      0.9999256730079651,
      0.9999608993530273,
      0.9999697804450989,
      0.9999738931655884,
      0.9999039173126221,
      0.9998698830604553,
      0.9982306361198425,
      0.9954734444618225,
      0.9799166321754456,
      0.9737059473991394,
      0.9575069546699524,
      0.9353784322738647,
      0.9536195993423462,
      0.9789192080497742,
      0.9953851699829102,
      0.9983642101287842,
      0.9893971085548401,
      0.9942504167556763,
      0.9807600975036621,
      0.9747139811515808,
      0.9906235933303833,
      0.9874743223190308,
      0.9973649978637695,
      0.9998388290405273,
      0.9999371767044067,
      0.9999547004699707,
      0.9999578595161438,
      0.9999467730522156,
      0.9999671578407288,
      0.9999179840087891,
      0.9999533891677856,
      0.9999671578407288,
      0.9999641180038452,
      0.9999656677246094,
      0.999927282333374,
      0.9998840093612671,
      0.9984134435653687,
      0.9916554093360901,
      0.9956441521644592,
      0.9980993866920471,
      0.9906337261199951,
      0.997039794921875,
      0.9882714748382568,
      0.9831462502479553,
      0.9955958724021912,
      0.9975672364234924,
      0.9998330473899841,
      0.9999191761016846,
      0.9999629855155945,
      0.9999579787254333,
      0.9999526143074036,
      0.9999566674232483,
      0.999932050704956,
      0.9999505281448364,
      0.9999301433563232,
      0.9999389052391052,
      0.9999210238456726,
      0.9999468326568604,
      0.999970018863678,
      0.9999358654022217,
      0.9998825192451477,
      0.999794065952301,
      0.999792754650116,
      0.9989050030708313,
      0.9890832901000977,
      0.9978621602058411,
      0.9925172328948975,
      0.9985761046409607,
      0.9971967935562134,
      0.9956920146942139,
      0.9993521571159363,
      0.9998945593833923,
      0.9999268054962158,
      0.9998081922531128,
      0.9997828006744385,
      0.9998449683189392,
      0.9998294711112976,
      0.9997958540916443
    ],
    [
      0.8990107774734497,
      0.9310765266418457,
      0.9339186549186707,
      0.9221453666687012,
      0.9405255317687988,
      0.9408058524131775,
      0.9401679039001465,
      0.9449307918548584,
      0.9511030912399292,
      0.9432719945907593,
      0.9390110373497009,
      0.9466849565505981,
      0.9463117122650146,
      0.9382300972938538,
      0.9428851008415222,
      0.9491512179374695,
      0.9465265274047852,
      0.9367858171463013,
      0.9452314972877502,
      0.9524127840995789,
      0.9433507919311523,
      0.9400345683097839,
      0.9455212354660034,
      0.9467512369155884,
      0.9407138824462891,
      0.9402809143066406,
      0.9496163129806519,
      0.9565562009811401,
      0.9424350261688232,
      0.9515851736068726,
      0.9448772072792053,
      0.9189363718032837,
      0.9277952909469604,
      0.9481847286224365,
      0.9361283779144287,
      0.9305058717727661,
      0.9387574195861816,
      0.9448941349983215,
      0.9281444549560547,
      0.9255443811416626,
      0.9458582401275635,
      0.941580057144165,
      0.9269658327102661,
      0.9355402588844299,
      0.946251630783081,
      0.9387590885162354,
      0.9412949085235596,
      0.9438267350196838,
      0.9407980442047119,
      0.9375172853469849,
      0.9421840906143188,
      0.9250357151031494,
      0.9084517359733582,
      0.868280291557312,
      0.9997390508651733,
      0.9998835325241089,
      0.9999361634254456,
      0.9998065829277039,
      0.9994721412658691,
      0.9979225397109985,
      0.9892457723617554,
      0.9925407767295837,
      0.9778658747673035,
      0.9708079099655151,
      0.9921397566795349,
      0.999494194984436,
      0.9997283220291138,
      0.9997979998588562,
      0.9999226927757263,
      0.9999125599861145,
      0.9999218583106995,
      0.9999545812606812,
      0.9999200701713562,
      0.999938428401947,
      0.9999653697013855,
      0.999958872795105,
      0.9999608993530273,
      0.999946117401123,
      0.9998503923416138,
      0.9995925426483154,
      0.9977754354476929,
      0.9983292818069458,
      0.9913911819458008,
      0.9932200312614441,
      0.9794424176216125,
      0.9701218605041504,
      0.9765925407409668,
      0.9678175449371338,
      0.9713016748428345,
      0.9898005127906799,
      0.9952648878097534,
      0.9996698498725891,
      0.999792218208313,
      0.9999022483825684,
      0.9999538064002991,
      0.9998894929885864,
      0.9998769760131836,
      0.999954104423523,
      0.9999604225158691,
      0.999974250793457,
      0.999947190284729,
      0.9999613761901855,
      0.9999780654907227,
      0.9999668002128601,
      0.9999671578407288,
      0.9999384880065918,
      0.9998506903648376,
      0.997404158115387,
      0.9959744215011597,
      0.9985423684120178,
      0.991268515586853,
      0.9933470487594604,
      0.9794244170188904,
      0.9742348194122314,
      0.9882062673568726,
      0.9865386486053467,
      0.9964879751205444,
      0.9998526573181152,
      0.9999215006828308,
      0.9999561905860901,
      0.9999819993972778,
      0.9999532103538513,
      0.9999475479125977,
      0.9999837279319763,
      0.9999729990959167,
      0.9999523758888245,
      0.9999289512634277,
      0.9999622702598572,
      0.9999706149101257,
      0.9999743700027466,
      0.9999059438705444,
      0.9998682141304016,
      0.997974693775177,
      0.9952479004859924,
      0.9812050461769104,
      0.9760576486587524,
      0.9616032242774963,
      0.9418054223060608,
      0.9578510522842407,
      0.9807940125465393,
      0.995597779750824,
      0.9984584450721741,
      0.990445613861084,
      0.9946146011352539,
      0.9825036525726318,
      0.9768722057342529,
      0.9913857579231262,
      0.9885379672050476,
      0.9976097345352173,
      0.999851644039154,
      0.9999409317970276,
      0.9999563097953796,
      0.999959409236908,
      0.9999483823776245,
      0.9999668002128601,
      0.999920129776001,
      0.9999541640281677,
      0.9999682307243347,
      0.9999648332595825,
      0.9999663829803467,
      0.9999328851699829,
      0.9998858571052551,
      0.998474657535553,
      0.9920533299446106,
      0.9959481954574585,
      0.9982430338859558,
      0.9915796518325806,
      0.9974605441093445,
      0.9894504547119141,
      0.9846547245979309,
      0.9959997534751892,
      0.9979358911514282,
      0.9998563528060913,
      0.9999265074729919,
      0.9999642968177795,
      0.9999589920043945,
      0.9999542236328125,
      0.9999576210975647,
      0.9999328851699829,
      0.9999515414237976,
      0.9999313354492188,
      0.9999411106109619,
      0.9999240636825562,
      0.9999480247497559,
      0.9999709725379944,
      0.9999387860298157,
      0.9998878836631775,
      0.9998081922531128,
      0.9998090863227844,
      0.9990088939666748,
      0.9899510145187378,
      0.997855544090271,
      0.9931503534317017,
      0.9986224174499512,
      0.9974201321601868,
      0.9960923790931702,
      0.9994208216667175,
      0.9999017119407654,
      0.9999299645423889,
      0.9998162984848022,
      0.9997903108596802,
      0.9998483657836914,
      0.9998371601104736,
      0.9997990131378174
    ],
    [
      0.9077058434486389,
      0.9358454942703247,
      0.9386202096939087,
      0.9285946488380432,
      0.9456515312194824,
      0.9453205466270447,
      0.9460732340812683,
      0.9509063959121704,
      0.9559984803199768,
      0.9481474161148071,
      0.9451398253440857,
      0.9514979124069214,
      0.9502843618392944,
      0.9441037178039551,
      0.9488994479179382,
      0.9531397819519043,
      0.9508275985717773,
      0.9443503618240356,
      0.9515205025672913,
      0.9570281505584717,
      0.9482823610305786,
      0.9467569589614868,
      0.9528743028640747,
      0.9535221457481384,
      0.9488105177879333,
      0.9475500583648682,
      0.9563949108123779,
      0.9624146223068237,
      0.9503794312477112,
      0.9567893147468567,
      0.953701376914978,
      0.9325227737426758,
      0.9366917610168457,
      0.9545887112617493,
      0.9485523700714111,
      0.9431285858154297,
      0.9487142562866211,
      0.9522804021835327,
      0.9381406307220459,
      0.937877893447876,
      0.9517592787742615,
      0.9471495151519775,
      0.9368717670440674,
      0.9442836046218872,
      0.9515075087547302,
      0.9448151588439941,
      0.9479124546051025,
      0.9493070840835571,
      0.9463239908218384,
      0.9430243372917175,
      0.9474824666976929,
      0.9327319860458374,
      0.9149951934814453,
      0.878059446811676,
      0.9997408986091614,
      0.9998796582221985,
      0.9999383091926575,
      0.999815821647644,
      0.9995447397232056,
      0.9980799555778503,
      0.9904342293739319,
      0.9929560422897339,
      0.98042893409729,
      0.9742058515548706,
      0.9928504228591919,
      0.9995533227920532,
      0.9997391104698181,
      0.9998035430908203,
      0.9999204277992249,
      0.9999142289161682,
      0.9999243021011353,
      0.9999561905860901,
      0.9999216198921204,
      0.9999395608901978,
      0.9999661445617676,
      0.9999593496322632,
      0.9999616146087646,
      0.9999480247497559,
      0.9998541474342346,
      0.9995810389518738,
      0.9977690577507019,
      0.9983358979225159,
      0.9922586679458618,
      0.9937576651573181,
      0.9814395308494568,
      0.9733487367630005,
      0.9787338376045227,
      0.9706463813781738,
      0.9738831520080566,
      0.990628182888031,
      0.9956768751144409,
      0.9996944069862366,
      0.9998044967651367,
      0.999909520149231,
      0.9999567866325378,
      0.9998933672904968,
      0.9998801350593567,
      0.9999554753303528,
      0.9999615550041199,
      0.9999752044677734,
      0.9999483823776245,
      0.9999620914459229,
      0.99997878074646,
      0.9999672174453735,
      0.9999678730964661,
      0.9999407529830933,
      0.9998603463172913,
      0.9975911974906921,
      0.9960839748382568,
      0.9985568523406982,
      0.9919359683990479,
      0.9939063787460327,
      0.9814599752426147,
      0.9766448736190796,
      0.9888758063316345,
      0.9876754879951477,
      0.9968301057815552,
      0.9998610019683838,
      0.9999258518218994,
      0.999957799911499,
      0.9999826550483704,
      0.9999544024467468,
      0.9999487400054932,
      0.9999843239784241,
      0.999973714351654,
      0.9999533891677856,
      0.9999305009841919,
      0.9999624490737915,
      0.999971330165863,
      0.9999741911888123,
      0.9999094605445862,
      0.9998700022697449,
      0.9978253245353699,
      0.9949483871459961,
      0.9824820756912231,
      0.9787197113037109,
      0.9670063853263855,
      0.9498957395553589,
      0.9634740948677063,
      0.9833601117134094,
      0.9959214329719543,
      0.9985953569412231,
      0.9917004108428955,
      0.9950560927391052,
      0.9846278429031372,
      0.9792392253875732,
      0.9920744895935059,
      0.9894354939460754,
      0.9978044033050537,
      0.9998601675033569,
      0.9999434351921082,
      0.999957263469696,
      0.999960720539093,
      0.9999470114707947,
      0.9999679327011108,
      0.999921977519989,
      0.9999551177024841,
      0.9999691247940063,
      0.9999657869338989,
      0.9999674558639526,
      0.9999373555183411,
      0.9998894333839417,
      0.998557984828949,
      0.9927390217781067,
      0.9961573481559753,
      0.9983691573143005,
      0.9924994707107544,
      0.9976086616516113,
      0.9905776977539062,
      0.9868890643119812,
      0.9963324069976807,
      0.9982642531394958,
      0.9998698830604553,
      0.9999305009841919,
      0.9999653100967407,
      0.9999598264694214,
      0.9999552369117737,
      0.9999583959579468,
      0.9999335408210754,
      0.9999520778656006,
      0.9999317526817322,
      0.999941885471344,
      0.9999260306358337,
      0.9999486804008484,
      0.999971330165863,
      0.999943196773529,
      0.9998917579650879,
      0.9998207092285156,
      0.9998229146003723,
      0.9990627765655518,
      0.991034984588623,
      0.9977333545684814,
      0.9936757683753967,
      0.9986721277236938,
      0.9976102709770203,
      0.9965105056762695,
      0.9994421005249023,
      0.9999061822891235,
      0.9999321103096008,
      0.9998236298561096,
      0.9997954368591309,
      0.9998505711555481,
      0.9998385906219482,
      0.9998033046722412
    ],
    [
      0.9177210330963135,
      0.9417495131492615,
      0.9443216323852539,
      0.9374324083328247,
      0.9529529809951782,
      0.9515264630317688,
      0.9534424543380737,
      0.9580988883972168,
      0.9628442525863647,
      0.9551389217376709,
      0.9532556533813477,
      0.9581468105316162,
      0.9567568302154541,
      0.9529711604118347,
      0.9568687081336975,
      0.9602302312850952,
      0.9577668905258179,
      0.953565776348114,
      0.9603022933006287,
      0.9640450477600098,
      0.9551126956939697,
      0.954695999622345,
      0.9598433971405029,
      0.9612622857093811,
      0.9559898376464844,
      0.9541484713554382,
      0.9624868631362915,
      0.9650503396987915,
      0.9564194679260254,
      0.9613739252090454,
      0.9609995484352112,
      0.9439293742179871,
      0.9462732076644897,
      0.9605258703231812,
      0.9575929641723633,
      0.9533612728118896,
      0.9573684930801392,
      0.9595440626144409,
      0.948945939540863,
      0.952160120010376,
      0.9590566158294678,
      0.9550498723983765,
      0.948990523815155,
      0.9553768634796143,
      0.9590208530426025,
      0.9530335664749146,
      0.9563626646995544,
      0.9568312168121338,
      0.9539101719856262,
      0.9502860307693481,
      0.9546130299568176,
      0.9428560137748718,
      0.9245080351829529,
      0.8927438259124756,
      0.999744176864624,
      0.9998822212219238,
      0.9999406933784485,
      0.9998270869255066,
      0.9996140003204346,
      0.9983705878257751,
      0.992084264755249,
      0.9938926100730896,
      0.9836283922195435,
      0.9784777164459229,
      0.9937310218811035,
      0.9996189475059509,
      0.9997656345367432,
      0.9998184442520142,
      0.9999249577522278,
      0.9999175667762756,
      0.9999271035194397,
      0.9999577403068542,
      0.9999229311943054,
      0.9999405145645142,
      0.9999671578407288,
      0.9999601244926453,
      0.9999626278877258,
      0.9999505281448364,
      0.999860405921936,
      0.9995988607406616,
      0.9980912208557129,
      0.9985692501068115,
      0.993657112121582,
      0.9947435259819031,
      0.9842739701271057,
      0.9771103858947754,
      0.9812034964561462,
      0.9741305112838745,
      0.977112889289856,
      0.9914358854293823,
      0.9961033463478088,
      0.9997114539146423,
      0.9998139142990112,
      0.9999148845672607,
      0.9999591112136841,
      0.9998965263366699,
      0.9998829364776611,
      0.9999565482139587,
      0.999962568283081,
      0.9999759197235107,
      0.9999495148658752,
      0.9999626278877258,
      0.9999793767929077,
      0.9999677538871765,
      0.9999682903289795,
      0.9999432563781738,
      0.9998694062232971,
      0.9978092908859253,
      0.9966052174568176,
      0.9987456202507019,
      0.9931017160415649,
      0.9949037432670593,
      0.9843904376029968,
      0.9799243211746216,
      0.98991459608078,
      0.9890618920326233,
      0.9972450137138367,
      0.9998732209205627,
      0.9999298453330994,
      0.9999574422836304,
      0.9999832510948181,
      0.9999554753303528,
      0.9999496340751648,
      0.9999843239784241,
      0.9999744892120361,
      0.9999541640281677,
      0.9999321699142456,
      0.9999617338180542,
      0.999971866607666,
      0.9999745488166809,
      0.9999129176139832,
      0.9998728036880493,
      0.9977977871894836,
      0.9950850605964661,
      0.9846791625022888,
      0.981726884841919,
      0.9727127552032471,
      0.959539532661438,
      0.9698834419250488,
      0.9861652851104736,
      0.996451735496521,
      0.9988222718238831,
      0.9929574728012085,
      0.9956286549568176,
      0.9872161149978638,
      0.9822820425033569,
      0.9928870797157288,
      0.9904642105102539,
      0.9980228543281555,
      0.9998630285263062,
      0.9999452233314514,
      0.9999579787254333,
      0.9999614357948303,
      0.9999479651451111,
      0.999968945980072,
      0.999923825263977,
      0.999955952167511,
      0.9999701380729675,
      0.9999666810035706,
      0.9999681711196899,
      0.9999380111694336,
      0.9998912811279297,
      0.9986144304275513,
      0.993457555770874,
      0.9964101910591125,
      0.9984716773033142,
      0.9935111403465271,
      0.9976834654808044,
      0.9921775460243225,
      0.9888066649436951,
      0.9967537522315979,
      0.998598575592041,
      0.9998809099197388,
      0.9999343156814575,
      0.999966561794281,
      0.9999608993530273,
      0.9999565482139587,
      0.9999592900276184,
      0.9999349117279053,
      0.9999534487724304,
      0.9999337196350098,
      0.9999440312385559,
      0.9999234676361084,
      0.9999501705169678,
      0.9999723434448242,
      0.9999451041221619,
      0.9998953938484192,
      0.9998234510421753,
      0.9998189806938171,
      0.999037504196167,
      0.991345226764679,
      0.9977030158042908,
      0.9942194223403931,
      0.9987754821777344,
      0.9979856610298157,
      0.9970910549163818,
      0.9995620846748352,
      0.999915361404419,
      0.9999365210533142,
      0.9998371005058289,
      0.9997971057891846,
      0.9998564720153809,
      0.9998438954353333,
      0.9998112320899963
    ],
    [
      0.9301981925964355,
      0.9486072063446045,
      0.9517385959625244,
      0.9484376907348633,
      0.9617266654968262,
      0.9593144059181213,
      0.9618799686431885,
      0.9654501080513,
      0.9703834056854248,
      0.963909387588501,
      0.9626110196113586,
      0.9666593074798584,
      0.9658218622207642,
      0.9622257947921753,
      0.9653865098953247,
      0.969362735748291,
      0.9665828943252563,
      0.9634867906570435,
      0.9689168930053711,
      0.9721579551696777,
      0.9640337824821472,
      0.9634340405464172,
      0.9684848785400391,
      0.9696006178855896,
      0.9638859629631042,
      0.9626485109329224,
      0.9699814915657043,
      0.9712151885032654,
      0.9622113108634949,
      0.9665120244026184,
      0.9672765731811523,
      0.9562051892280579,
      0.9573600888252258,
      0.9671822190284729,
      0.9669037461280823,
      0.9649726748466492,
      0.9681190848350525,
      0.9683590531349182,
      0.9599111676216125,
      0.9650149345397949,
      0.9691688418388367,
      0.9648447036743164,
      0.961143434047699,
      0.9661127924919128,
      0.9682478308677673,
      0.9623541831970215,
      0.9649114012718201,
      0.9665154814720154,
      0.963109016418457,
      0.9582139849662781,
      0.9627645611763,
      0.953945517539978,
      0.9363492727279663,
      0.9091951847076416,
      0.9997494220733643,
      0.9998854398727417,
      0.9999425411224365,
      0.999833881855011,
      0.9996689558029175,
      0.9986429214477539,
      0.993641197681427,
      0.9950157403945923,
      0.987119197845459,
      0.9831916093826294,
      0.9946534037590027,
      0.99966961145401,
      0.9997901916503906,
      0.9998298287391663,
      0.9999293088912964,
      0.9999205470085144,
      0.9999293684959412,
      0.999959409236908,
      0.9999249577522278,
      0.9999421834945679,
      0.9999683499336243,
      0.9999597668647766,
      0.9999637603759766,
      0.9999527931213379,
      0.9998630881309509,
      0.999643862247467,
      0.998620867729187,
      0.9988866448402405,
      0.9952642917633057,
      0.9960010051727295,
      0.9875198006629944,
      0.9811694025993347,
      0.9841831922531128,
      0.9785962700843811,
      0.9815101623535156,
      0.9925265908241272,
      0.9968324899673462,
      0.9997276663780212,
      0.9998225569725037,
      0.9999197721481323,
      0.999960720539093,
      0.9999012351036072,
      0.9998851418495178,
      0.9999560117721558,
      0.9999634623527527,
      0.9999767541885376,
      0.9999511241912842,
      0.9999627470970154,
      0.9999798536300659,
      0.9999682307243347,
      0.9999668002128601,
      0.9999463558197021,
      0.9998849034309387,
      0.9982625246047974,
      0.9975690841674805,
      0.9990426898002625,
      0.9946878552436829,
      0.9961859583854675,
      0.9877187013626099,
      0.9837877154350281,
      0.9914311766624451,
      0.9908519983291626,
      0.9977599382400513,
      0.9998799562454224,
      0.9999341368675232,
      0.9999590516090393,
      0.9999836683273315,
      0.9999561309814453,
      0.9999492168426514,
      0.9999842047691345,
      0.9999754428863525,
      0.9999550580978394,
      0.9999334216117859,
      0.9999626278877258,
      0.9999721646308899,
      0.9999748468399048,
      0.9999189972877502,
      0.9998871088027954,
      0.9983287453651428,
      0.9964768886566162,
      0.9885352849960327,
      0.9858063459396362,
      0.9793515801429749,
      0.9713168144226074,
      0.9773040413856506,
      0.9893816113471985,
      0.9973809719085693,
      0.9991558194160461,
      0.9943861961364746,
      0.996455729007721,
      0.9899301528930664,
      0.9857867360115051,
      0.9939634203910828,
      0.9918950796127319,
      0.9984106421470642,
      0.9998718500137329,
      0.9999488592147827,
      0.9999590516090393,
      0.9999625086784363,
      0.9999489188194275,
      0.9999700784683228,
      0.9999253749847412,
      0.9999566078186035,
      0.9999707341194153,
      0.9999674558639526,
      0.9999688863754272,
      0.9999415278434753,
      0.9999051094055176,
      0.9989535808563232,
      0.9947052001953125,
      0.9969724416732788,
      0.9986881017684937,
      0.9948840141296387,
      0.9979668259620667,
      0.9933306574821472,
      0.9910230040550232,
      0.9972817301750183,
      0.9989650249481201,
      0.9998949766159058,
      0.9999375343322754,
      0.9999672174453735,
      0.9999616742134094,
      0.999957799911499,
      0.9999604225158691,
      0.9999367594718933,
      0.9999557733535767,
      0.9999362826347351,
      0.9999442100524902,
      0.9999244213104248,
      0.9999517202377319,
      0.9999734163284302,
      0.9999488592147827,
      0.9999018907546997,
      0.9998421669006348,
      0.999829888343811,
      0.9990933537483215,
      0.9925006628036499,
      0.998214602470398,
      0.995154619216919,
      0.999016523361206,
      0.9985617399215698,
      0.9979013204574585,
      0.999634325504303,
      0.9999191164970398,
      0.999939501285553,
      0.999848484992981,
      0.9998049139976501,
      0.9998583197593689,
      0.999840497970581,
      0.9998133182525635
    ],
    [
      0.944960355758667,
      0.95573890209198,
      0.9594630599021912,
      0.9604835510253906,
      0.9708058834075928,
      0.9687932133674622,
      0.9709643125534058,
      0.9739295244216919,
      0.9778486490249634,
      0.9725205898284912,
      0.9718408584594727,
      0.9758017063140869,
      0.9753847718238831,
      0.9721262454986572,
      0.9751650094985962,
      0.9782410264015198,
      0.9757863879203796,
      0.9735826849937439,
      0.9777204990386963,
      0.9800435304641724,
      0.9739404916763306,
      0.9736526012420654,
      0.9776204824447632,
      0.9783759117126465,
      0.9731000661849976,
      0.9725273847579956,
      0.9771854877471924,
      0.9772852063179016,
      0.9695596694946289,
      0.9730387330055237,
      0.9735743403434753,
      0.9672215580940247,
      0.9693110585212708,
      0.9755281805992126,
      0.9766525030136108,
      0.9767670631408691,
      0.9786279201507568,
      0.9774765968322754,
      0.9714671969413757,
      0.9775066375732422,
      0.9782940149307251,
      0.9749481678009033,
      0.9730445146560669,
      0.9776875972747803,
      0.9776955246925354,
      0.9725516438484192,
      0.9750726222991943,
      0.9763122797012329,
      0.9731535315513611,
      0.9679332375526428,
      0.9722922444343567,
      0.9656359553337097,
      0.9505406022071838,
      0.926155149936676,
      0.9997524619102478,
      0.9998871684074402,
      0.9999440312385559,
      0.9998414516448975,
      0.9997273087501526,
      0.9990345239639282,
      0.9953569173812866,
      0.9962101578712463,
      0.9904212951660156,
      0.9874978065490723,
      0.9958531856536865,
      0.9997395873069763,
      0.9998121857643127,
      0.9998435378074646,
      0.9999356269836426,
      0.9999229907989502,
      0.9999314546585083,
      0.9999608993530273,
      0.9999264478683472,
      0.9999433159828186,
      0.9999691843986511,
      0.9999603629112244,
      0.9999641180038452,
      0.9999555945396423,
      0.9998722076416016,
      0.9996808767318726,
      0.9991987347602844,
      0.9992635846138,
      0.9970785975456238,
      0.9973535537719727,
      0.9909064769744873,
      0.9856128692626953,
      0.9875167012214661,
      0.9834370017051697,
      0.9857869148254395,
      0.994016706943512,
      0.9977405667304993,
      0.9997587203979492,
      0.9998354911804199,
      0.9999271035194397,
      0.9999635219573975,
      0.9999046921730042,
      0.9998884797096252,
      0.9999577403068542,
      0.9999651908874512,
      0.9999779462814331,
      0.9999528527259827,
      0.9999634623527527,
      0.9999793767929077,
      0.9999680519104004,
      0.9999668002128601,
      0.999950110912323,
      0.9999073147773743,
      0.9988681674003601,
      0.9984884858131409,
      0.9993897080421448,
      0.9969567656517029,
      0.9976508021354675,
      0.9912731647491455,
      0.9876875281333923,
      0.9933497309684753,
      0.9929035305976868,
      0.9984039068222046,
      0.9998923540115356,
      0.9999397993087769,
      0.9999586939811707,
      0.999984085559845,
      0.9999573826789856,
      0.9999502301216125,
      0.9999848008155823,
      0.999976396560669,
      0.9999562501907349,
      0.9999350309371948,
      0.9999633431434631,
      0.9999723434448242,
      0.9999752044677734,
      0.9999263286590576,
      0.9999067187309265,
      0.9989853501319885,
      0.9982823133468628,
      0.992425262928009,
      0.9899614453315735,
      0.9854434728622437,
      0.9801205992698669,
      0.9840875267982483,
      0.9925737380981445,
      0.9982643723487854,
      0.9994687438011169,
      0.9959664940834045,
      0.9975281953811646,
      0.9926260113716125,
      0.9893502593040466,
      0.9952940344810486,
      0.9936871528625488,
      0.998874306678772,
      0.9998908042907715,
      0.9999518394470215,
      0.9999598860740662,
      0.9999633431434631,
      0.9999498724937439,
      0.9999711513519287,
      0.9999279975891113,
      0.9999580383300781,
      0.9999710917472839,
      0.9999679327011108,
      0.9999693036079407,
      0.9999455213546753,
      0.9999154806137085,
      0.9992638230323792,
      0.9961664080619812,
      0.9979465007781982,
      0.9990695714950562,
      0.9965608716011047,
      0.9985044002532959,
      0.9952744841575623,
      0.993452250957489,
      0.9979729652404785,
      0.9993136525154114,
      0.999905526638031,
      0.9999409914016724,
      0.9999680519104004,
      0.999962568283081,
      0.9999592304229736,
      0.9999610185623169,
      0.9999375939369202,
      0.9999566078186035,
      0.9999369382858276,
      0.9999464750289917,
      0.9999272227287292,
      0.9999524354934692,
      0.9999741911888123,
      0.9999528527259827,
      0.9999079704284668,
      0.9998637437820435,
      0.9998497366905212,
      0.9991976022720337,
      0.9946889877319336,
      0.9989726543426514,
      0.9965972304344177,
      0.9992860555648804,
      0.9990541338920593,
      0.998584508895874,
      0.9997122287750244,
      0.9999223351478577,
      0.9999420642852783,
      0.999858558177948,
      0.9998113512992859,
      0.9998601078987122,
      0.9998407363891602,
      0.9998151063919067
    ],
    [
      0.9577566981315613,
      0.9636313319206238,
      0.9678707718849182,
      0.9707528352737427,
      0.9790772199630737,
      0.9782160520553589,
      0.9804915189743042,
      0.981644332408905,
      0.9839687347412109,
      0.9817157983779907,
      0.9805558919906616,
      0.9830701351165771,
      0.9832781553268433,
      0.9821054935455322,
      0.9832704663276672,
      0.984825849533081,
      0.9833251237869263,
      0.982757568359375,
      0.9843810200691223,
      0.986290454864502,
      0.9825741648674011,
      0.9823278188705444,
      0.9850152730941772,
      0.9851360321044922,
      0.9814778566360474,
      0.9804427623748779,
      0.9833857417106628,
      0.9824998378753662,
      0.9770812392234802,
      0.9800633192062378,
      0.9799002408981323,
      0.9762634038925171,
      0.9784814119338989,
      0.9824050664901733,
      0.9838558435440063,
      0.984528660774231,
      0.9852648973464966,
      0.9852875471115112,
      0.9814337491989136,
      0.985432505607605,
      0.9853198528289795,
      0.9833229184150696,
      0.9831481575965881,
      0.985344409942627,
      0.9848379492759705,
      0.9819390177726746,
      0.9832946062088013,
      0.9837573766708374,
      0.981779158115387,
      0.9778226017951965,
      0.9802714586257935,
      0.9761813282966614,
      0.9644320011138916,
      0.9424607753753662,
      0.9997453689575195,
      0.9998896718025208,
      0.9999464154243469,
      0.9998548626899719,
      0.9997917413711548,
      0.9994149208068848,
      0.9971151947975159,
      0.9975810050964355,
      0.9934868216514587,
      0.9908934235572815,
      0.996999979019165,
      0.9998031854629517,
      0.9998376965522766,
      0.9998615980148315,
      0.999936580657959,
      0.9999251961708069,
      0.9999334812164307,
      0.9999621510505676,
      0.9999276399612427,
      0.999944269657135,
      0.999970018863678,
      0.999960720539093,
      0.9999646544456482,
      0.9999585747718811,
      0.9998851418495178,
      0.9997895359992981,
      0.9995999932289124,
      0.9995721578598022,
      0.9984003901481628,
      0.9984387755393982,
      0.9938030242919922,
      0.9896522760391235,
      0.9910165667533875,
      0.9882848858833313,
      0.9894096851348877,
      0.9958084225654602,
      0.9985668659210205,
      0.9998005628585815,
      0.9998483061790466,
      0.9999349117279053,
      0.9999648928642273,
      0.9999069571495056,
      0.9998908638954163,
      0.9999592304229736,
      0.9999664425849915,
      0.9999778866767883,
      0.9999539852142334,
      0.9999644160270691,
      0.9999800324440002,
      0.9999681711196899,
      0.9999667406082153,
      0.9999544024467468,
      0.9999240040779114,
      0.9993487596511841,
      0.9991995096206665,
      0.999685525894165,
      0.9984899759292603,
      0.9987226128578186,
      0.9942030906677246,
      0.9913370013237,
      0.995585024356842,
      0.9955294132232666,
      0.9990787506103516,
      0.9999176859855652,
      0.9999473690986633,
      0.9999595880508423,
      0.9999841451644897,
      0.999957799911499,
      0.9999510049819946,
      0.9999850988388062,
      0.9999765157699585,
      0.9999574422836304,
      0.9999363422393799,
      0.9999637603759766,
      0.9999721646308899,
      0.9999750256538391,
      0.999933123588562,
      0.9999229907989502,
      0.999403715133667,
      0.9990721344947815,
      0.9950696229934692,
      0.9934189915657043,
      0.9904676079750061,
      0.9869968295097351,
      0.9899734258651733,
      0.995331346988678,
      0.9989583492279053,
      0.9997018575668335,
      0.9979711174964905,
      0.9985854625701904,
      0.9951155781745911,
      0.993295431137085,
      0.997321367263794,
      0.9963573217391968,
      0.9993906617164612,
      0.9999164938926697,
      0.9999554753303528,
      0.9999598264694214,
      0.9999632239341736,
      0.9999498128890991,
      0.9999719858169556,
      0.9999300837516785,
      0.999958872795105,
      0.9999716281890869,
      0.9999681115150452,
      0.9999693632125854,
      0.9999493360519409,
      0.9999239444732666,
      0.9995294809341431,
      0.9977166056632996,
      0.9989285469055176,
      0.9995179772377014,
      0.9981926083564758,
      0.9991651773452759,
      0.9972712993621826,
      0.9962972402572632,
      0.998780369758606,
      0.9996209144592285,
      0.9999229907989502,
      0.9999456405639648,
      0.9999684691429138,
      0.9999626874923706,
      0.9999601244926453,
      0.999961256980896,
      0.9999383091926575,
      0.9999573826789856,
      0.9999377131462097,
      0.9999493956565857,
      0.9999303817749023,
      0.9999532699584961,
      0.9999750852584839,
      0.9999571442604065,
      0.9999134540557861,
      0.999887228012085,
      0.9998785257339478,
      0.9993779063224792,
      0.9967137575149536,
      0.9994711875915527,
      0.9979210495948792,
      0.9995285868644714,
      0.9994650483131409,
      0.9992536306381226,
      0.9997747540473938,
      0.9999302625656128,
      0.9999446272850037,
      0.9998694062232971,
      0.9998191595077515,
      0.9998615384101868,
      0.9998410940170288,
      0.9998176693916321
    ],
    [
      0.9677637815475464,
      0.9709502458572388,
      0.9756842255592346,
      0.9791289567947388,
      0.984194815158844,
      0.9840210676193237,
      0.986548125743866,
      0.9869298934936523,
      0.9880120158195496,
      0.987494707107544,
      0.9874523282051086,
      0.9877409934997559,
      0.9880362749099731,
      0.9881092309951782,
      0.988237738609314,
      0.9892837405204773,
      0.988396167755127,
      0.9886666536331177,
      0.988847553730011,
      0.9901591539382935,
      0.9879739880561829,
      0.9877579212188721,
      0.9895983338356018,
      0.9895719885826111,
      0.9873590469360352,
      0.9861248135566711,
      0.9884057641029358,
      0.9878256916999817,
      0.9844234585762024,
      0.9862495064735413,
      0.9857200384140015,
      0.9855028390884399,
      0.9850003719329834,
      0.9877429008483887,
      0.9887281060218811,
      0.9896929264068604,
      0.9895394444465637,
      0.9899651408195496,
      0.9876840710639954,
      0.9902581572532654,
      0.9897274374961853,
      0.9886019229888916,
      0.9888495206832886,
      0.9897688627243042,
      0.9893262982368469,
      0.98758465051651,
      0.9882551431655884,
      0.9882139563560486,
      0.9868611097335815,
      0.9838842153549194,
      0.9854853749275208,
      0.9830915331840515,
      0.9737634658813477,
      0.9537206888198853,
      0.9997472167015076,
      0.9998908638954163,
      0.9999475479125977,
      0.9998576641082764,
      0.9998342394828796,
      0.999639093875885,
      0.9982372522354126,
      0.9985365271568298,
      0.9958124756813049,
      0.9936965107917786,
      0.997966468334198,
      0.9998560547828674,
      0.9998659491539001,
      0.9998776912689209,
      0.9999415874481201,
      0.999926745891571,
      0.9999351501464844,
      0.9999633431434631,
      0.9999281167984009,
      0.999944806098938,
      0.9999704360961914,
      0.9999606609344482,
      0.9999644756317139,
      0.9999607801437378,
      0.9998943209648132,
      0.999853253364563,
      0.999803900718689,
      0.999758780002594,
      0.9991346597671509,
      0.9991146326065063,
      0.9966838359832764,
      0.993877649307251,
      0.9943085312843323,
      0.9926061034202576,
      0.9928368330001831,
      0.9974889755249023,
      0.9991822242736816,
      0.999845027923584,
      0.9998606443405151,
      0.9999415278434753,
      0.999967098236084,
      0.999908983707428,
      0.999891459941864,
      0.9999600052833557,
      0.9999669790267944,
      0.9999784231185913,
      0.9999551773071289,
      0.9999650120735168,
      0.9999803304672241,
      0.9999680519104004,
      0.9999663233757019,
      0.9999579191207886,
      0.9999375343322754,
      0.9996373653411865,
      0.9996374249458313,
      0.9998326897621155,
      0.9992746114730835,
      0.9993596076965332,
      0.9969414472579956,
      0.9953815340995789,
      0.9979058504104614,
      0.9978482127189636,
      0.9995605945587158,
      0.9999434351921082,
      0.9999541640281677,
      0.9999598860740662,
      0.9999842643737793,
      0.9999579191207886,
      0.9999513626098633,
      0.9999853372573853,
      0.9999770522117615,
      0.9999583959579468,
      0.9999375343322754,
      0.9999637603759766,
      0.999971866607666,
      0.9999747276306152,
      0.9999390244483948,
      0.9999364018440247,
      0.9997146725654602,
      0.9994869828224182,
      0.9972525238990784,
      0.9969227313995361,
      0.9951011538505554,
      0.9931328296661377,
      0.9946855902671814,
      0.9977206587791443,
      0.9994615316390991,
      0.9998340010643005,
      0.9990888833999634,
      0.999239444732666,
      0.9974506497383118,
      0.996769368648529,
      0.998631477355957,
      0.9981818199157715,
      0.9997268915176392,
      0.9999366402626038,
      0.9999585151672363,
      0.9999591112136841,
      0.9999615550041199,
      0.9999494552612305,
      0.9999710321426392,
      0.9999315738677979,
      0.9999597072601318,
      0.9999719262123108,
      0.9999681115150452,
      0.9999690055847168,
      0.999953031539917,
      0.9999337792396545,
      0.9997254014015198,
      0.9989386200904846,
      0.9995498061180115,
      0.9997793436050415,
      0.9992056488990784,
      0.9995753169059753,
      0.9986563920974731,
      0.9981164932250977,
      0.9993281364440918,
      0.9997910857200623,
      0.9999364018440247,
      0.9999489188194275,
      0.9999688267707825,
      0.9999629855155945,
      0.9999607801437378,
      0.9999614953994751,
      0.999939501285553,
      0.9999579787254333,
      0.9999381303787231,
      0.9999514222145081,
      0.999932587146759,
      0.9999538064002991,
      0.9999753832817078,
      0.9999604225158691,
      0.9999151229858398,
      0.9998987317085266,
      0.999899685382843,
      0.9995436668395996,
      0.998188316822052,
      0.9997331500053406,
      0.9988848567008972,
      0.9997168183326721,
      0.9997004866600037,
      0.9996004104614258,
      0.9998254776000977,
      0.9999370574951172,
      0.999946653842926,
      0.9998788237571716,
      0.9998260140419006,
      0.9998635649681091,
      0.9998469948768616,
      0.9998206496238708
    ],
    [
      0.9751262664794922,
      0.976807713508606,
      0.9814544320106506,
      0.984027624130249,
      0.9874575734138489,
      0.9875009059906006,
      0.9900563955307007,
      0.9900936484336853,
      0.9905163645744324,
      0.9905795454978943,
      0.991057813167572,
      0.9904717803001404,
      0.990679144859314,
      0.99134761095047,
      0.9911379218101501,
      0.991976261138916,
      0.9913555383682251,
      0.9918835163116455,
      0.9920367002487183,
      0.9933425784111023,
      0.9914036393165588,
      0.9916529655456543,
      0.9933129549026489,
      0.9934324622154236,
      0.9913880825042725,
      0.9903971552848816,
      0.992549479007721,
      0.9921494722366333,
      0.9903680086135864,
      0.991167426109314,
      0.990654468536377,
      0.9913240075111389,
      0.9913365244865417,
      0.9924545288085938,
      0.9930298328399658,
      0.9938424825668335,
      0.9933387041091919,
      0.9934054613113403,
      0.9918404221534729,
      0.99373459815979,
      0.9929994940757751,
      0.9919182062149048,
      0.9922922849655151,
      0.9927467703819275,
      0.992150068283081,
      0.9907322525978088,
      0.9915467500686646,
      0.9909470677375793,
      0.9897909164428711,
      0.9878984689712524,
      0.988801121711731,
      0.9867948293685913,
      0.9798043370246887,
      0.9617690443992615,
      0.9997481107711792,
      0.9998912811279297,
      0.9999485015869141,
      0.9998634457588196,
      0.9998592138290405,
      0.9997548460960388,
      0.9989078044891357,
      0.999126672744751,
      0.9975306987762451,
      0.9960407614707947,
      0.9986464381217957,
      0.9998895525932312,
      0.9998856782913208,
      0.9998912811279297,
      0.9999454021453857,
      0.9999277591705322,
      0.9999362230300903,
      0.99996417760849,
      0.9999287724494934,
      0.999945342540741,
      0.9999708533287048,
      0.9999608397483826,
      0.9999643564224243,
      0.9999622106552124,
      0.9999003410339355,
      0.9998868107795715,
      0.9998820424079895,
      0.9998463988304138,
      0.9995806217193604,
      0.999538242816925,
      0.9983693361282349,
      0.9966950416564941,
      0.9969193935394287,
      0.9956122040748596,
      0.9953051805496216,
      0.9985096454620361,
      0.9994942545890808,
      0.9998723864555359,
      0.9998679161071777,
      0.9999455809593201,
      0.9999687671661377,
      0.9999096393585205,
      0.9998915195465088,
      0.9999600648880005,
      0.9999673962593079,
      0.9999790191650391,
      0.9999560713768005,
      0.9999655485153198,
      0.9999805092811584,
      0.9999679923057556,
      0.999966025352478,
      0.9999603033065796,
      0.9999463558197021,
      0.9997692704200745,
      0.9997993111610413,
      0.9998877048492432,
      0.9996575713157654,
      0.9997109770774841,
      0.9984533190727234,
      0.9977725744247437,
      0.9990131855010986,
      0.9989410638809204,
      0.9997712969779968,
      0.9999555945396423,
      0.9999578595161438,
      0.9999597072601318,
      0.9999843239784241,
      0.9999580383300781,
      0.9999517202377319,
      0.9999853372573853,
      0.9999773502349854,
      0.9999590516090393,
      0.9999383091926575,
      0.9999640583992004,
      0.9999716281890869,
      0.9999741911888123,
      0.9999430179595947,
      0.9999449849128723,
      0.9998354911804199,
      0.9997053146362305,
      0.9984303116798401,
      0.9984408020973206,
      0.9973636865615845,
      0.9968213438987732,
      0.9975777864456177,
      0.9989803433418274,
      0.9997336864471436,
      0.9998908638954163,
      0.9995256066322327,
      0.9996221661567688,
      0.998704731464386,
      0.9984212517738342,
      0.999414324760437,
      0.999264121055603,
      0.9998546838760376,
      0.9999490976333618,
      0.9999603033065796,
      0.9999583959579468,
      0.9999610781669617,
      0.9999492764472961,
      0.9999713897705078,
      0.999932587146759,
      0.9999604225158691,
      0.9999721050262451,
      0.9999679327011108,
      0.9999686479568481,
      0.9999555349349976,
      0.9999386072158813,
      0.9998181462287903,
      0.9995144605636597,
      0.9997971653938293,
      0.9998639822006226,
      0.9995807409286499,
      0.9997534155845642,
      0.9992803931236267,
      0.9990878701210022,
      0.9996883273124695,
      0.999881386756897,
      0.9999459981918335,
      0.9999518394470215,
      0.9999686479568481,
      0.9999629855155945,
      0.9999609589576721,
      0.999961256980896,
      0.999940037727356,
      0.9999582767486572,
      0.9999380707740784,
      0.9999522566795349,
      0.9999336004257202,
      0.9999539256095886,
      0.9999755024909973,
      0.9999626874923706,
      0.9999166131019592,
      0.9999094009399414,
      0.9999154806137085,
      0.9996803998947144,
      0.9991226196289062,
      0.9998401403427124,
      0.9993457198143005,
      0.9998067617416382,
      0.9998111128807068,
      0.9997445344924927,
      0.9998601078987122,
      0.9999423623085022,
      0.999947726726532,
      0.9998853206634521,
      0.9998301267623901,
      0.9998636841773987,
      0.9998472332954407,
      0.9998216032981873
    ],
    [
      0.9798040986061096,
      0.9810494780540466,
      0.9848511815071106,
      0.9870225787162781,
      0.9894585609436035,
      0.9895161390304565,
      0.9921576380729675,
      0.9921337962150574,
      0.9924376606941223,
      0.9925666451454163,
      0.9933487176895142,
      0.9925411939620972,
      0.9927884340286255,
      0.9935800433158875,
      0.993709921836853,
      0.9942760467529297,
      0.9941256046295166,
      0.9945220351219177,
      0.9947189092636108,
      0.9956963062286377,
      0.993857204914093,
      0.9944676756858826,
      0.9959562420845032,
      0.9959591031074524,
      0.9944196343421936,
      0.9941914081573486,
      0.9954490661621094,
      0.9951539039611816,
      0.993968665599823,
      0.9941352009773254,
      0.993414580821991,
      0.9941632151603699,
      0.9950394034385681,
      0.9953110218048096,
      0.9956753253936768,
      0.9964602589607239,
      0.9960552453994751,
      0.9956721067428589,
      0.9945967793464661,
      0.9959374666213989,
      0.9953089952468872,
      0.9940142631530762,
      0.9943782687187195,
      0.9951183199882507,
      0.9942380785942078,
      0.9928818941116333,
      0.9938684105873108,
      0.9929656386375427,
      0.9917994141578674,
      0.9904657006263733,
      0.9910951852798462,
      0.9889389872550964,
      0.9833354353904724,
      0.9669644832611084,
      0.9997491240501404,
      0.9998917579650879,
      0.9999493956565857,
      0.9998716115951538,
      0.9998728632926941,
      0.9998159408569336,
      0.9993215203285217,
      0.9994747638702393,
      0.9983828067779541,
      0.997277021408081,
      0.999029278755188,
      0.9999094605445862,
      0.999899685382843,
      0.9999006986618042,
      0.9999516010284424,
      0.9999284744262695,
      0.999937117099762,
      0.9999648928642273,
      0.9999294281005859,
      0.9999458193778992,
      0.9999711513519287,
      0.9999611973762512,
      0.9999645352363586,
      0.9999632239341736,
      0.9999038577079773,
      0.9999039173126221,
      0.9999199509620667,
      0.9998913407325745,
      0.9997696280479431,
      0.9997360706329346,
      0.9991229176521301,
      0.9980575442314148,
      0.9981527924537659,
      0.9972417950630188,
      0.9969340562820435,
      0.9990970492362976,
      0.9996805191040039,
      0.9998912215232849,
      0.999873161315918,
      0.9999486804008484,
      0.9999697208404541,
      0.9999099969863892,
      0.9998908042907715,
      0.99996018409729,
      0.9999673962593079,
      0.9999802112579346,
      0.999957263469696,
      0.9999659657478333,
      0.9999805688858032,
      0.9999679923057556,
      0.9999659657478333,
      0.9999620318412781,
      0.9999513030052185,
      0.999833345413208,
      0.9998701810836792,
      0.9999176263809204,
      0.9998380541801453,
      0.9998655319213867,
      0.9991536140441895,
      0.9988283514976501,
      0.9995237588882446,
      0.9994699358940125,
      0.9998671412467957,
      0.9999625086784363,
      0.9999606013298035,
      0.9999592900276184,
      0.999984085559845,
      0.9999580383300781,
      0.9999517202377319,
      0.9999854564666748,
      0.9999777674674988,
      0.9999594688415527,
      0.9999387264251709,
      0.9999642372131348,
      0.9999712705612183,
      0.9999738931655884,
      0.9999468326568604,
      0.9999498128890991,
      0.9998814463615417,
      0.9997910857200623,
      0.9990391731262207,
      0.9991140365600586,
      0.998354971408844,
      0.9982396960258484,
      0.998671293258667,
      0.9994305372238159,
      0.9998384118080139,
      0.9999184012413025,
      0.9997325539588928,
      0.9997909069061279,
      0.9992825388908386,
      0.9991468191146851,
      0.9997307062149048,
      0.9996585845947266,
      0.999904453754425,
      0.9999566078186035,
      0.999962329864502,
      0.9999576807022095,
      0.9999616742134094,
      0.9999491572380066,
      0.9999713897705078,
      0.9999327659606934,
      0.9999604225158691,
      0.9999727606773376,
      0.9999676942825317,
      0.9999683499336243,
      0.9999569654464722,
      0.9999415278434753,
      0.9998626708984375,
      0.9997137188911438,
      0.999873697757721,
      0.9998998045921326,
      0.9997378587722778,
      0.999839723110199,
      0.9996360540390015,
      0.9995724558830261,
      0.9998343586921692,
      0.9999154806137085,
      0.9999523162841797,
      0.9999538064002991,
      0.9999684691429138,
      0.9999628663063049,
      0.9999608993530273,
      0.999960720539093,
      0.9999397993087769,
      0.9999582171440125,
      0.9999377131462097,
      0.9999526143074036,
      0.9999340772628784,
      0.9999538064002991,
      0.9999755024909973,
      0.9999637603759766,
      0.9999173879623413,
      0.999916672706604,
      0.9999255537986755,
      0.9997575283050537,
      0.9995518326759338,
      0.9998906254768372,
      0.9996317625045776,
      0.9998530745506287,
      0.9998710751533508,
      0.9998216032981873,
      0.9998774528503418,
      0.9999459385871887,
      0.999948263168335,
      0.9998895525932312,
      0.9998332262039185,
      0.9998634457588196,
      0.9998477101325989,
      0.9998224973678589
    ]
  ],
  "rfd_device": "NVIDIA A30",
  "rfd_time": 58,
  "rfd_con_ref_pdb_idx": [],
  "rfd_con_hal_pdb_idx": [],
  "rfd_con_ref_idx0": [],
  "rfd_con_hal_idx0": [],
  "rfd_complex_con_ref_pdb_idx": "[('E', 6), ('E', 7), ('E', 8), ('E', 9), ('E', 10), ('E', 11), ('E', 12), ('E', 13), ('E', 14), ('E', 15), ('E', 16), ('E', 17), ('E', 18), ('E', 19), ('E', 20), ('E', 21), ('E', 22), ('E', 23), ('E', 24), ('E', 25), ('E', 26), ('E', 27), ('E', 28), ('E', 29), ('E', 30), ('E', 31), ('E', 32), ('E', 33), ('E', 34), ('E', 35), ('E', 36), ('E', 37), ('E', 38), ('E', 39), ('E', 40), ('E', 41), ('E', 42), ('E', 43), ('E', 44), ('E', 45), ('E', 46), ('E', 47), ('E', 48), ('E', 49), ('E', 50), ('E', 51), ('E', 52), ('E', 53), ('E', 54), ('E', 55), ('E', 56), ('E', 57), ('E', 58), ('E', 59), ('E', 60), ('E', 61), ('E', 62), ('E', 63), ('E', 64), ('E', 65), ('E', 66), ('E', 67), ('E', 68), ('E', 69), ('E', 70), ('E', 71), ('E', 72), ('E', 73), ('E', 74), ('E', 75), ('E', 76), ('E', 77), ('E', 78), ('E', 79), ('E', 80), ('E', 81), ('E', 82), ('E', 83), ('E', 84), ('E', 85), ('E', 86), ('E', 87), ('E', 88), ('E', 89), ('E', 90), ('E', 91), ('E', 92), ('E', 93), ('E', 94), ('E', 95), ('E', 96), ('E', 97), ('E', 98), ('E', 99), ('E', 100), ('E', 101), ('E', 102), ('E', 103), ('E', 104), ('E', 105), ('E', 106), ('E', 107), ('E', 108), ('E', 109), ('E', 110), ('E', 111), ('E', 112), ('E', 113), ('E', 114), ('E', 115), ('E', 116), ('E', 117), ('E', 118), ('E', 119), ('E', 120), ('E', 121), ('E', 122), ('E', 123), ('E', 124), ('E', 125), ('E', 126), ('E', 127), ('E', 128), ('E', 129), ('E', 130), ('E', 131), ('E', 132), ('E', 133), ('E', 134), ('E', 135), ('E', 136), ('E', 137), ('E', 138), ('E', 139), ('E', 140), ('E', 141), ('E', 142), ('E', 143), ('E', 144), ('E', 145), ('E', 146), ('E', 147), ('E', 148), ('E', 149), ('E', 150), ('E', 151), ('E', 152), ('E', 153), ('E', 154), ('E', 155)]",
  "rfd_complex_con_hal_pdb_idx": "[('B', 55), ('B', 56), ('B', 57), ('B', 58), ('B', 59), ('B', 60), ('B', 61), ('B', 62), ('B', 63), ('B', 64), ('B', 65), ('B', 66), ('B', 67), ('B', 68), ('B', 69), ('B', 70), ('B', 71), ('B', 72), ('B', 73), ('B', 74), ('B', 75), ('B', 76), ('B', 77), ('B', 78), ('B', 79), ('B', 80), ('B', 81), ('B', 82), ('B', 83), ('B', 84), ('B', 85), ('B', 86), ('B', 87), ('B', 88), ('B', 89), ('B', 90), ('B', 91), ('B', 92), ('B', 93), ('B', 94), ('B', 95), ('B', 96), ('B', 97), ('B', 98), ('B', 99), ('B', 100), ('B', 101), ('B', 102), ('B', 103), ('B', 104), ('B', 105), ('B', 106), ('B', 107), ('B', 108), ('B', 109), ('B', 110), ('B', 111), ('B', 112), ('B', 113), ('B', 114), ('B', 115), ('B', 116), ('B', 117), ('B', 118), ('B', 119), ('B', 120), ('B', 121), ('B', 122), ('B', 123), ('B', 124), ('B', 125), ('B', 126), ('B', 127), ('B', 128), ('B', 129), ('B', 130), ('B', 131), ('B', 132), ('B', 133), ('B', 134), ('B', 135), ('B', 136), ('B', 137), ('B', 138), ('B', 139), ('B', 140), ('B', 141), ('B', 142), ('B', 143), ('B', 144), ('B', 145), ('B', 146), ('B', 147), ('B', 148), ('B', 149), ('B', 150), ('B', 151), ('B', 152), ('B', 153), ('B', 154), ('B', 155), ('B', 156), ('B', 157), ('B', 158), ('B', 159), ('B', 160), ('B', 161), ('B', 162), ('B', 163), ('B', 164), ('B', 165), ('B', 166), ('B', 167), ('B', 168), ('B', 169), ('B', 170), ('B', 171), ('B', 172), ('B', 173), ('B', 174), ('B', 175), ('B', 176), ('B', 177), ('B', 178), ('B', 179), ('B', 180), ('B', 181), ('B', 182), ('B', 183), ('B', 184), ('B', 185), ('B', 186), ('B', 187), ('B', 188), ('B', 189), ('B', 190), ('B', 191), ('B', 192), ('B', 193), ('B', 194), ('B', 195), ('B', 196), ('B', 197), ('B', 198), ('B', 199), ('B', 200), ('B', 201), ('B', 202), ('B', 203), ('B', 204)]",
  "rfd_receptor_con_ref_pdb_idx": "[('E', 6), ('E', 7), ('E', 8), ('E', 9), ('E', 10), ('E', 11), ('E', 12), ('E', 13), ('E', 14), ('E', 15), ('E', 16), ('E', 17), ('E', 18), ('E', 19), ('E', 20), ('E', 21), ('E', 22), ('E', 23), ('E', 24), ('E', 25), ('E', 26), ('E', 27), ('E', 28), ('E', 29), ('E', 30), ('E', 31), ('E', 32), ('E', 33), ('E', 34), ('E', 35), ('E', 36), ('E', 37), ('E', 38), ('E', 39), ('E', 40), ('E', 41), ('E', 42), ('E', 43), ('E', 44), ('E', 45), ('E', 46), ('E', 47), ('E', 48), ('E', 49), ('E', 50), ('E', 51), ('E', 52), ('E', 53), ('E', 54), ('E', 55), ('E', 56), ('E', 57), ('E', 58), ('E', 59), ('E', 60), ('E', 61), ('E', 62), ('E', 63), ('E', 64), ('E', 65), ('E', 66), ('E', 67), ('E', 68), ('E', 69), ('E', 70), ('E', 71), ('E', 72), ('E', 73), ('E', 74), ('E', 75), ('E', 76), ('E', 77), ('E', 78), ('E', 79), ('E', 80), ('E', 81), ('E', 82), ('E', 83), ('E', 84), ('E', 85), ('E', 86), ('E', 87), ('E', 88), ('E', 89), ('E', 90), ('E', 91), ('E', 92), ('E', 93), ('E', 94), ('E', 95), ('E', 96), ('E', 97), ('E', 98), ('E', 99), ('E', 100), ('E', 101), ('E', 102), ('E', 103), ('E', 104), ('E', 105), ('E', 106), ('E', 107), ('E', 108), ('E', 109), ('E', 110), ('E', 111), ('E', 112), ('E', 113), ('E', 114), ('E', 115), ('E', 116), ('E', 117), ('E', 118), ('E', 119), ('E', 120), ('E', 121), ('E', 122), ('E', 123), ('E', 124), ('E', 125), ('E', 126), ('E', 127), ('E', 128), ('E', 129), ('E', 130), ('E', 131), ('E', 132), ('E', 133), ('E', 134), ('E', 135), ('E', 136), ('E', 137), ('E', 138), ('E', 139), ('E', 140), ('E', 141), ('E', 142), ('E', 143), ('E', 144), ('E', 145), ('E', 146), ('E', 147), ('E', 148), ('E', 149), ('E', 150), ('E', 151), ('E', 152), ('E', 153), ('E', 154), ('E', 155)]",
  "rfd_receptor_con_hal_pdb_idx": "[('B', 55), ('B', 56), ('B', 57), ('B', 58), ('B', 59), ('B', 60), ('B', 61), ('B', 62), ('B', 63), ('B', 64), ('B', 65), ('B', 66), ('B', 67), ('B', 68), ('B', 69), ('B', 70), ('B', 71), ('B', 72), ('B', 73), ('B', 74), ('B', 75), ('B', 76), ('B', 77), ('B', 78), ('B', 79), ('B', 80), ('B', 81), ('B', 82), ('B', 83), ('B', 84), ('B', 85), ('B', 86), ('B', 87), ('B', 88), ('B', 89), ('B', 90), ('B', 91), ('B', 92), ('B', 93), ('B', 94), ('B', 95), ('B', 96), ('B', 97), ('B', 98), ('B', 99), ('B', 100), ('B', 101), ('B', 102), ('B', 103), ('B', 104), ('B', 105), ('B', 106), ('B', 107), ('B', 108), ('B', 109), ('B', 110), ('B', 111), ('B', 112), ('B', 113), ('B', 114), ('B', 115), ('B', 116), ('B', 117), ('B', 118), ('B', 119), ('B', 120), ('B', 121), ('B', 122), ('B', 123), ('B', 124), ('B', 125), ('B', 126), ('B', 127), ('B', 128), ('B', 129), ('B', 130), ('B', 131), ('B', 132), ('B', 133), ('B', 134), ('B', 135), ('B', 136), ('B', 137), ('B', 138), ('B', 139), ('B', 140), ('B', 141), ('B', 142), ('B', 143), ('B', 144), ('B', 145), ('B', 146), ('B', 147), ('B', 148), ('B', 149), ('B', 150), ('B', 151), ('B', 152), ('B', 153), ('B', 154), ('B', 155), ('B', 156), ('B', 157), ('B', 158), ('B', 159), ('B', 160), ('B', 161), ('B', 162), ('B', 163), ('B', 164), ('B', 165), ('B', 166), ('B', 167), ('B', 168), ('B', 169), ('B', 170), ('B', 171), ('B', 172), ('B', 173), ('B', 174), ('B', 175), ('B', 176), ('B', 177), ('B', 178), ('B', 179), ('B', 180), ('B', 181), ('B', 182), ('B', 183), ('B', 184), ('B', 185), ('B', 186), ('B', 187), ('B', 188), ('B', 189), ('B', 190), ('B', 191), ('B', 192), ('B', 193), ('B', 194), ('B', 195), ('B', 196), ('B', 197), ('B', 198), ('B', 199), ('B', 200), ('B', 201), ('B', 202), ('B', 203), ('B', 204)]",
  "rfd_complex_con_ref_idx0": [
    0,
    1,
    2,
    3,
    4,
    5,
    6,
    7,
    8,
    9,
    10,
    11,
    12,
    13,
    14,
    15,
    16,
    17,
    18,
    19,
    20,
    21,
    22,
    23,
    24,
    25,
    26,
    27,
    28,
    29,
    30,
    31,
    32,
    33,
    34,
    35,
    36,
    37,
    38,
    39,
    40,
    41,
    42,
    43,
    44,
    45,
    46,
    47,
    48,
    49,
    50,
    51,
    52,
    53,
    54,
    55,
    56,
    57,
    58,
    59,
    60,
    61,
    62,
    63,
    64,
    65,
    66,
    67,
    68,
    69,
    70,
    71,
    72,
    73,
    74,
    75,
    76,
    77,
    78,
    79,
    80,
    81,
    82,
    83,
    84,
    85,
    86,
    87,
    88,
    89,
    90,
    91,
    92,
    93,
    94,
    95,
    96,
    97,
    98,
    99,
    100,
    101,
    102,
    103,
    104,
    105,
    106,
    107,
    108,
    109,
    110,
    111,
    112,
    113,
    114,
    115,
    116,
    117,
    118,
    119,
    120,
    121,
    122,
    123,
    124,
    125,
    126,
    127,
    128,
    129,
    130,
    131,
    132,
    133,
    134,
    135,
    136,
    137,
    138,
    139,
    140,
    141,
    142,
    143,
    144,
    145,
    146,
    147,
    148,
    149
  ],
  "rfd_complex_con_hal_idx0": [
    54,
    55,
    56,
    57,
    58,
    59,
    60,
    61,
    62,
    63,
    64,
    65,
    66,
    67,
    68,
    69,
    70,
    71,
    72,
    73,
    74,
    75,
    76,
    77,
    78,
    79,
    80,
    81,
    82,
    83,
    84,
    85,
    86,
    87,
    88,
    89,
    90,
    91,
    92,
    93,
    94,
    95,
    96,
    97,
    98,
    99,
    100,
    101,
    102,
    103,
    104,
    105,
    106,
    107,
    108,
    109,
    110,
    111,
    112,
    113,
    114,
    115,
    116,
    117,
    118,
    119,
    120,
    121,
    122,
    123,
    124,
    125,
    126,
    127,
    128,
    129,
    130,
    131,
    132,
    133,
    134,
    135,
    136,
    137,
    138,
    139,
    140,
    141,
    142,
    143,
    144,
    145,
    146,
    147,
    148,
    149,
    150,
    151,
    152,
    153,
    154,
    155,
    156,
    157,
    158,
    159,
    160,
    161,
    162,
    163,
    164,
    165,
    166,
    167,
    168,
    169,
    170,
    171,
    172,
    173,
    174,
    175,
    176,
    177,
    178,
    179,
    180,
    181,
    182,
    183,
    184,
    185,
    186,
    187,
    188,
    189,
    190,
    191,
    192,
    193,
    194,
    195,
    196,
    197,
    198,
    199,
    200,
    201,
    202,
    203
  ],
  "rfd_receptor_con_ref_idx0": [
    0,
    1,
    2,
    3,
    4,
    5,
    6,
    7,
    8,
    9,
    10,
    11,
    12,
    13,
    14,
    15,
    16,
    17,
    18,
    19,
    20,
    21,
    22,
    23,
    24,
    25,
    26,
    27,
    28,
    29,
    30,
    31,
    32,
    33,
    34,
    35,
    36,
    37,
    38,
    39,
    40,
    41,
    42,
    43,
    44,
    45,
    46,
    47,
    48,
    49,
    50,
    51,
    52,
    53,
    54,
    55,
    56,
    57,
    58,
    59,
    60,
    61,
    62,
    63,
    64,
    65,
    66,
    67,
    68,
    69,
    70,
    71,
    72,
    73,
    74,
    75,
    76,
    77,
    78,
    79,
    80,
    81,
    82,
    83,
    84,
    85,
    86,
    87,
    88,
    89,
    90,
    91,
    92,
    93,
    94,
    95,
    96,
    97,
    98,
    99,
    100,
    101,
    102,
    103,
    104,
    105,
    106,
    107,
    108,
    109,
    110,
    111,
    112,
    113,
    114,
    115,
    116,
    117,
    118,
    119,
    120,
    121,
    122,
    123,
    124,
    125,
    126,
    127,
    128,
    129,
    130,
    131,
    132,
    133,
    134,
    135,
    136,
    137,
    138,
    139,
    140,
    141,
    142,
    143,
    144,
    145,
    146,
    147,
    148,
    149
  ],
  "rfd_receptor_con_hal_idx0": [
    0,
    1,
    2,
    3,
    4,
    5,
    6,
    7,
    8,
    9,
    10,
    11,
    12,
    13,
    14,
    15,
    16,
    17,
    18,
    19,
    20,
    21,
    22,
    23,
    24,
    25,
    26,
    27,
    28,
    29,
    30,
    31,
    32,
    33,
    34,
    35,
    36,
    37,
    38,
    39,
    40,
    41,
    42,
    43,
    44,
    45,
    46,
    47,
    48,
    49,
    50,
    51,
    52,
    53,
    54,
    55,
    56,
    57,
    58,
    59,
    60,
    61,
    62,
    63,
    64,
    65,
    66,
    67,
    68,
    69,
    70,
    71,
    72,
    73,
    74,
    75,
    76,
    77,
    78,
    79,
    80,
    81,
    82,
    83,
    84,
    85,
    86,
    87,
    88,
    89,
    90,
    91,
    92,
    93,
    94,
    95,
    96,
    97,
    98,
    99,
    100,
    101,
    102,
    103,
    104,
    105,
    106,
    107,
    108,
    109,
    110,
    111,
    112,
    113,
    114,
    115,
    116,
    117,
    118,
    119,
    120,
    121,
    122,
    123,
    124,
    125,
    126,
    127,
    128,
    129,
    130,
    131,
    132,
    133,
    134,
    135,
    136,
    137,
    138,
    139,
    140,
    141,
    142,
    143,
    144,
    145,
    146,
    147,
    148,
    149
  ],
  "rfd_inpaint_str": [
    false,
    false,
    false,
    false,
    false,
    false,
    false,
    false,
    false,
    false,
    false,
    false,
    false,
    false,
    false,
    false,
    false,
    false,
    false,
    false,
    false,
    false,
    false,
    false,
    false,
    false,
    false,
    false,
    false,
    false,
    false,
    false,
    false,
    false,
    false,
    false,
    false,
    false,
    false,
    false,
    false,
    false,
    false,
    false,
    false,
    false,
    false,
    false,
    false,
    false,
    false,
    false,
    false,
    false,
    true,
    true,
    true,
    true,
    true,
    true,
    true,
    true,
    true,
    true,
    true,
    true,
    true,
    true,
    true,
    true,
    true,
    true,
    true,
    true,
    true,
    true,
    true,
    true,
    true,
    true,
    true,
    true,
    true,
    true,
    true,
    true,
    true,
    true,
    true,
    true,
    true,
    true,
    true,
    true,
    true,
    true,
    true,
    true,
    true,
    true,
    true,
    true,
    true,
    true,
    true,
    true,
    true,
    true,
    true,
    true,
    true,
    true,
    true,
    true,
    true,
    true,
    true,
    true,
    true,
    true,
    true,
    true,
    true,
    true,
    true,
    true,
    true,
    true,
    true,
    true,
    true,
    true,
    true,
    true,
    true,
    true,
    true,
    true,
    true,
    true,
    true,
    true,
    true,
    true,
    true,
    true,
    true,
    true,
    true,
    true,
    true,
    true,
    true,
    true,
    true,
    true,
    true,
    true,
    true,
    true,
    true,
    true,
    true,
    true,
    true,
    true,
    true,
    true,
    true,
    true,
    true,
    true,
    true,
    true,
    true,
    true,
    true,
    true,
    true,
    true,
    true,
    true,
    true,
    true,
    true,
    true,
    true,
    true,
    true,
    true,
    true,
    true,
    true,
    true,
    true,
    true,
    true,
    true,
    true,
    true,
    true,
    true,
    true,
    true
  ],
  "rfd_inpaint_seq": [
    false,
    false,
    false,
    false,
    false,
    false,
    false,
    false,
    false,
    false,
    false,
    false,
    false,
    false,
    false,
    false,
    false,
    false,
    false,
    false,
    false,
    false,
    false,
    false,
    false,
    false,
    false,
    false,
    false,
    false,
    false,
    false,
    false,
    false,
    false,
    false,
    false,
    false,
    false,
    false,
    false,
    false,
    false,
    false,
    false,
    false,
    false,
    false,
    false,
    false,
    false,
    false,
    false,
    false,
    true,
    true,
    true,
    true,
    true,
    true,
    true,
    true,
    true,
    true,
    true,
    true,
    true,
    true,
    true,
    true,
    true,
    true,
    true,
    true,
    true,
    true,
    true,
    true,
    true,
    true,
    true,
    true,
    true,
    true,
    true,
    true,
    true,
    true,
    true,
    true,
    true,
    true,
    true,
    true,
    true,
    true,
    true,
    true,
    true,
    true,
    true,
    true,
    true,
    true,
    true,
    true,
    true,
    true,
    true,
    true,
    true,
    true,
    true,
    true,
    true,
    true,
    true,
    true,
    true,
    true,
    true,
    true,
    true,
    true,
    true,
    true,
    true,
    true,
    true,
    true,
    true,
    true,
    true,
    true,
    true,
    true,
    true,
    true,
    true,
    true,
    true,
    true,
    true,
    true,
    true,
    true,
    true,
    true,
    true,
    true,
    true,
    true,
    true,
    true,
    true,
    true,
    true,
    true,
    true,
    true,
    true,
    true,
    true,
    true,
    true,
    true,
    true,
    true,
    true,
    true,
    true,
    true,
    true,
    true,
    true,
    true,
    true,
    true,
    true,
    true,
    true,
    true,
    true,
    true,
    true,
    true,
    true,
    true,
    true,
    true,
    true,
    true,
    true,
    true,
    true,
    true,
    true,
    true,
    true,
    true,
    true,
    true,
    true,
    true
  ],
  "rfd_sampled_mask": [
    "E6-155/0",
    "54-54"
  ],
  "rfd_mask_1d": [
    false,
    false,
    false,
    false,
    false,
    false,
    false,
    false,
    false,
    false,
    false,
    false,
    false,
    false,
    false,
    false,
    false,
    false,
    false,
    false,
    false,
    false,
    false,
    false,
    false,
    false,
    false,
    false,
    false,
    false,
    false,
    false,
    false,
    false,
    false,
    false,
    false,
    false,
    false,
    false,
    false,
    false,
    false,
    false,
    false,
    false,
    false,
    false,
    false,
    false,
    false,
    false,
    false,
    false,
    true,
    true,
    true,
    true,
    true,
    true,
    true,
    true,
    true,
    true,
    true,
    true,
    true,
    true,
    true,
    true,
    true,
    true,
    true,
    true,
    true,
    true,
    true,
    true,
    true,
    true,
    true,
    true,
    true,
    true,
    true,
    true,
    true,
    true,
    true,
    true,
    true,
    true,
    true,
    true,
    true,
    true,
    true,
    true,
    true,
    true,
    true,
    true,
    true,
    true,
    true,
    true,
    true,
    true,
    true,
    true,
    true,
    true,
    true,
    true,
    true,
    true,
    true,
    true,
    true,
    true,
    true,
    true,
    true,
    true,
    true,
    true,
    true,
    true,
    true,
    true,
    true,
    true,
    true,
    true,
    true,
    true,
    true,
    true,
    true,
    true,
    true,
    true,
    true,
    true,
    true,
    true,
    true,
    true,
    true,
    true,
    true,
    true,
    true,
    true,
    true,
    true,
    true,
    true,
    true,
    true,
    true,
    true,
    true,
    true,
    true,
    true,
    true,
    true,
    true,
    true,
    true,
    true,
    true,
    true,
    true,
    true,
    true,
    true,
    true,
    true,
    true,
    true,
    true,
    true,
    true,
    true,
    true,
    true,
    true,
    true,
    true,
    true,
    true,
    true,
    true,
    true,
    true,
    true,
    true,
    true,
    true,
    true,
    true,
    true
  ]
}
```
