## Supplementary File 1 for "ProteinDJ: a high-performance and modular protein design pipeline": fold_37.json

```
{
  "fold_id": 37,
  "rfd_config": {
    "inference": {
      "input_pdb": "4zxb_ir.pdb",
      "num_designs": 25,
      "design_startnum": 25,
      "ckpt_override_path": null,
      "symmetry": null,
      "recenter": true,
      "radius": 10.0,
      "model_only_neighbors": false,
      "output_prefix": "./rfd_results/fold",
      "write_trajectory": false,
      "scaffold_guided": false,
      "model_runner": "SelfConditioning",
      "cautious": true,
      "align_motif": true,
      "symmetric_self_cond": true,
      "final_step": 1,
      "deterministic": false,
      "trb_save_ckpt_path": "/app/RFdiffusion/models/Complex_base_ckpt.pt",
      "schedule_directory_path": "/app/RFdiffusion/schedules",
      "model_directory_path": "/app/RFdiffusion/models"
    },
    "contigmap": {
      "contigs": [
        "E6-155/0 50-100"
      ],
      "inpaint_seq": null,
      "inpaint_str": null,
      "inpaint_str_helix": null,
      "inpaint_str_strand": null,
      "inpaint_str_loop": null,
      "provide_seq": null,
      "length": null
    },
    "model": {
      "n_extra_block": 4,
      "n_main_block": 32,
      "n_ref_block": 4,
      "d_msa": 256,
      "d_msa_full": 64,
      "d_pair": 128,
      "d_templ": 64,
      "n_head_msa": 8,
      "n_head_pair": 4,
      "n_head_templ": 4,
      "d_hidden": 32,
      "d_hidden_templ": 32,
      "p_drop": 0.15,
      "SE3_param_full": {
        "num_layers": 1,
        "num_channels": 32,
        "num_degrees": 2,
        "n_heads": 4,
        "div": 4,
        "l0_in_features": 8,
        "l0_out_features": 8,
        "l1_in_features": 3,
        "l1_out_features": 2,
        "num_edge_features": 32
      },
      "SE3_param_topk": {
        "num_layers": 1,
        "num_channels": 32,
        "num_degrees": 2,
        "n_heads": 4,
        "div": 4,
        "l0_in_features": 64,
        "l0_out_features": 64,
        "l1_in_features": 3,
        "l1_out_features": 2,
        "num_edge_features": 64
      },
      "freeze_track_motif": false,
      "use_motif_timestep": true
    },
    "diffuser": {
      "T": 50,
      "b_0": 0.01,
      "b_T": 0.07,
      "schedule_type": "linear",
      "so3_type": "igso3",
      "crd_scale": 0.25,
      "partial_T": null,
      "so3_schedule_type": "linear",
      "min_b": 1.5,
      "max_b": 2.5,
      "min_sigma": 0.02,
      "max_sigma": 1.5
    },
    "denoiser": {
      "noise_scale_ca": 0,
      "final_noise_scale_ca": 1,
      "ca_noise_schedule_type": "constant",
      "noise_scale_frame": 0,
      "final_noise_scale_frame": 1,
      "frame_noise_schedule_type": "constant"
    },
    "ppi": {
      "hotspot_res": [
        "E64",
        "E88",
        "E96"
      ]
    },
    "potentials": {
      "guiding_potentials": null,
      "guide_scale": 10,
      "guide_decay": "constant",
      "olig_inter_all": null,
      "olig_intra_all": null,
      "olig_custom_contact": null,
      "substrate": null
    },
    "contig_settings": {
      "ref_idx": null,
      "hal_idx": null,
      "idx_rf": null,
      "inpaint_seq_tensor": null
    },
    "preprocess": {
      "sidechain_input": false,
      "motif_sidechain_input": true,
      "d_t1d": 24,
      "d_t2d": 44,
      "prob_self_cond": 0.5,
      "str_self_cond": true,
      "predict_previous": false
    },
    "logging": {
      "inputs": false
    },
    "scaffoldguided": {
      "scaffoldguided": false,
      "target_pdb": false,
      "target_path": null,
      "scaffold_list": null,
      "scaffold_dir": null,
      "sampled_insertion": 0,
      "sampled_N": 0,
      "sampled_C": 0,
      "ss_mask": 0,
      "systematic": false,
      "target_ss": null,
      "target_adj": null,
      "mask_loops": true,
      "contig_crop": null
    }
  },
  "rfd_plddt": [
    [
      0.07999096810817719,
      0.08307124674320221,
      0.07538856565952301,
      0.07129382342100143,
      0.06721118837594986,
      0.06489477306604385,
      0.06361369788646698,
      0.0654921680688858,
      0.06497693806886673,
      0.06243235617876053,
      0.0627388134598732,
      0.06385408341884613,
      0.061332713812589645,
      0.06272716820240021,
      0.06961914151906967,
      0.06714425981044769,
      0.06549268215894699,
      0.0627184733748436,
      0.06129422038793564,
      0.06109302490949631,
      0.060299452394247055,
      0.0608486607670784,
      0.06226488947868347,
      0.058521613478660583,
      0.05818184092640877,
      0.059964146465063095,
      0.059409160166978836,
      0.05783005803823471,
      0.056600142270326614,
      0.057900622487068176,
      0.05822964012622833,
      0.05642983317375183,
      0.05543661490082741,
      0.0543111115694046,
      0.05313681811094284,
      0.05394263565540314,
      0.05541457235813141,
      0.053185705095529556,
      0.05188090354204178,
      0.05625477805733681,
      0.05753079429268837,
      0.05873062089085579,
      0.060500867664813995,
      0.05994756519794464,
      0.06036900356411934,
      0.06108255684375763,
      0.0608154833316803,
      0.05858274921774864,
      0.05732150375843048,
      0.05678394064307213,
      0.056140974164009094,
      0.05466008186340332,
      0.05503971129655838,
      0.052656903862953186,
      0.05283632501959801,
      0.05239243432879448,
      0.05127794295549393,
      0.05093718692660332,
      0.04967029020190239,
      0.052348554134368896,
      0.04980584979057312,
      0.050121475011110306,
      0.052031684666872025,
      0.054697535932064056,
      0.05616302043199539,
      0.05977276712656021,
      0.06092573702335358,
      0.0628032386302948,
      0.06315668672323227,
      0.06456879526376724,
      0.06611710041761398,
      0.06924062222242355,
      0.07138357311487198,
      0.07088402658700943,
      0.0775003582239151,
      0.08078252524137497,
      0.08043975383043289,
      0.08825767785310745,
      0.09597030282020569,
      0.09831196814775467,
      0.10379067808389664,
      0.115087129175663,
      0.12044228613376617,
      0.11010687053203583,
      0.9750915765762329,
      0.9750268459320068,
      0.9663445353507996,
      0.942919135093689,
      0.9212816953659058,
      0.9083617329597473,
      0.8767781257629395,
      0.8890772461891174,
      0.8611876964569092,
      0.8730559349060059,
      0.940812885761261,
      0.9764099717140198,
      0.9713164567947388,
      0.9599503874778748,
      0.9856449365615845,
      0.9890931248664856,
      0.9845457077026367,
      0.9919036030769348,
      0.9911313056945801,
      0.9887673258781433,
      0.9901508688926697,
      0.9899908900260925,
      0.9878804683685303,
      0.9820196628570557,
      0.962444007396698,
      0.9285880327224731,
      0.9081258177757263,
      0.9370160102844238,
      0.8997642993927002,
      0.9163917303085327,
      0.8744692802429199,
      0.8381924629211426,
      0.8899126052856445,
      0.8837063312530518,
      0.9384481310844421,
      0.9733376502990723,
      0.983920693397522,
      0.9935389161109924,
      0.9925015568733215,
      0.9944171905517578,
      0.9965404272079468,
      0.9960985779762268,
      0.9948008060455322,
      0.9969167709350586,
      0.9974935054779053,
      0.997801661491394,
      0.9955231547355652,
      0.9932306408882141,
      0.9962480664253235,
      0.9931211471557617,
      0.9937986135482788,
      0.9917154312133789,
      0.9774792194366455,
      0.9413284063339233,
      0.928022027015686,
      0.9514186978340149,
      0.9199962019920349,
      0.9221448302268982,
      0.8857868909835815,
      0.8680813312530518,
      0.9288194179534912,
      0.9575145244598389,
      0.9868019223213196,
      0.9951993823051453,
      0.9973587393760681,
      0.9985151886940002,
      0.9988933801651001,
      0.9972593188285828,
      0.9967001080513,
      0.9989054799079895,
      0.9989632368087769,
      0.9965673089027405,
      0.9940038919448853,
      0.9965851902961731,
      0.9947025179862976,
      0.9951695799827576,
      0.9932287931442261,
      0.9860658645629883,
      0.9638479351997375,
      0.9433347582817078,
      0.8859567046165466,
      0.8721905946731567,
      0.865863561630249,
      0.846396267414093,
      0.8730446696281433,
      0.9023634791374207,
      0.9375377297401428,
      0.9565821886062622,
      0.9242801666259766,
      0.9292811155319214,
      0.8921517729759216,
      0.8681899905204773,
      0.9273106455802917,
      0.9425687789916992,
      0.985943078994751,
      0.9943278431892395,
      0.9978979825973511,
      0.9987844228744507,
      0.9989908933639526,
      0.9987021684646606,
      0.9985030293464661,
      0.9960855841636658,
      0.9950072765350342,
      0.9969780445098877,
      0.9941302537918091,
      0.994969367980957,
      0.9951915740966797,
      0.9892058372497559,
      0.9755088686943054,
      0.9401528239250183,
      0.9456093311309814,
      0.9539430141448975,
      0.9197179079055786,
      0.9307007193565369,
      0.8957340121269226,
      0.8718730807304382,
      0.9396237730979919,
      0.9570447206497192,
      0.9901177883148193,
      0.995222270488739,
      0.9984106421470642,
      0.9988462328910828,
      0.9979171752929688,
      0.9973739981651306,
      0.9978309869766235,
      0.9980934858322144,
      0.9952781200408936,
      0.9940242767333984,
      0.9900599718093872,
      0.9934055805206299,
      0.9970254302024841,
      0.9942574501037598,
      0.9883641004562378,
      0.9793939590454102,
      0.9742593169212341,
      0.9507840871810913,
      0.9274213910102844,
      0.9423677325248718,
      0.9237014055252075,
      0.949975311756134,
      0.9382325410842896,
      0.9158501625061035,
      0.9578976631164551,
      0.9810856580734253,
      0.9892394542694092,
      0.9733643531799316,
      0.9745072722434998,
      0.9881752133369446,
      0.9899105429649353,
      0.993650496006012
    ],
    [
      0.1511254608631134,
      0.1554681658744812,
      0.14166277647018433,
      0.13028539717197418,
      0.11965861916542053,
      0.11004909127950668,
      0.10716235637664795,
      0.1022242084145546,
      0.09240853041410446,
      0.0880872905254364,
      0.08675800263881683,
      0.08265409618616104,
      0.08090224117040634,
      0.07322684675455093,
      0.07194002717733383,
      0.0711016058921814,
      0.06262277811765671,
      0.06041964516043663,
      0.05735121667385101,
      0.058145876973867416,
      0.05888402462005615,
      0.060375772416591644,
      0.059576984494924545,
      0.05919530987739563,
      0.05847923457622528,
      0.060120053589344025,
      0.05920185148715973,
      0.062495213001966476,
      0.0598294697701931,
      0.061646703630685806,
      0.0630621463060379,
      0.059601616114377975,
      0.058622319251298904,
      0.05950462073087692,
      0.060037389397621155,
      0.0599544458091259,
      0.06134270131587982,
      0.0630086362361908,
      0.06286383420228958,
      0.06567329168319702,
      0.06797944754362106,
      0.0667794942855835,
      0.07415415346622467,
      0.07795657217502594,
      0.08027897775173187,
      0.07672464102506638,
      0.07470554858446121,
      0.07346631586551666,
      0.07481904327869415,
      0.07171577215194702,
      0.06832852214574814,
      0.06840666383504868,
      0.06597546488046646,
      0.061801761388778687,
      0.06353560835123062,
      0.06766840815544128,
      0.06700202077627182,
      0.062488388270139694,
      0.06343752890825272,
      0.06378032267093658,
      0.06173497438430786,
      0.06074349209666252,
      0.061527520418167114,
      0.061765991151332855,
      0.06326732039451599,
      0.06339237093925476,
      0.06665772199630737,
      0.06618741899728775,
      0.06929352879524231,
      0.07090571522712708,
      0.0757804661989212,
      0.07826215773820877,
      0.07900430262088776,
      0.08263066411018372,
      0.09040865302085876,
      0.09242323040962219,
      0.09547004848718643,
      0.09800458699464798,
      0.10527005046606064,
      0.11304988712072372,
      0.1192261278629303,
      0.1290161907672882,
      0.14523065090179443,
      0.14781661331653595,
      0.9894773960113525,
      0.9872090220451355,
      0.9784692525863647,
      0.9513031840324402,
      0.9285599589347839,
      0.9197829961776733,
      0.8806735873222351,
      0.8977953195571899,
      0.8601172566413879,
      0.8724606037139893,
      0.9481834769248962,
      0.9831200838088989,
      0.9795076251029968,
      0.9735077619552612,
      0.991289496421814,
      0.9944388270378113,
      0.9913693070411682,
      0.9962480664253235,
      0.9967164397239685,
      0.9963765144348145,
      0.9968205690383911,
      0.9969741106033325,
      0.994863748550415,
      0.9875342845916748,
      0.9676759839057922,
      0.930302083492279,
      0.9123849868774414,
      0.9453988075256348,
      0.9026263952255249,
      0.920442521572113,
      0.8690705299377441,
      0.8234423398971558,
      0.8930553793907166,
      0.8875820636749268,
      0.9416823983192444,
      0.9764353036880493,
      0.9862004518508911,
      0.9942294359207153,
      0.9935447573661804,
      0.9963849186897278,
      0.9977991580963135,
      0.996789813041687,
      0.9965663552284241,
      0.9983932375907898,
      0.9987316131591797,
      0.9990411400794983,
      0.9975464344024658,
      0.9976851940155029,
      0.998577356338501,
      0.9970781207084656,
      0.9963068962097168,
      0.993245005607605,
      0.9769546985626221,
      0.9385227560997009,
      0.9291751980781555,
      0.9612140655517578,
      0.9225636720657349,
      0.9279319643974304,
      0.8823554515838623,
      0.8596974611282349,
      0.9372669458389282,
      0.9606750011444092,
      0.9878588914871216,
      0.996258556842804,
      0.9975701570510864,
      0.9987028241157532,
      0.9992260932922363,
      0.9975689053535461,
      0.9976000785827637,
      0.9993687272071838,
      0.9993189573287964,
      0.9972475171089172,
      0.9956318736076355,
      0.9977915287017822,
      0.9963672757148743,
      0.9963542222976685,
      0.9938283562660217,
      0.9844533801078796,
      0.9532924890518188,
      0.9276850819587708,
      0.8694848418235779,
      0.8523516654968262,
      0.8565823435783386,
      0.8207892775535583,
      0.8443289995193481,
      0.8865035772323608,
      0.9300104379653931,
      0.9550357460975647,
      0.9243284463882446,
      0.9303383827209473,
      0.8925763368606567,
      0.8645603656768799,
      0.9284058809280396,
      0.943482518196106,
      0.9863038659095764,
      0.9950549006462097,
      0.9977449178695679,
      0.998759925365448,
      0.9990918040275574,
      0.9987825751304626,
      0.9988756775856018,
      0.9964230060577393,
      0.9958357214927673,
      0.9975870847702026,
      0.9953736066818237,
      0.9951038956642151,
      0.9942713379859924,
      0.9859851598739624,
      0.9628080129623413,
      0.915364682674408,
      0.9197577834129333,
      0.9357516765594482,
      0.9042865037918091,
      0.9216717481613159,
      0.8812062740325928,
      0.8584631681442261,
      0.9321783185005188,
      0.9471587538719177,
      0.9873877167701721,
      0.9941272139549255,
      0.9976345300674438,
      0.9982903003692627,
      0.9968279600143433,
      0.9951849579811096,
      0.9964376091957092,
      0.9972881078720093,
      0.9929563403129578,
      0.991602897644043,
      0.9860509037971497,
      0.9918938875198364,
      0.9963502287864685,
      0.9909930229187012,
      0.980023205280304,
      0.9580091834068298,
      0.9475834965705872,
      0.9032039642333984,
      0.8770426511764526,
      0.899545431137085,
      0.8896100521087646,
      0.9211666584014893,
      0.9045490026473999,
      0.8815364837646484,
      0.9368385076522827,
      0.9691416025161743,
      0.9807459115982056,
      0.9499576091766357,
      0.9539580345153809,
      0.9779065847396851,
      0.9826956987380981,
      0.9896278977394104
    ],
    [
      0.16403186321258545,
      0.18439094722270966,
      0.15829256176948547,
      0.14794333279132843,
      0.13664039969444275,
      0.12842020392417908,
      0.12260528653860092,
      0.11640514433383942,
      0.09807860106229782,
      0.09444975852966309,
      0.09061016142368317,
      0.08519686758518219,
      0.08335258066654205,
      0.07817041128873825,
      0.07587257027626038,
      0.07318069040775299,
      0.07073859125375748,
      0.06601767987012863,
      0.06966482102870941,
      0.06781209260225296,
      0.0669746845960617,
      0.06484360247850418,
      0.06477905809879303,
      0.06298866122961044,
      0.06298312544822693,
      0.0637584701180458,
      0.06489520519971848,
      0.061900973320007324,
      0.06299947202205658,
      0.06476964056491852,
      0.06439810991287231,
      0.06213102862238884,
      0.06267291307449341,
      0.06301653385162354,
      0.062314704060554504,
      0.06263886392116547,
      0.06399165093898773,
      0.06536374241113663,
      0.06379753351211548,
      0.06564781814813614,
      0.06779202073812485,
      0.06796639412641525,
      0.07136261463165283,
      0.0724378153681755,
      0.0727359801530838,
      0.07271002233028412,
      0.07375102490186691,
      0.07339313626289368,
      0.0741085559129715,
      0.07473713159561157,
      0.07037664204835892,
      0.07328693568706512,
      0.07671520113945007,
      0.06964181363582611,
      0.06911282241344452,
      0.07199276238679886,
      0.07169289886951447,
      0.06778638064861298,
      0.06693357974290848,
      0.06664396077394485,
      0.06391192972660065,
      0.06287474930286407,
      0.062277570366859436,
      0.05926221236586571,
      0.061335012316703796,
      0.062448032200336456,
      0.06099721044301987,
      0.06146620586514473,
      0.06629371643066406,
      0.0676855519413948,
      0.07081027328968048,
      0.07473349571228027,
      0.08006363362073898,
      0.0831022635102272,
      0.08683941513299942,
      0.09036998450756073,
      0.09757278859615326,
      0.10103514045476913,
      0.11008264124393463,
      0.12430499494075775,
      0.1305709034204483,
      0.14409345388412476,
      0.16887077689170837,
      0.16833335161209106,
      0.9911136627197266,
      0.9894567728042603,
      0.9813851118087769,
      0.9556333422660828,
      0.933985710144043,
      0.9252558946609497,
      0.8837351202964783,
      0.9001961350440979,
      0.8619945049285889,
      0.8777452707290649,
      0.9511478543281555,
      0.9839667081832886,
      0.9805115461349487,
      0.9742379188537598,
      0.9917135834693909,
      0.9947940111160278,
      0.9919041991233826,
      0.9966831803321838,
      0.9971972703933716,
      0.9970278143882751,
      0.9975447654724121,
      0.9977248907089233,
      0.996041476726532,
      0.9894440174102783,
      0.9714087247848511,
      0.9371205568313599,
      0.9203162789344788,
      0.9512245059013367,
      0.9057573676109314,
      0.9222794771194458,
      0.8680630326271057,
      0.8235049843788147,
      0.8971019387245178,
      0.8948098421096802,
      0.9467254877090454,
      0.9783856868743896,
      0.9884861707687378,
      0.9953516125679016,
      0.9946945309638977,
      0.9969354867935181,
      0.998123288154602,
      0.9973243474960327,
      0.9971083402633667,
      0.9985807538032532,
      0.998786449432373,
      0.9991594552993774,
      0.9979026913642883,
      0.9981446266174316,
      0.9988879561424255,
      0.9976888298988342,
      0.996958315372467,
      0.9942402839660645,
      0.9797226190567017,
      0.9450200200080872,
      0.9346433281898499,
      0.9652694463729858,
      0.9252029657363892,
      0.9294478297233582,
      0.8826631307601929,
      0.8604369759559631,
      0.9393507242202759,
      0.963792622089386,
      0.9893612265586853,
      0.9965835809707642,
      0.9978616833686829,
      0.9988137483596802,
      0.9992666244506836,
      0.9977357983589172,
      0.997822642326355,
      0.9994036555290222,
      0.9993675351142883,
      0.9973923563957214,
      0.9959744811058044,
      0.9980261921882629,
      0.9967313408851624,
      0.9967454671859741,
      0.9943794012069702,
      0.9857454895973206,
      0.9563205242156982,
      0.931657075881958,
      0.8742499351501465,
      0.8532070517539978,
      0.8553980588912964,
      0.8156653642654419,
      0.8408398032188416,
      0.8854819536209106,
      0.9320950508117676,
      0.9568569660186768,
      0.9259730577468872,
      0.9322920441627502,
      0.8940626382827759,
      0.8668718338012695,
      0.9325510859489441,
      0.9484173059463501,
      0.9881243109703064,
      0.9955610632896423,
      0.9980080127716064,
      0.9988563656806946,
      0.9991259574890137,
      0.9988451600074768,
      0.9989265203475952,
      0.9966433048248291,
      0.9960196018218994,
      0.9977525472640991,
      0.9955975413322449,
      0.9954324960708618,
      0.9944949746131897,
      0.9864714741706848,
      0.9630625247955322,
      0.9134211540222168,
      0.9174500107765198,
      0.9345152378082275,
      0.9044265747070312,
      0.9223355054855347,
      0.8826212882995605,
      0.8620831370353699,
      0.9353002309799194,
      0.9512982368469238,
      0.9888715744018555,
      0.9946854114532471,
      0.9978401064872742,
      0.9983856678009033,
      0.9969773888587952,
      0.9954211115837097,
      0.9966605305671692,
      0.9973933100700378,
      0.9931641221046448,
      0.9917095899581909,
      0.9859263300895691,
      0.9919396042823792,
      0.9963774681091309,
      0.9908437728881836,
      0.9793398976325989,
      0.9559215903282166,
      0.9461619853973389,
      0.8975638151168823,
      0.8697960376739502,
      0.8952751159667969,
      0.8877525329589844,
      0.9207090139389038,
      0.9052926301956177,
      0.8831122517585754,
      0.9383920431137085,
      0.9712923765182495,
      0.981847882270813,
      0.9508016109466553,
      0.9556103944778442,
      0.9797630906105042,
      0.9844488501548767,
      0.9905492067337036
    ],
    [
      0.16356301307678223,
      0.18073275685310364,
      0.1521322876214981,
      0.14516299962997437,
      0.13479939103126526,
      0.1236325204372406,
      0.1185716763138771,
      0.11144144833087921,
      0.09613050520420074,
      0.08973164856433868,
      0.08581721037626266,
      0.08156537264585495,
      0.07838918268680573,
      0.0758151039481163,
      0.07357238978147507,
      0.07127725332975388,
      0.06895876675844193,
      0.06700874865055084,
      0.06766737997531891,
      0.06723012030124664,
      0.06688473373651505,
      0.06464774906635284,
      0.06537627428770065,
      0.0646863728761673,
      0.06589268147945404,
      0.06570672988891602,
      0.06606872379779816,
      0.0650281086564064,
      0.06373514235019684,
      0.06483475118875504,
      0.0652579590678215,
      0.06305821239948273,
      0.06266532093286514,
      0.06385312974452972,
      0.06343322992324829,
      0.06239772588014603,
      0.06290271878242493,
      0.06470464169979095,
      0.06306171417236328,
      0.06570788472890854,
      0.06703076511621475,
      0.06605296581983566,
      0.06859800219535828,
      0.07171948999166489,
      0.0728568583726883,
      0.07067658752202988,
      0.070240817964077,
      0.07129333168268204,
      0.0695987269282341,
      0.0682477280497551,
      0.06796056777238846,
      0.06957116723060608,
      0.0756528377532959,
      0.07063457369804382,
      0.06993155181407928,
      0.07292673736810684,
      0.07372411340475082,
      0.07163131237030029,
      0.06941431015729904,
      0.07023704051971436,
      0.0674344152212143,
      0.06568887829780579,
      0.06556905061006546,
      0.06349128484725952,
      0.06729073822498322,
      0.06903379410505295,
      0.06515146046876907,
      0.06657490134239197,
      0.0712815597653389,
      0.0725354254245758,
      0.07551456987857819,
      0.0819883644580841,
      0.08820934593677521,
      0.0930810421705246,
      0.09414000064134598,
      0.10099777579307556,
      0.1060502752661705,
      0.11180515587329865,
      0.12616626918315887,
      0.1377221643924713,
      0.14775174856185913,
      0.17336183786392212,
      0.20181812345981598,
      0.18803398311138153,
      0.991439938545227,
      0.9897866249084473,
      0.9819082617759705,
      0.9562097787857056,
      0.9348726272583008,
      0.9273399114608765,
      0.8868228197097778,
      0.903516411781311,
      0.8652195930480957,
      0.8800602555274963,
      0.9524691700935364,
      0.9845336675643921,
      0.9813312888145447,
      0.9755664467811584,
      0.9921427369117737,
      0.9950587749481201,
      0.9922429919242859,
      0.9968798756599426,
      0.9973713755607605,
      0.9972299337387085,
      0.9977330565452576,
      0.9978918433189392,
      0.9962490797042847,
      0.9898185729980469,
      0.9719107151031494,
      0.9382652044296265,
      0.9223944544792175,
      0.9533419609069824,
      0.9077541828155518,
      0.9245774745941162,
      0.870072603225708,
      0.8251656889915466,
      0.8987290859222412,
      0.8957920074462891,
      0.9475454092025757,
      0.9785172939300537,
      0.9883857369422913,
      0.9953061938285828,
      0.9946825504302979,
      0.9969757795333862,
      0.9981826543807983,
      0.9973945021629333,
      0.9972240328788757,
      0.9986675381660461,
      0.9988685250282288,
      0.9992236495018005,
      0.9980510473251343,
      0.9983015656471252,
      0.9989867806434631,
      0.9978479146957397,
      0.9970996379852295,
      0.9944319725036621,
      0.9800788164138794,
      0.9465160965919495,
      0.93711256980896,
      0.9671838283538818,
      0.9265713095664978,
      0.9306867122650146,
      0.8834982514381409,
      0.860897421836853,
      0.9409930109977722,
      0.9641762971878052,
      0.9894495010375977,
      0.9966510534286499,
      0.9978857040405273,
      0.9988396763801575,
      0.9992978572845459,
      0.9978126287460327,
      0.9979254007339478,
      0.9994381070137024,
      0.9993969202041626,
      0.9975011348724365,
      0.9961161613464355,
      0.9981219172477722,
      0.9968632459640503,
      0.9968724846839905,
      0.9946123957633972,
      0.9862368106842041,
      0.9574456214904785,
      0.9329425692558289,
      0.8753784894943237,
      0.8522197008132935,
      0.8522486686706543,
      0.8151610493659973,
      0.83977210521698,
      0.8854652047157288,
      0.9334104657173157,
      0.9583632946014404,
      0.9264261722564697,
      0.9326995611190796,
      0.8941643834114075,
      0.8674790859222412,
      0.9332415461540222,
      0.9486138820648193,
      0.9881374835968018,
      0.9955497980117798,
      0.9979612231254578,
      0.9988301992416382,
      0.9991304874420166,
      0.9988642334938049,
      0.9990358948707581,
      0.996656596660614,
      0.9960814714431763,
      0.9978734850883484,
      0.9957355260848999,
      0.9956279397010803,
      0.994702935218811,
      0.9868049621582031,
      0.9636624455451965,
      0.914405107498169,
      0.9179537296295166,
      0.93480384349823,
      0.9042227268218994,
      0.9216400384902954,
      0.8809672594070435,
      0.8600705862045288,
      0.9341736435890198,
      0.9493784308433533,
      0.9883192181587219,
      0.9943724274635315,
      0.9976595640182495,
      0.9982696175575256,
      0.9967893362045288,
      0.9949402809143066,
      0.9963817000389099,
      0.997247576713562,
      0.9927839040756226,
      0.991492748260498,
      0.9854032397270203,
      0.9917475581169128,
      0.9964689612388611,
      0.9910041689872742,
      0.9799190163612366,
      0.9554458856582642,
      0.9448792934417725,
      0.8951745629310608,
      0.8680002689361572,
      0.894031286239624,
      0.8859685659408569,
      0.91853928565979,
      0.9007229208946228,
      0.877796471118927,
      0.9352134466171265,
      0.9688211679458618,
      0.9801338315010071,
      0.9468984007835388,
      0.9523665308952332,
      0.97762531042099,
      0.9828596115112305,
      0.9896430373191833
    ],
    [
      0.17596834897994995,
      0.19599474966526031,
      0.17123626172542572,
      0.16117601096630096,
      0.14845828711986542,
      0.1368390917778015,
      0.13322629034519196,
      0.12764957547187805,
      0.1089065745472908,
      0.10281741619110107,
      0.09545985609292984,
      0.08925213664770126,
      0.08267619460821152,
      0.08023939281702042,
      0.07812745869159698,
      0.07328300178050995,
      0.07255065441131592,
      0.068971648812294,
      0.06816145032644272,
      0.06922502815723419,
      0.06859757751226425,
      0.06622309982776642,
      0.06585656106472015,
      0.06784793734550476,
      0.06870709359645844,
      0.0679987221956253,
      0.06759518384933472,
      0.06783195585012436,
      0.06780354678630829,
      0.06805053353309631,
      0.06521279364824295,
      0.06323463469743729,
      0.06491605937480927,
      0.06618111580610275,
      0.06544463336467743,
      0.06830807030200958,
      0.06606992334127426,
      0.0692296251654625,
      0.06884608417749405,
      0.0692293718457222,
      0.07146915793418884,
      0.06980042904615402,
      0.06894336640834808,
      0.07027153670787811,
      0.07296457886695862,
      0.06886687129735947,
      0.06790563464164734,
      0.0691264346241951,
      0.07289543002843857,
      0.07090076804161072,
      0.06874081492424011,
      0.07255767285823822,
      0.080117367208004,
      0.07374396920204163,
      0.07177915424108505,
      0.07322829216718674,
      0.07357042282819748,
      0.07308416813611984,
      0.07001040130853653,
      0.07126514613628387,
      0.0706096738576889,
      0.06755037605762482,
      0.06718213111162186,
      0.06449589878320694,
      0.06848058849573135,
      0.07008789479732513,
      0.06618548929691315,
      0.0669742226600647,
      0.07300172746181488,
      0.07419809699058533,
      0.07774052768945694,
      0.08363982290029526,
      0.0918654203414917,
      0.0993151068687439,
      0.10110016167163849,
      0.10570704191923141,
      0.11247193068265915,
      0.12206030637025833,
      0.13460953533649445,
      0.14390724897384644,
      0.16286544501781464,
      0.18851734697818756,
      0.2097194343805313,
      0.19223558902740479,
      0.9929795861244202,
      0.9915013909339905,
      0.9843273162841797,
      0.9591066837310791,
      0.9376384019851685,
      0.9310879707336426,
      0.8899085521697998,
      0.9085454940795898,
      0.870503842830658,
      0.8852620124816895,
      0.956070065498352,
      0.9862028360366821,
      0.9833304286003113,
      0.9778925776481628,
      0.9930943846702576,
      0.9958327412605286,
      0.9933380484580994,
      0.997435450553894,
      0.9979382753372192,
      0.9978695511817932,
      0.998323917388916,
      0.9984618425369263,
      0.9970365762710571,
      0.9911429286003113,
      0.9739022254943848,
      0.9415852427482605,
      0.9268863201141357,
      0.9569880366325378,
      0.9105876684188843,
      0.9283543825149536,
      0.8722941279411316,
      0.8270097970962524,
      0.9036125540733337,
      0.9007095098495483,
      0.9513825178146362,
      0.980888843536377,
      0.9903481602668762,
      0.9962692856788635,
      0.9957237839698792,
      0.9976575374603271,
      0.9986177682876587,
      0.9979578256607056,
      0.9978244304656982,
      0.9989741444587708,
      0.9991744756698608,
      0.9994004964828491,
      0.9984993934631348,
      0.9987542033195496,
      0.999256432056427,
      0.9983553290367126,
      0.9975764751434326,
      0.9950463771820068,
      0.9812684059143066,
      0.9491382241249084,
      0.9407602548599243,
      0.9702222943305969,
      0.9288071393966675,
      0.9328609704971313,
      0.8836807012557983,
      0.8614839911460876,
      0.9443958401679993,
      0.9664528965950012,
      0.9906531572341919,
      0.9970422387123108,
      0.9981122016906738,
      0.9989356398582458,
      0.9993882179260254,
      0.9981114268302917,
      0.9983384013175964,
      0.999554455280304,
      0.9994838237762451,
      0.9978823065757751,
      0.9966257810592651,
      0.9984644651412964,
      0.9973962903022766,
      0.9973387122154236,
      0.9951260685920715,
      0.987091600894928,
      0.9588104486465454,
      0.9342557191848755,
      0.8769349455833435,
      0.8520125150680542,
      0.8480131030082703,
      0.8094212412834167,
      0.8394201397895813,
      0.8867753744125366,
      0.9358644485473633,
      0.9615429639816284,
      0.9280695915222168,
      0.9345173835754395,
      0.8940528035163879,
      0.8673912286758423,
      0.9354684352874756,
      0.950889527797699,
      0.9893102645874023,
      0.9959062933921814,
      0.9981243014335632,
      0.9989192485809326,
      0.9992010593414307,
      0.9990221261978149,
      0.9991646409034729,
      0.9970276951789856,
      0.9965927004814148,
      0.9983084797859192,
      0.9965500831604004,
      0.9963183403015137,
      0.9952367544174194,
      0.9877322912216187,
      0.9646353125572205,
      0.9151647090911865,
      0.918950080871582,
      0.9368454813957214,
      0.9049880504608154,
      0.9227932691574097,
      0.8811643123626709,
      0.860200047492981,
      0.9347215294837952,
      0.9503982067108154,
      0.9888622164726257,
      0.9946313500404358,
      0.9977747797966003,
      0.9983886480331421,
      0.9969537258148193,
      0.9951077699661255,
      0.9966362714767456,
      0.9975056648254395,
      0.9933435916900635,
      0.9921848773956299,
      0.9864247441291809,
      0.9926322102546692,
      0.996999979019165,
      0.9918643832206726,
      0.9808405637741089,
      0.9558126926422119,
      0.9447296261787415,
      0.8930991888046265,
      0.8669098019599915,
      0.8935972452163696,
      0.8854882717132568,
      0.9173409938812256,
      0.8992418646812439,
      0.8762100338935852,
      0.9342402219772339,
      0.9689739942550659,
      0.980097770690918,
      0.9457411766052246,
      0.9517689943313599,
      0.9774224758148193,
      0.983106791973114,
      0.9899270534515381
    ],
    [
      0.19657552242279053,
      0.21989041566848755,
      0.19567851722240448,
      0.18999215960502625,
      0.1776902973651886,
      0.15585418045520782,
      0.1545831561088562,
      0.15051701664924622,
      0.1289457082748413,
      0.12114280462265015,
      0.12194038182497025,
      0.10787765681743622,
      0.09774714708328247,
      0.09451135993003845,
      0.09115463495254517,
      0.08310848474502563,
      0.08080689609050751,
      0.07794618606567383,
      0.07621649652719498,
      0.07581955939531326,
      0.07464495301246643,
      0.07145097851753235,
      0.07199342548847198,
      0.07294520735740662,
      0.07430623471736908,
      0.07681591063737869,
      0.07373423874378204,
      0.07210160046815872,
      0.0718487873673439,
      0.07153830677270889,
      0.06984709948301315,
      0.06711839139461517,
      0.06868547946214676,
      0.06810563802719116,
      0.06651231646537781,
      0.06558229774236679,
      0.06877823173999786,
      0.06966045498847961,
      0.06773631274700165,
      0.06876218318939209,
      0.0747535452246666,
      0.07265355437994003,
      0.06924142688512802,
      0.07189817726612091,
      0.07733075320720673,
      0.07439453154802322,
      0.0783323347568512,
      0.07691141217947006,
      0.08143194019794464,
      0.07652094960212708,
      0.07380653917789459,
      0.08111496269702911,
      0.07878430187702179,
      0.07552991807460785,
      0.07428547739982605,
      0.07994138449430466,
      0.08007477223873138,
      0.07789178192615509,
      0.07632824033498764,
      0.07971947640180588,
      0.07976247370243073,
      0.07302257418632507,
      0.07307758927345276,
      0.07333642989397049,
      0.07328857481479645,
      0.07089667022228241,
      0.07266116142272949,
      0.0717376321554184,
      0.07569126784801483,
      0.07883044332265854,
      0.08538348972797394,
      0.09010617434978485,
      0.10022781044244766,
      0.10523068159818649,
      0.11280803382396698,
      0.11880594491958618,
      0.13108032941818237,
      0.14708639681339264,
      0.16096673905849457,
      0.1666688770055771,
      0.19640177488327026,
      0.2254522740840912,
      0.23162531852722168,
      0.2137867510318756,
      0.9942308664321899,
      0.993107259273529,
      0.9868825674057007,
      0.9622325301170349,
      0.9409106969833374,
      0.9350963830947876,
      0.8939768075942993,
      0.9139076471328735,
      0.8758834600448608,
      0.8892154097557068,
      0.9591270089149475,
      0.9878661632537842,
      0.9854000210762024,
      0.9801163673400879,
      0.9939514994621277,
      0.9964842200279236,
      0.9943944215774536,
      0.9978583455085754,
      0.998295247554779,
      0.998278021812439,
      0.9987156391143799,
      0.998761773109436,
      0.9976741075515747,
      0.9922513961791992,
      0.9756775498390198,
      0.9448158144950867,
      0.9317281246185303,
      0.9605157375335693,
      0.9144518375396729,
      0.9327483773231506,
      0.8752814531326294,
      0.8285027742385864,
      0.9070988893508911,
      0.9028686285018921,
      0.9546141624450684,
      0.9831078052520752,
      0.9921956062316895,
      0.9969859719276428,
      0.9964543581008911,
      0.9981647729873657,
      0.9989021420478821,
      0.9982492923736572,
      0.998150110244751,
      0.9991370439529419,
      0.9992746710777283,
      0.9994899034500122,
      0.9986971020698547,
      0.9989882707595825,
      0.9994088411331177,
      0.9987079501152039,
      0.997948169708252,
      0.9955148100852966,
      0.9821326732635498,
      0.9509677290916443,
      0.9436638355255127,
      0.972962498664856,
      0.930804431438446,
      0.9345830678939819,
      0.8836824893951416,
      0.8628324866294861,
      0.9465832710266113,
      0.9682590961456299,
      0.991771399974823,
      0.9974212050437927,
      0.9982722401618958,
      0.9989997744560242,
      0.9994316101074219,
      0.9981902241706848,
      0.9984624981880188,
      0.9995971918106079,
      0.9995191097259521,
      0.997993528842926,
      0.9969059824943542,
      0.9986915588378906,
      0.9978621006011963,
      0.9977434873580933,
      0.9955577254295349,
      0.9878931641578674,
      0.9603562951087952,
      0.9367693066596985,
      0.8785114288330078,
      0.8504005670547485,
      0.8402071595191956,
      0.8019924163818359,
      0.8373432159423828,
      0.8865243792533875,
      0.938010573387146,
      0.9635103344917297,
      0.9289841651916504,
      0.934847354888916,
      0.8927099704742432,
      0.8662393093109131,
      0.9366896152496338,
      0.9524564743041992,
      0.9902512431144714,
      0.9962236881256104,
      0.9982402920722961,
      0.998947262763977,
      0.9992333054542542,
      0.9990853071212769,
      0.9992455244064331,
      0.9972178339958191,
      0.9969320297241211,
      0.998610258102417,
      0.9972298741340637,
      0.9969455599784851,
      0.9955825209617615,
      0.9888703227043152,
      0.9662361145019531,
      0.9168407320976257,
      0.9202961921691895,
      0.9385203123092651,
      0.904362678527832,
      0.9225434064865112,
      0.878730833530426,
      0.8580704927444458,
      0.9339913129806519,
      0.9486903548240662,
      0.9891026616096497,
      0.9947389960289001,
      0.9978246092796326,
      0.9984611868858337,
      0.9970457553863525,
      0.9952526688575745,
      0.9968676567077637,
      0.9977368712425232,
      0.994001030921936,
      0.992684543132782,
      0.9879448413848877,
      0.9937038421630859,
      0.9975432753562927,
      0.9929249286651611,
      0.9829166531562805,
      0.9580102562904358,
      0.945674479007721,
      0.8942874670028687,
      0.8676440119743347,
      0.8939766883850098,
      0.8846895694732666,
      0.916454553604126,
      0.8964316248893738,
      0.8733429908752441,
      0.9317973852157593,
      0.9679811596870422,
      0.979360818862915,
      0.9425941705703735,
      0.9497464895248413,
      0.9766834378242493,
      0.9829425811767578,
      0.9899730682373047
    ],
    [
      0.22944462299346924,
      0.2661965489387512,
      0.26376187801361084,
      0.2533509135246277,
      0.22558578848838806,
      0.2053820937871933,
      0.20467719435691833,
      0.19477272033691406,
      0.16883784532546997,
      0.16047939658164978,
      0.1573728770017624,
      0.14105023443698883,
      0.1232084333896637,
      0.12404544651508331,
      0.11625206470489502,
      0.1034960076212883,
      0.10397058725357056,
      0.10109397023916245,
      0.09425032883882523,
      0.08734230697154999,
      0.08717823028564453,
      0.0851978212594986,
      0.07976366579532623,
      0.07940065860748291,
      0.07792063802480698,
      0.08071139454841614,
      0.0770714282989502,
      0.07848051190376282,
      0.0790383592247963,
      0.08083337545394897,
      0.0766223818063736,
      0.07517656683921814,
      0.0770484209060669,
      0.07605887204408646,
      0.07434747368097305,
      0.07603882998228073,
      0.0778200626373291,
      0.07687492668628693,
      0.07462811470031738,
      0.07705443352460861,
      0.07952321320772171,
      0.08265793323516846,
      0.07893785834312439,
      0.08206453919410706,
      0.08767297118902206,
      0.0834071934223175,
      0.0823342353105545,
      0.08203830569982529,
      0.09400127828121185,
      0.0855259820818901,
      0.08184626698493958,
      0.08641974627971649,
      0.09017500281333923,
      0.08876581490039825,
      0.08583006262779236,
      0.09082873165607452,
      0.09009718149900436,
      0.08602607250213623,
      0.0849558562040329,
      0.08952437341213226,
      0.08580750226974487,
      0.07950814068317413,
      0.08133215457201004,
      0.08324259519577026,
      0.08148986101150513,
      0.08059394359588623,
      0.08445485681295395,
      0.08332344889640808,
      0.08742160350084305,
      0.09313513338565826,
      0.09887602180242538,
      0.10498415678739548,
      0.11362774670124054,
      0.1253577023744583,
      0.13094450533390045,
      0.13484343886375427,
      0.15454185009002686,
      0.181310772895813,
      0.19602398574352264,
      0.20441001653671265,
      0.25131312012672424,
      0.2624349892139435,
      0.2626800537109375,
      0.2487664520740509,
      0.9952600598335266,
      0.9943843483924866,
      0.9889551997184753,
      0.9649289846420288,
      0.9431678056716919,
      0.9347114562988281,
      0.8945460915565491,
      0.9177603721618652,
      0.8772955536842346,
      0.8944833874702454,
      0.9625332951545715,
      0.9892699122428894,
      0.9872106909751892,
      0.9820234775543213,
      0.9944649934768677,
      0.9970352053642273,
      0.9953057765960693,
      0.9982101917266846,
      0.9986306428909302,
      0.9986536502838135,
      0.9990315437316895,
      0.9990468621253967,
      0.9981220960617065,
      0.9928996562957764,
      0.976438045501709,
      0.9457934498786926,
      0.9342008829116821,
      0.9607869982719421,
      0.915941596031189,
      0.934323787689209,
      0.8792288303375244,
      0.8314666152000427,
      0.9114001393318176,
      0.9078476428985596,
      0.9577814936637878,
      0.9848543405532837,
      0.9934394955635071,
      0.9975164532661438,
      0.9970226883888245,
      0.9985222220420837,
      0.9991143345832825,
      0.9985465407371521,
      0.9984793663024902,
      0.9992904663085938,
      0.9994151592254639,
      0.9995806217193604,
      0.998990535736084,
      0.9992261528968811,
      0.9995421767234802,
      0.9989904761314392,
      0.9982178807258606,
      0.9956480264663696,
      0.9819840788841248,
      0.9511616826057434,
      0.9453343749046326,
      0.9740301966667175,
      0.9329029321670532,
      0.9363806247711182,
      0.8835872411727905,
      0.8644253015518188,
      0.9495945572853088,
      0.9699639678001404,
      0.9925219416618347,
      0.9976508021354675,
      0.9984226822853088,
      0.9991137385368347,
      0.999487042427063,
      0.9984580278396606,
      0.9987028241157532,
      0.9996543526649475,
      0.9995792508125305,
      0.9983702898025513,
      0.9975039958953857,
      0.9989626407623291,
      0.998444139957428,
      0.9980853796005249,
      0.9957396388053894,
      0.9879782795906067,
      0.9611564874649048,
      0.9366689920425415,
      0.8709549903869629,
      0.8379871249198914,
      0.8202142715454102,
      0.7739415764808655,
      0.8248107433319092,
      0.8839269876480103,
      0.9389804601669312,
      0.9649347066879272,
      0.9306385517120361,
      0.935820460319519,
      0.891938328742981,
      0.8660708665847778,
      0.9390025734901428,
      0.9548887014389038,
      0.9907034635543823,
      0.9964617490768433,
      0.9983822107315063,
      0.9990507364273071,
      0.9993000030517578,
      0.999189019203186,
      0.9993584156036377,
      0.997652530670166,
      0.9976165294647217,
      0.9989883899688721,
      0.9980495572090149,
      0.9976092576980591,
      0.9959768056869507,
      0.9894967675209045,
      0.9665260910987854,
      0.9170880317687988,
      0.9216424822807312,
      0.9406968355178833,
      0.9043518304824829,
      0.9234578013420105,
      0.8789027333259583,
      0.8589350581169128,
      0.9361639618873596,
      0.9506814479827881,
      0.989669680595398,
      0.9951435327529907,
      0.9980432391166687,
      0.9987028241157532,
      0.9974045157432556,
      0.9959555864334106,
      0.997468113899231,
      0.9982185959815979,
      0.9952052235603333,
      0.9940806031227112,
      0.9901673793792725,
      0.9950920343399048,
      0.9981176853179932,
      0.9939414262771606,
      0.9849359393119812,
      0.9610559940338135,
      0.949654757976532,
      0.8957316875457764,
      0.8709896802902222,
      0.8966218829154968,
      0.8860840797424316,
      0.9180338978767395,
      0.8987460136413574,
      0.8754099607467651,
      0.9338850378990173,
      0.9697430729866028,
      0.9807901382446289,
      0.9456431865692139,
      0.9520570039749146,
      0.9789860248565674,
      0.984319806098938,
      0.9908958077430725
    ],
    [
      0.2622924745082855,
      0.2994563579559326,
      0.29874035716056824,
      0.3046874701976776,
      0.2870933413505554,
      0.2693411707878113,
      0.2699645459651947,
      0.2548925578594208,
      0.21670947968959808,
      0.2140258401632309,
      0.20552974939346313,
      0.18148556351661682,
      0.16982629895210266,
      0.16449636220932007,
      0.15099363029003143,
      0.1303313970565796,
      0.1315833181142807,
      0.13624894618988037,
      0.12133903801441193,
      0.11300309747457504,
      0.11551550775766373,
      0.11395034193992615,
      0.10181737691164017,
      0.0974968820810318,
      0.0947762131690979,
      0.09663514792919159,
      0.08781065046787262,
      0.0935283750295639,
      0.09398742020130157,
      0.0929371640086174,
      0.08734449744224548,
      0.09259220212697983,
      0.09101364016532898,
      0.090388722717762,
      0.08689351379871368,
      0.08726796507835388,
      0.08772493898868561,
      0.08727120608091354,
      0.08442971855401993,
      0.08648508042097092,
      0.09060310572385788,
      0.09603355824947357,
      0.09303632378578186,
      0.09326288849115372,
      0.09727063030004501,
      0.09610376507043839,
      0.09734287112951279,
      0.09418155252933502,
      0.10859382152557373,
      0.09907963871955872,
      0.09717157483100891,
      0.09655749797821045,
      0.10301283746957779,
      0.09950408339500427,
      0.09589406102895737,
      0.10088759660720825,
      0.09969893097877502,
      0.09460519999265671,
      0.09157316386699677,
      0.09709806740283966,
      0.0926298052072525,
      0.0887981653213501,
      0.0885789692401886,
      0.09364431351423264,
      0.09027046710252762,
      0.0878944993019104,
      0.09671507030725479,
      0.09929868578910828,
      0.1071314662694931,
      0.11132357269525528,
      0.1167311891913414,
      0.1174449473619461,
      0.12534597516059875,
      0.14165565371513367,
      0.14942261576652527,
      0.15449205040931702,
      0.17559398710727692,
      0.20791709423065186,
      0.22487102448940277,
      0.2385031282901764,
      0.2733885943889618,
      0.2797665297985077,
      0.27053582668304443,
      0.2501291334629059,
      0.9957296848297119,
      0.9946236610412598,
      0.988628089427948,
      0.9614726305007935,
      0.9373031854629517,
      0.9324048161506653,
      0.8882323503494263,
      0.91750568151474,
      0.8792899250984192,
      0.898674726486206,
      0.9655088782310486,
      0.9903104901313782,
      0.9882330894470215,
      0.9824144840240479,
      0.9942334890365601,
      0.9972295165061951,
      0.9954540133476257,
      0.9982761144638062,
      0.9987689852714539,
      0.9988364577293396,
      0.9991477727890015,
      0.9991700649261475,
      0.9981935024261475,
      0.9920132160186768,
      0.9733740091323853,
      0.9409493803977966,
      0.9287253022193909,
      0.9538043737411499,
      0.9118826985359192,
      0.9329209923744202,
      0.8806324005126953,
      0.832405686378479,
      0.9140788316726685,
      0.910294771194458,
      0.9615957140922546,
      0.9868662357330322,
      0.994861364364624,
      0.9980958104133606,
      0.9976962804794312,
      0.9988858699798584,
      0.999303936958313,
      0.9988592863082886,
      0.998808741569519,
      0.9994206428527832,
      0.9995332360267639,
      0.999647319316864,
      0.999226987361908,
      0.9993593692779541,
      0.99959796667099,
      0.9991959929466248,
      0.9982918500900269,
      0.9949828386306763,
      0.979297935962677,
      0.946503221988678,
      0.9419280886650085,
      0.9698895812034607,
      0.9296566843986511,
      0.9354833364486694,
      0.8787814974784851,
      0.862872838973999,
      0.9496126770973206,
      0.9713701009750366,
      0.9933003187179565,
      0.9978243112564087,
      0.9985610246658325,
      0.999195396900177,
      0.9995299577713013,
      0.9988022446632385,
      0.9989590048789978,
      0.9997009634971619,
      0.999626874923706,
      0.9987824559211731,
      0.9981392621994019,
      0.9991427063941956,
      0.9988318085670471,
      0.9982572793960571,
      0.995464563369751,
      0.9867430925369263,
      0.9581209421157837,
      0.9329752326011658,
      0.8609687685966492,
      0.8306576609611511,
      0.8067893385887146,
      0.7557092308998108,
      0.8175809383392334,
      0.8816303014755249,
      0.9377264380455017,
      0.9641897678375244,
      0.9296071529388428,
      0.9353659152984619,
      0.8879931569099426,
      0.8621208071708679,
      0.9392845630645752,
      0.9554221630096436,
      0.9910236597061157,
      0.9965410828590393,
      0.9985235929489136,
      0.9991704225540161,
      0.9993505477905273,
      0.9993382692337036,
      0.9994493722915649,
      0.9980229139328003,
      0.9983217120170593,
      0.9992346167564392,
      0.99859619140625,
      0.9980361461639404,
      0.9960958957672119,
      0.9894768595695496,
      0.9653540253639221,
      0.9156016111373901,
      0.9216911196708679,
      0.9414312243461609,
      0.903816282749176,
      0.9234706163406372,
      0.8770215511322021,
      0.8559432029724121,
      0.9364961385726929,
      0.9511573910713196,
      0.9899700880050659,
      0.9953731894493103,
      0.9983025789260864,
      0.9989597201347351,
      0.9978029727935791,
      0.9968407154083252,
      0.9981575012207031,
      0.9986709356307983,
      0.9963825941085815,
      0.9952638745307922,
      0.9921987056732178,
      0.9962453246116638,
      0.9984914660453796,
      0.9946141839027405,
      0.9863750338554382,
      0.9633407592773438,
      0.9529033303260803,
      0.899551510810852,
      0.8734084963798523,
      0.8988298773765564,
      0.8873273134231567,
      0.9197355508804321,
      0.9017590880393982,
      0.877319872379303,
      0.9350498914718628,
      0.9711344242095947,
      0.9822404384613037,
      0.9485691785812378,
      0.9553213715553284,
      0.9810252785682678,
      0.9862557649612427,
      0.9921208024024963
    ],
    [
      0.2702573239803314,
      0.3113023638725281,
      0.3154797852039337,
      0.3242858946323395,
      0.31308919191360474,
      0.30976027250289917,
      0.31261080503463745,
      0.30603596568107605,
      0.2620297372341156,
      0.27042174339294434,
      0.24571678042411804,
      0.21372023224830627,
      0.20331260561943054,
      0.20617158710956573,
      0.19097968935966492,
      0.16357672214508057,
      0.16977816820144653,
      0.17771106958389282,
      0.15736791491508484,
      0.15130147337913513,
      0.1560676097869873,
      0.1663888841867447,
      0.1422906517982483,
      0.1432494968175888,
      0.1459299921989441,
      0.13810287415981293,
      0.11955247074365616,
      0.1191142201423645,
      0.12209191918373108,
      0.11814886331558228,
      0.11125513166189194,
      0.11008846014738083,
      0.10896085947751999,
      0.10125024616718292,
      0.09934521466493607,
      0.09902682900428772,
      0.09854351729154587,
      0.09672311693429947,
      0.09489144384860992,
      0.09678668528795242,
      0.09611673653125763,
      0.09750768542289734,
      0.10113433003425598,
      0.10127587616443634,
      0.10682696849107742,
      0.11166949570178986,
      0.1146775335073471,
      0.11192057281732559,
      0.12300720810890198,
      0.11989439278841019,
      0.1173873245716095,
      0.11616483330726624,
      0.11838514357805252,
      0.1152113676071167,
      0.11274166405200958,
      0.1227116584777832,
      0.12475366145372391,
      0.11920145153999329,
      0.11891093850135803,
      0.12735117971897125,
      0.1234520822763443,
      0.11836859583854675,
      0.12037603557109833,
      0.12603014707565308,
      0.12800106406211853,
      0.12487934529781342,
      0.14003263413906097,
      0.13588151335716248,
      0.13765691220760345,
      0.1530667394399643,
      0.16163867712020874,
      0.16266876459121704,
      0.1769309937953949,
      0.20510947704315186,
      0.23408228158950806,
      0.23748667538166046,
      0.2796018719673157,
      0.33036357164382935,
      0.35288095474243164,
      0.3559917211532593,
      0.3787595331668854,
      0.38954582810401917,
      0.37535256147384644,
      0.39182066917419434,
      0.9962843656539917,
      0.9952306151390076,
      0.9890162944793701,
      0.959241509437561,
      0.9348050951957703,
      0.927193284034729,
      0.8818176984786987,
      0.9174107313156128,
      0.8813705444335938,
      0.9012494087219238,
      0.9667115211486816,
      0.990458607673645,
      0.9884251952171326,
      0.9820065498352051,
      0.993973970413208,
      0.9972803592681885,
      0.9955591559410095,
      0.9983490109443665,
      0.9989220499992371,
      0.9990408420562744,
      0.9992849230766296,
      0.9993250966072083,
      0.9983890652656555,
      0.9916873574256897,
      0.972328782081604,
      0.9392536282539368,
      0.9266369342803955,
      0.9487480521202087,
      0.9088045358657837,
      0.9306581020355225,
      0.8806158304214478,
      0.8353267908096313,
      0.9168779850006104,
      0.9156575202941895,
      0.9644060134887695,
      0.9883807897567749,
      0.9959583282470703,
      0.9985514879226685,
      0.9982251524925232,
      0.9991464614868164,
      0.9994396567344666,
      0.9991288781166077,
      0.9990831613540649,
      0.999527633190155,
      0.9996331334114075,
      0.9997038245201111,
      0.9994238615036011,
      0.9995126724243164,
      0.9996720552444458,
      0.9994005560874939,
      0.9985388517379761,
      0.9946225881576538,
      0.9777492880821228,
      0.9441756010055542,
      0.9399570822715759,
      0.9659618139266968,
      0.9264843463897705,
      0.9336399435997009,
      0.8754804134368896,
      0.8647662401199341,
      0.9491806030273438,
      0.9726048707962036,
      0.9940380454063416,
      0.997990071773529,
      0.9987197518348694,
      0.9993113875389099,
      0.9995787143707275,
      0.9991565942764282,
      0.9992386102676392,
      0.9997514486312866,
      0.9996746182441711,
      0.999137818813324,
      0.9987180233001709,
      0.9993619322776794,
      0.9992607235908508,
      0.9986644983291626,
      0.9954720735549927,
      0.9863153100013733,
      0.9570088386535645,
      0.9313364028930664,
      0.8602108955383301,
      0.8311960697174072,
      0.8024643063545227,
      0.748652458190918,
      0.8154107332229614,
      0.8811300992965698,
      0.935796856880188,
      0.9621008634567261,
      0.9286568760871887,
      0.934124231338501,
      0.8853715658187866,
      0.8601815700531006,
      0.9394267201423645,
      0.9563483595848083,
      0.9914906620979309,
      0.9967204332351685,
      0.9987125992774963,
      0.9992917776107788,
      0.9993998408317566,
      0.9994791150093079,
      0.9995577335357666,
      0.9985297322273254,
      0.9989387392997742,
      0.9994737505912781,
      0.9991104006767273,
      0.9985935688018799,
      0.9964120984077454,
      0.990337610244751,
      0.966133713722229,
      0.9160938262939453,
      0.9218718409538269,
      0.9412375688552856,
      0.903029203414917,
      0.9236240386962891,
      0.8766620755195618,
      0.8563510775566101,
      0.9374194145202637,
      0.9520774483680725,
      0.9904436469078064,
      0.9956700205802917,
      0.9985483288764954,
      0.9991734623908997,
      0.9981564283370972,
      0.9976340532302856,
      0.9987569451332092,
      0.9990710020065308,
      0.9975009560585022,
      0.9964686036109924,
      0.9944378733634949,
      0.9974114298820496,
      0.9988824129104614,
      0.9955497980117798,
      0.9884387850761414,
      0.9668124914169312,
      0.9577566981315613,
      0.9043737053871155,
      0.875632643699646,
      0.9008579254150391,
      0.8887206315994263,
      0.9216455221176147,
      0.9051609039306641,
      0.8791818618774414,
      0.9367095232009888,
      0.97270667552948,
      0.9837085008621216,
      0.9511155486106873,
      0.9579323530197144,
      0.9832873940467834,
      0.9881289005279541,
      0.9935097694396973
    ],
    [
      0.2789558172225952,
      0.31988754868507385,
      0.3377067446708679,
      0.34811946749687195,
      0.34647756814956665,
      0.34544867277145386,
      0.36013251543045044,
      0.3441466987133026,
      0.2994029223918915,
      0.3161146342754364,
      0.29216212034225464,
      0.2490992546081543,
      0.2449055016040802,
      0.2447117269039154,
      0.21844862401485443,
      0.19564718008041382,
      0.20647330582141876,
      0.2171151340007782,
      0.19068516790866852,
      0.18404197692871094,
      0.19202493131160736,
      0.20196010172367096,
      0.17400704324245453,
      0.17971082031726837,
      0.19096674025058746,
      0.17858707904815674,
      0.1584617644548416,
      0.15332335233688354,
      0.15941160917282104,
      0.1470995545387268,
      0.14153550565242767,
      0.13876157999038696,
      0.1370553821325302,
      0.12903696298599243,
      0.12199646234512329,
      0.11869560182094574,
      0.11269449442625046,
      0.10570704936981201,
      0.11376369744539261,
      0.11868211627006531,
      0.1146584004163742,
      0.11970189958810806,
      0.12010388821363449,
      0.12202189117670059,
      0.12263321876525879,
      0.1348152458667755,
      0.1335514932870865,
      0.1306721419095993,
      0.14667120575904846,
      0.14522919058799744,
      0.14048665761947632,
      0.13781045377254486,
      0.15063035488128662,
      0.14306117594242096,
      0.1394316405057907,
      0.15178798139095306,
      0.1543566882610321,
      0.14655284583568573,
      0.1472182273864746,
      0.16486474871635437,
      0.1654921919107437,
      0.16153943538665771,
      0.1570783108472824,
      0.1605929732322693,
      0.15487618744373322,
      0.1538543403148651,
      0.16798973083496094,
      0.16396865248680115,
      0.16576865315437317,
      0.17772763967514038,
      0.19671034812927246,
      0.19894811511039734,
      0.21458494663238525,
      0.2535666227340698,
      0.28433531522750854,
      0.30266788601875305,
      0.34078654646873474,
      0.3769775331020355,
      0.3862655460834503,
      0.3894455134868622,
      0.40054136514663696,
      0.4151650667190552,
      0.41205036640167236,
      0.416310578584671,
      0.9965174198150635,
      0.9950386881828308,
      0.987876832485199,
      0.9575316905975342,
      0.9328016042709351,
      0.9245346188545227,
      0.8804954290390015,
      0.9154783487319946,
      0.8781286478042603,
      0.9004834890365601,
      0.9662958383560181,
      0.9902543425559998,
      0.9884110689163208,
      0.9817200303077698,
      0.9937076568603516,
      0.9973030090332031,
      0.9955525994300842,
      0.9983637928962708,
      0.9990139007568359,
      0.9991459250450134,
      0.9993253350257874,
      0.9993771910667419,
      0.9982816576957703,
      0.9905598163604736,
      0.9700255990028381,
      0.9354402422904968,
      0.9249997735023499,
      0.9458082914352417,
      0.9078165888786316,
      0.9287251234054565,
      0.8785433769226074,
      0.8352999687194824,
      0.9163117408752441,
      0.9161163568496704,
      0.9653130769729614,
      0.9888337850570679,
      0.9964540004730225,
      0.9987569451332092,
      0.9984676241874695,
      0.9992592334747314,
      0.999503493309021,
      0.9992653131484985,
      0.9992178678512573,
      0.9995816946029663,
      0.9996855854988098,
      0.999728262424469,
      0.9995302557945251,
      0.9995854496955872,
      0.9996930360794067,
      0.999468982219696,
      0.9985029697418213,
      0.99382483959198,
      0.9753135442733765,
      0.9410494565963745,
      0.93876051902771,
      0.9628502130508423,
      0.9246301054954529,
      0.932416558265686,
      0.8738154172897339,
      0.8640866279602051,
      0.9478738903999329,
      0.9725889563560486,
      0.9942509531974792,
      0.9980285167694092,
      0.9987862706184387,
      0.9993398189544678,
      0.9995881915092468,
      0.9992901086807251,
      0.9993482828140259,
      0.9997625946998596,
      0.9996936321258545,
      0.9992952346801758,
      0.9989587664604187,
      0.9994258880615234,
      0.9994073510169983,
      0.9987812638282776,
      0.9951648712158203,
      0.9852812886238098,
      0.954761266708374,
      0.928440511226654,
      0.8596607446670532,
      0.8344129323959351,
      0.8025736212730408,
      0.7451081871986389,
      0.8186324834823608,
      0.8828337788581848,
      0.9348829388618469,
      0.9605984687805176,
      0.9286489486694336,
      0.9334771633148193,
      0.8844149708747864,
      0.8588069677352905,
      0.9384605288505554,
      0.9560791850090027,
      0.9914628267288208,
      0.9967030882835388,
      0.9987503886222839,
      0.9993273615837097,
      0.9993987679481506,
      0.9995330572128296,
      0.9995730519294739,
      0.9988771080970764,
      0.999217689037323,
      0.9995514750480652,
      0.9993006587028503,
      0.9988250732421875,
      0.996529221534729,
      0.990786075592041,
      0.9667461514472961,
      0.917466402053833,
      0.9234881401062012,
      0.9422127604484558,
      0.9041751027107239,
      0.9243164658546448,
      0.8764034509658813,
      0.8550974130630493,
      0.9363865852355957,
      0.9503694176673889,
      0.9901638627052307,
      0.9955852031707764,
      0.9985947608947754,
      0.9992355704307556,
      0.9982829093933105,
      0.9979344010353088,
      0.998950719833374,
      0.9992228746414185,
      0.9979828596115112,
      0.9970861077308655,
      0.9954985976219177,
      0.9979471564292908,
      0.9990695118904114,
      0.9962964057922363,
      0.989983320236206,
      0.9702014327049255,
      0.9615484476089478,
      0.9088110327720642,
      0.8797080516815186,
      0.9044191241264343,
      0.8911200761795044,
      0.9235731363296509,
      0.9056926965713501,
      0.8761790990829468,
      0.9354652762413025,
      0.9719118475914001,
      0.9832705855369568,
      0.949296236038208,
      0.9568666219711304,
      0.983276903629303,
      0.9882543087005615,
      0.9937971234321594
    ],
    [
      0.31762629747390747,
      0.36623716354370117,
      0.3753824234008789,
      0.3951300382614136,
      0.3992096483707428,
      0.40053701400756836,
      0.4263305068016052,
      0.421307235956192,
      0.3806658685207367,
      0.40944769978523254,
      0.4203629791736603,
      0.3816612660884857,
      0.36073988676071167,
      0.41843587160110474,
      0.3981625437736511,
      0.3370208144187927,
      0.36286163330078125,
      0.39871343970298767,
      0.3379040062427521,
      0.3183763027191162,
      0.343913197517395,
      0.3301462233066559,
      0.2756592929363251,
      0.2801215648651123,
      0.2920585870742798,
      0.25797897577285767,
      0.2395816445350647,
      0.2545599937438965,
      0.2534782290458679,
      0.2218427062034607,
      0.22851334512233734,
      0.23228397965431213,
      0.23085273802280426,
      0.2217307686805725,
      0.23325327038764954,
      0.24410614371299744,
      0.2273217737674713,
      0.22195859253406525,
      0.22927871346473694,
      0.22353613376617432,
      0.20657098293304443,
      0.22234104573726654,
      0.22257977724075317,
      0.21171224117279053,
      0.2143544852733612,
      0.22468268871307373,
      0.21774473786354065,
      0.21502141654491425,
      0.22366786003112793,
      0.21422550082206726,
      0.19971486926078796,
      0.20393407344818115,
      0.2087339162826538,
      0.2025720775127411,
      0.20524245500564575,
      0.21626856923103333,
      0.23131895065307617,
      0.22701025009155273,
      0.2301279753446579,
      0.2529509365558624,
      0.2632206082344055,
      0.2513017952442169,
      0.27281635999679565,
      0.28394171595573425,
      0.2671195864677429,
      0.27892807126045227,
      0.31193676590919495,
      0.30449533462524414,
      0.2953994572162628,
      0.3309745192527771,
      0.3512803316116333,
      0.3304726481437683,
      0.352434366941452,
      0.38707906007766724,
      0.4010846018791199,
      0.40447813272476196,
      0.42072975635528564,
      0.44229573011398315,
      0.4434121251106262,
      0.45047229528427124,
      0.46518075466156006,
      0.49935802817344666,
      0.5178858041763306,
      0.510757327079773,
      0.9966663718223572,
      0.9942173361778259,
      0.9851625561714172,
      0.9516381621360779,
      0.9299695491790771,
      0.920292317867279,
      0.8827326893806458,
      0.9181703925132751,
      0.8859416842460632,
      0.9102153778076172,
      0.970466136932373,
      0.9916592240333557,
      0.9902390241622925,
      0.9836037158966064,
      0.9946409463882446,
      0.9976048469543457,
      0.9958713054656982,
      0.9984737038612366,
      0.9991677403450012,
      0.9993083477020264,
      0.9993595480918884,
      0.9994237422943115,
      0.9979138374328613,
      0.9882987141609192,
      0.9643591642379761,
      0.9354016780853271,
      0.9211623072624207,
      0.9420438408851624,
      0.9123390316963196,
      0.9307826161384583,
      0.8880066871643066,
      0.8462598323822021,
      0.9236120581626892,
      0.9227783679962158,
      0.9689028263092041,
      0.991000235080719,
      0.9974259734153748,
      0.9991061687469482,
      0.9989109635353088,
      0.9994804263114929,
      0.9996290802955627,
      0.999477207660675,
      0.9994356036186218,
      0.999686598777771,
      0.9997507333755493,
      0.9997839331626892,
      0.9996726512908936,
      0.999689519405365,
      0.9997292757034302,
      0.9995627999305725,
      0.9984954595565796,
      0.9926631450653076,
      0.9716740250587463,
      0.938632607460022,
      0.9378458261489868,
      0.9628516435623169,
      0.9278217554092407,
      0.9360190033912659,
      0.8781999349594116,
      0.8698301911354065,
      0.9506375193595886,
      0.9745174646377563,
      0.9951338768005371,
      0.9982843995094299,
      0.9989772439002991,
      0.9994571208953857,
      0.9996463060379028,
      0.999471127986908,
      0.9995294809341431,
      0.9998211860656738,
      0.9997435808181763,
      0.9995094537734985,
      0.9992944002151489,
      0.9995241761207581,
      0.9995821714401245,
      0.9989412426948547,
      0.9948690533638,
      0.9838523864746094,
      0.9516100287437439,
      0.9256079792976379,
      0.868404746055603,
      0.8498148918151855,
      0.804970383644104,
      0.7401751279830933,
      0.8267521858215332,
      0.8912710547447205,
      0.9385717511177063,
      0.9619351625442505,
      0.9298770427703857,
      0.9357349872589111,
      0.886677622795105,
      0.8644137382507324,
      0.9400796294212341,
      0.9572138786315918,
      0.9921615719795227,
      0.9968735575675964,
      0.9988316893577576,
      0.9994056224822998,
      0.9994490742683411,
      0.9996373653411865,
      0.9996700882911682,
      0.9992671608924866,
      0.9995045065879822,
      0.9996649026870728,
      0.9995185732841492,
      0.9991464614868164,
      0.9967190623283386,
      0.9914708137512207,
      0.9668543338775635,
      0.9232169389724731,
      0.928885817527771,
      0.9460219144821167,
      0.9096482992172241,
      0.9279372096061707,
      0.8780551552772522,
      0.8568407297134399,
      0.9357977509498596,
      0.9498478174209595,
      0.9899813532829285,
      0.9955305457115173,
      0.9986680150032043,
      0.9993205070495605,
      0.9984692931175232,
      0.9983760714530945,
      0.999203622341156,
      0.9994272589683533,
      0.9986287951469421,
      0.9978703856468201,
      0.9969269633293152,
      0.9986290335655212,
      0.9992923140525818,
      0.9970170855522156,
      0.992366373538971,
      0.9755868315696716,
      0.9680081009864807,
      0.9191851019859314,
      0.8911287784576416,
      0.9130196571350098,
      0.8974301815032959,
      0.926491379737854,
      0.9054887294769287,
      0.8742437362670898,
      0.9338882565498352,
      0.9706752300262451,
      0.9827336668968201,
      0.9468593597412109,
      0.9542734026908875,
      0.9828997850418091,
      0.9880126118659973,
      0.9940587878227234
    ],
    [
      0.3409252166748047,
      0.39726752042770386,
      0.40212756395339966,
      0.4381802976131439,
      0.4525113105773926,
      0.46773409843444824,
      0.49178194999694824,
      0.5001779198646545,
      0.46768349409103394,
      0.5039629340171814,
      0.5272164344787598,
      0.4930881857872009,
      0.4768410921096802,
      0.5523062944412231,
      0.5212718844413757,
      0.4473786950111389,
      0.4906659424304962,
      0.515749454498291,
      0.4357929229736328,
      0.3947274088859558,
      0.4410504102706909,
      0.41278016567230225,
      0.3303406238555908,
      0.3254920542240143,
      0.3623538017272949,
      0.2943534553050995,
      0.2691996097564697,
      0.28551244735717773,
      0.28417232632637024,
      0.2523312270641327,
      0.2463093101978302,
      0.2561129629611969,
      0.25336697697639465,
      0.24275672435760498,
      0.2630099952220917,
      0.2979586720466614,
      0.282016783952713,
      0.27761325240135193,
      0.3039943277835846,
      0.3091185390949249,
      0.29959040880203247,
      0.3159242272377014,
      0.30778270959854126,
      0.2965836822986603,
      0.29910144209861755,
      0.3055482804775238,
      0.27186447381973267,
      0.27282851934432983,
      0.2875784933567047,
      0.2637873888015747,
      0.2456548660993576,
      0.24812930822372437,
      0.25364553928375244,
      0.2563493549823761,
      0.25862962007522583,
      0.2663891315460205,
      0.28236812353134155,
      0.28101858496665955,
      0.28781259059906006,
      0.32367202639579773,
      0.3468184471130371,
      0.3329532742500305,
      0.3655160665512085,
      0.3996419310569763,
      0.3866068720817566,
      0.3949112892150879,
      0.4380081593990326,
      0.43752890825271606,
      0.4041827917098999,
      0.4359109103679657,
      0.4414978325366974,
      0.4046908915042877,
      0.39966022968292236,
      0.4377831816673279,
      0.4445600211620331,
      0.39933982491493225,
      0.42603209614753723,
      0.46122804284095764,
      0.45150959491729736,
      0.44281134009361267,
      0.4813653528690338,
      0.5107157826423645,
      0.5140060186386108,
      0.48911866545677185,
      0.9965489506721497,
      0.9926706552505493,
      0.9810931086540222,
      0.9469319581985474,
      0.9235769510269165,
      0.9157607555389404,
      0.8836840391159058,
      0.9163044691085815,
      0.8919185400009155,
      0.91529780626297,
      0.974138081073761,
      0.992954671382904,
      0.9914433360099792,
      0.9846291542053223,
      0.9950500130653381,
      0.9975315928459167,
      0.9951249361038208,
      0.9983482360839844,
      0.9992220997810364,
      0.9994022250175476,
      0.9993332028388977,
      0.9994387030601501,
      0.9972421526908875,
      0.9845532774925232,
      0.9584587812423706,
      0.9274121522903442,
      0.9179948568344116,
      0.9404906034469604,
      0.912936270236969,
      0.9329532980918884,
      0.8924580812454224,
      0.8545567989349365,
      0.9299962520599365,
      0.9281959533691406,
      0.9725952744483948,
      0.9931146502494812,
      0.9981957077980042,
      0.9993460774421692,
      0.9992420077323914,
      0.9996325969696045,
      0.9997201561927795,
      0.9996271729469299,
      0.9996017813682556,
      0.9997681975364685,
      0.9998231530189514,
      0.9998365044593811,
      0.9997894763946533,
      0.9997740983963013,
      0.9997602105140686,
      0.9996539950370789,
      0.9984320402145386,
      0.9908092021942139,
      0.9677219390869141,
      0.9327398538589478,
      0.9339094161987305,
      0.9604251980781555,
      0.9242933988571167,
      0.9372377991676331,
      0.8799030780792236,
      0.87128746509552,
      0.9531847238540649,
      0.9758046269416809,
      0.995856523513794,
      0.9984906911849976,
      0.9990381598472595,
      0.9995275139808655,
      0.999697208404541,
      0.9996335506439209,
      0.9996820092201233,
      0.9998669028282166,
      0.9997990727424622,
      0.9996886253356934,
      0.9995813965797424,
      0.9996254444122314,
      0.9996812343597412,
      0.9989542365074158,
      0.9940735697746277,
      0.9805722236633301,
      0.9446885585784912,
      0.9192122220993042,
      0.8677853345870972,
      0.8541207909584045,
      0.8093727231025696,
      0.738249659538269,
      0.8208142518997192,
      0.8800097107887268,
      0.9361770153045654,
      0.9604196548461914,
      0.9297245740890503,
      0.9367083311080933,
      0.8841755390167236,
      0.8595297932624817,
      0.9414424896240234,
      0.9558440446853638,
      0.9921093583106995,
      0.9968141913414001,
      0.9987750053405762,
      0.9993953108787537,
      0.9994547367095947,
      0.9996939301490784,
      0.9997289776802063,
      0.9995331168174744,
      0.9997118711471558,
      0.9997292160987854,
      0.9996134042739868,
      0.9992057681083679,
      0.996203601360321,
      0.9905980825424194,
      0.9626624584197998,
      0.9191886186599731,
      0.9259010553359985,
      0.9418144226074219,
      0.907729983329773,
      0.9257338047027588,
      0.872028112411499,
      0.8492051959037781,
      0.9299197793006897,
      0.9430496692657471,
      0.9879303574562073,
      0.9943868517875671,
      0.9984356760978699,
      0.999262809753418,
      0.9983318448066711,
      0.9983941912651062,
      0.9993053674697876,
      0.9995003938674927,
      0.9989099502563477,
      0.998096764087677,
      0.9974265694618225,
      0.9989203810691833,
      0.9993000626564026,
      0.9967964887619019,
      0.9920118451118469,
      0.9735242128372192,
      0.9641473293304443,
      0.9121514558792114,
      0.8810873031616211,
      0.9071038961410522,
      0.8816559314727783,
      0.9201258420944214,
      0.8890776634216309,
      0.8620427250862122,
      0.9226802587509155,
      0.9633212685585022,
      0.978270411491394,
      0.9328864812850952,
      0.9394391179084778,
      0.9789024591445923,
      0.9856531620025635,
      0.9930427074432373
    ],
    [
      0.3637010455131531,
      0.41708385944366455,
      0.4304209351539612,
      0.46568992733955383,
      0.4925892651081085,
      0.518961489200592,
      0.5474178791046143,
      0.5504326820373535,
      0.5339756608009338,
      0.5621976852416992,
      0.5840611457824707,
      0.5564923286437988,
      0.5384175777435303,
      0.6107926964759827,
      0.5760179162025452,
      0.5119239091873169,
      0.5483782887458801,
      0.5828632712364197,
      0.500484824180603,
      0.44743871688842773,
      0.4990636706352234,
      0.47846919298171997,
      0.37443098425865173,
      0.3716757595539093,
      0.3997609317302704,
      0.3386637270450592,
      0.29746872186660767,
      0.3141471743583679,
      0.32408106327056885,
      0.2902839183807373,
      0.2788037657737732,
      0.28238481283187866,
      0.2804296910762787,
      0.26865851879119873,
      0.2930472493171692,
      0.32935094833374023,
      0.3200141489505768,
      0.3194832503795624,
      0.3499113917350769,
      0.35765525698661804,
      0.35047486424446106,
      0.3772062063217163,
      0.36909985542297363,
      0.35584473609924316,
      0.3531116545200348,
      0.36513134837150574,
      0.3173643946647644,
      0.3252424895763397,
      0.3210228979587555,
      0.28748875856399536,
      0.2723073363304138,
      0.282039999961853,
      0.2821884751319885,
      0.2852722108364105,
      0.2868768572807312,
      0.30524742603302,
      0.30657410621643066,
      0.3205053508281708,
      0.3263600468635559,
      0.3699604272842407,
      0.39901095628738403,
      0.3833390474319458,
      0.4298783838748932,
      0.4718368649482727,
      0.4586489200592041,
      0.46368616819381714,
      0.5068604946136475,
      0.5087447166442871,
      0.46964767575263977,
      0.49924325942993164,
      0.5063251256942749,
      0.4653215706348419,
      0.45176610350608826,
      0.49644213914871216,
      0.4810958802700043,
      0.43048974871635437,
      0.4605344235897064,
      0.49176478385925293,
      0.47812384366989136,
      0.4660561680793762,
      0.4996657371520996,
      0.5319286584854126,
      0.5208487510681152,
      0.4920354187488556,
      0.9966673254966736,
      0.9925480484962463,
      0.9812486171722412,
      0.9470999240875244,
      0.9244799017906189,
      0.917862594127655,
      0.8893280029296875,
      0.9198029041290283,
      0.9003909230232239,
      0.9277850389480591,
      0.9785999059677124,
      0.9943675398826599,
      0.9928607940673828,
      0.986322820186615,
      0.9953956007957458,
      0.9976465106010437,
      0.995148777961731,
      0.9984037280082703,
      0.9992845058441162,
      0.9994636178016663,
      0.9993721842765808,
      0.999474823474884,
      0.9971316456794739,
      0.9833168983459473,
      0.9579862356185913,
      0.9274031519889832,
      0.9211328029632568,
      0.9448493123054504,
      0.9181616306304932,
      0.9361589550971985,
      0.9010845422744751,
      0.8625161051750183,
      0.9387228488922119,
      0.9366828203201294,
      0.9785670042037964,
      0.9951777458190918,
      0.9987618923187256,
      0.999482274055481,
      0.9994258880615234,
      0.9997166991233826,
      0.9997732639312744,
      0.9997040629386902,
      0.9996846914291382,
      0.999812662601471,
      0.9998582005500793,
      0.9998665452003479,
      0.9998395442962646,
      0.9998192191123962,
      0.9997962713241577,
      0.9996917843818665,
      0.9984864592552185,
      0.9905730485916138,
      0.9676830172538757,
      0.9330218434333801,
      0.934325635433197,
      0.9622423648834229,
      0.9271294474601746,
      0.9381827712059021,
      0.8869330883026123,
      0.878463625907898,
      0.9581770896911621,
      0.9784183502197266,
      0.9965261816978455,
      0.9986709356307983,
      0.9990831017494202,
      0.999575138092041,
      0.9997427463531494,
      0.9997227191925049,
      0.999755859375,
      0.9998965859413147,
      0.9998377561569214,
      0.9997670650482178,
      0.999693751335144,
      0.9996923208236694,
      0.9997373819351196,
      0.999023973941803,
      0.9941200017929077,
      0.9803134202957153,
      0.945120632648468,
      0.921494722366333,
      0.8646820187568665,
      0.8506900668144226,
      0.8101783990859985,
      0.7399426698684692,
      0.8136292695999146,
      0.8794313073158264,
      0.9370449781417847,
      0.9616951942443848,
      0.927832841873169,
      0.9390351176261902,
      0.8855686187744141,
      0.8602874279022217,
      0.943257749080658,
      0.9559960961341858,
      0.9920439124107361,
      0.9967598915100098,
      0.9986997842788696,
      0.999374508857727,
      0.9994668364524841,
      0.9997439384460449,
      0.999769926071167,
      0.9996508955955505,
      0.9997910261154175,
      0.9997643828392029,
      0.9996758699417114,
      0.9992654323577881,
      0.9961721897125244,
      0.9906485676765442,
      0.961941123008728,
      0.9196932911872864,
      0.9273511171340942,
      0.9424733519554138,
      0.9074109792709351,
      0.9263423085212708,
      0.8661463260650635,
      0.8414974212646484,
      0.9268950819969177,
      0.9363715648651123,
      0.9852105975151062,
      0.9931054711341858,
      0.9981652498245239,
      0.9992021918296814,
      0.9982537031173706,
      0.9984844923019409,
      0.9993699193000793,
      0.999548077583313,
      0.9990876317024231,
      0.998312771320343,
      0.9978693723678589,
      0.9991168975830078,
      0.9993237257003784,
      0.9968627691268921,
      0.9925611019134521,
      0.9747275710105896,
      0.9655256867408752,
      0.914657711982727,
      0.8779910206794739,
      0.9090808629989624,
      0.8766520023345947,
      0.9165195226669312,
      0.8794654607772827,
      0.8518990278244019,
      0.9149888157844543,
      0.9562993049621582,
      0.9753865003585815,
      0.9206663370132446,
      0.9271018505096436,
      0.9743850827217102,
      0.9833250045776367,
      0.9918373227119446
    ],
    [
      0.3973119854927063,
      0.45284268260002136,
      0.467446506023407,
      0.5048646330833435,
      0.5333712697029114,
      0.5606524348258972,
      0.606590986251831,
      0.5947215557098389,
      0.57782381772995,
      0.6060214042663574,
      0.6290322542190552,
      0.5968835353851318,
      0.5797775983810425,
      0.6523746252059937,
      0.6139470338821411,
      0.5587304830551147,
      0.5927987694740295,
      0.6272232532501221,
      0.539284884929657,
      0.48375746607780457,
      0.5429531931877136,
      0.5205961465835571,
      0.422105073928833,
      0.42417675256729126,
      0.44771087169647217,
      0.40088483691215515,
      0.36487841606140137,
      0.38568758964538574,
      0.4055594503879547,
      0.3565269708633423,
      0.3667324185371399,
      0.3535931706428528,
      0.33762624859809875,
      0.3428433835506439,
      0.3824794292449951,
      0.37953782081604004,
      0.3869432210922241,
      0.40671783685684204,
      0.4319005608558655,
      0.4208042025566101,
      0.42641502618789673,
      0.45145320892333984,
      0.4305134415626526,
      0.4270150363445282,
      0.416697233915329,
      0.41714709997177124,
      0.377079576253891,
      0.3754290044307709,
      0.37343668937683105,
      0.32830771803855896,
      0.3224809169769287,
      0.32392507791519165,
      0.3275519907474518,
      0.3170539438724518,
      0.34921273589134216,
      0.36887863278388977,
      0.3640044331550598,
      0.37837040424346924,
      0.39428240060806274,
      0.45181626081466675,
      0.4671957492828369,
      0.4731900095939636,
      0.5232483148574829,
      0.552797794342041,
      0.5307828783988953,
      0.5440458655357361,
      0.581749677658081,
      0.5764987468719482,
      0.5396451354026794,
      0.5853525400161743,
      0.596133828163147,
      0.5406164526939392,
      0.5574206709861755,
      0.61696457862854,
      0.589181125164032,
      0.5425397157669067,
      0.6059343218803406,
      0.6378701329231262,
      0.5878121256828308,
      0.5870890021324158,
      0.625739336013794,
      0.6455801725387573,
      0.6261143684387207,
      0.5970875024795532,
      0.9975523352622986,
      0.9943912625312805,
      0.9851191639900208,
      0.951845645904541,
      0.9274471998214722,
      0.9244827628135681,
      0.898155152797699,
      0.9281100630760193,
      0.9119515419006348,
      0.9413971900939941,
      0.9853295087814331,
      0.9962425827980042,
      0.9954171776771545,
      0.9905775189399719,
      0.9969149827957153,
      0.9985554814338684,
      0.9972169399261475,
      0.9989696145057678,
      0.9995333552360535,
      0.9996483325958252,
      0.9995624423027039,
      0.9996137022972107,
      0.9978139400482178,
      0.9867742657661438,
      0.9609654545783997,
      0.9304361343383789,
      0.9265125393867493,
      0.9514840841293335,
      0.926594078540802,
      0.9451982975006104,
      0.9103491306304932,
      0.8849273920059204,
      0.9539775848388672,
      0.9553912281990051,
      0.9885298013687134,
      0.9973936676979065,
      0.99932461977005,
      0.9996515512466431,
      0.9996426105499268,
      0.9998092651367188,
      0.9998405575752258,
      0.9997933506965637,
      0.9997766017913818,
      0.9998673796653748,
      0.9999018311500549,
      0.9999105334281921,
      0.9998935461044312,
      0.9998806118965149,
      0.9998583197593689,
      0.9997729063034058,
      0.9987276792526245,
      0.9917373657226562,
      0.9687599539756775,
      0.9346989989280701,
      0.9394928812980652,
      0.966614842414856,
      0.9346799850463867,
      0.9483000636100769,
      0.9047869443893433,
      0.8984513282775879,
      0.9668824672698975,
      0.9833630919456482,
      0.9976350665092468,
      0.9990285634994507,
      0.999312162399292,
      0.9997110366821289,
      0.9998412728309631,
      0.9998229742050171,
      0.9998376369476318,
      0.9999346137046814,
      0.9998953938484192,
      0.9998483061790466,
      0.9998063445091248,
      0.9997838735580444,
      0.9998098015785217,
      0.999210774898529,
      0.9948093295097351,
      0.9812459945678711,
      0.9467954635620117,
      0.9238293170928955,
      0.8624569177627563,
      0.8506602644920349,
      0.8133105039596558,
      0.7529217004776001,
      0.8173563480377197,
      0.8811596035957336,
      0.9426447153091431,
      0.9691100716590881,
      0.9344728589057922,
      0.949622631072998,
      0.8981353640556335,
      0.872746467590332,
      0.9539850354194641,
      0.9631626605987549,
      0.9940922856330872,
      0.9975340366363525,
      0.9989318251609802,
      0.9994968175888062,
      0.9995987415313721,
      0.9998208284378052,
      0.9998493790626526,
      0.9997797012329102,
      0.9998747110366821,
      0.9998337030410767,
      0.9997686743736267,
      0.9994125366210938,
      0.996696412563324,
      0.9916021823883057,
      0.964748740196228,
      0.9270840287208557,
      0.9379888772964478,
      0.9539140462875366,
      0.9163980484008789,
      0.9406480193138123,
      0.8838583827018738,
      0.8532871603965759,
      0.9371328353881836,
      0.9428181052207947,
      0.987554669380188,
      0.9944669008255005,
      0.9984792470932007,
      0.9993768930435181,
      0.9986692667007446,
      0.9990477561950684,
      0.9995884299278259,
      0.9996888637542725,
      0.9994519352912903,
      0.9988479614257812,
      0.9987285137176514,
      0.9994557499885559,
      0.9994748830795288,
      0.9975123405456543,
      0.9945995211601257,
      0.9802173376083374,
      0.9747471809387207,
      0.9316878914833069,
      0.8919472098350525,
      0.9224307537078857,
      0.8917648792266846,
      0.9260823130607605,
      0.8891974091529846,
      0.8559869527816772,
      0.9195464849472046,
      0.9601198434829712,
      0.9789111018180847,
      0.9233488440513611,
      0.9242347478866577,
      0.9767450094223022,
      0.9842014312744141,
      0.9930542707443237
    ],
    [
      0.42098090052604675,
      0.47671806812286377,
      0.49530643224716187,
      0.5330315828323364,
      0.56157386302948,
      0.586607038974762,
      0.6420085430145264,
      0.6260320544242859,
      0.6044658422470093,
      0.6315635442733765,
      0.6600382328033447,
      0.6248257160186768,
      0.6080955862998962,
      0.6736293435096741,
      0.6499437689781189,
      0.5980831384658813,
      0.6235215067863464,
      0.662468671798706,
      0.5887414216995239,
      0.530722975730896,
      0.5872714519500732,
      0.5795434713363647,
      0.474893182516098,
      0.4700327217578888,
      0.49851781129837036,
      0.46706706285476685,
      0.4241335391998291,
      0.4379582405090332,
      0.4395028352737427,
      0.4147379398345947,
      0.4457609951496124,
      0.43649160861968994,
      0.39951008558273315,
      0.431430846452713,
      0.4755913019180298,
      0.4562874734401703,
      0.46271222829818726,
      0.523845911026001,
      0.518797755241394,
      0.4937841296195984,
      0.53313148021698,
      0.5529196262359619,
      0.4973948001861572,
      0.49974191188812256,
      0.5206628441810608,
      0.4820713996887207,
      0.442981481552124,
      0.47396424412727356,
      0.46126312017440796,
      0.40211382508277893,
      0.3964216709136963,
      0.41638022661209106,
      0.4201924204826355,
      0.41130587458610535,
      0.45172226428985596,
      0.47277531027793884,
      0.46795350313186646,
      0.47168582677841187,
      0.5105722546577454,
      0.5796710848808289,
      0.5666879415512085,
      0.552791953086853,
      0.617375373840332,
      0.6281960010528564,
      0.58749920129776,
      0.6067219972610474,
      0.6428601741790771,
      0.6199371814727783,
      0.599551796913147,
      0.6426005959510803,
      0.6504616141319275,
      0.5938047766685486,
      0.6173727512359619,
      0.67369544506073,
      0.6451927423477173,
      0.6098611354827881,
      0.6808939576148987,
      0.7075445055961609,
      0.6516207456588745,
      0.6617429852485657,
      0.7121961116790771,
      0.7169325947761536,
      0.6786887645721436,
      0.6664944887161255,
      0.9981552362442017,
      0.996025800704956,
      0.9893695116043091,
      0.9578627347946167,
      0.9330483078956604,
      0.9315253496170044,
      0.9066106677055359,
      0.9355218410491943,
      0.9194813966751099,
      0.9499489068984985,
      0.9889083504676819,
      0.9971919059753418,
      0.9967458844184875,
      0.9935011267662048,
      0.9979493021965027,
      0.9990712404251099,
      0.9984779953956604,
      0.9993181228637695,
      0.9996641278266907,
      0.9997498393058777,
      0.9996678829193115,
      0.9996883869171143,
      0.9983263611793518,
      0.9893721342086792,
      0.9652249217033386,
      0.9348935484886169,
      0.9325720071792603,
      0.9568708539009094,
      0.9334931373596191,
      0.9520292282104492,
      0.9182107448577881,
      0.8952183127403259,
      0.9619108438491821,
      0.9644806385040283,
      0.9924256205558777,
      0.9979922771453857,
      0.9994565844535828,
      0.9997101426124573,
      0.9997298717498779,
      0.9998441338539124,
      0.9998701810836792,
      0.999832034111023,
      0.9998128414154053,
      0.9998912811279297,
      0.9999203681945801,
      0.9999287128448486,
      0.9999139308929443,
      0.9999064207077026,
      0.9998842477798462,
      0.999806821346283,
      0.9988318681716919,
      0.9929591417312622,
      0.9717304110527039,
      0.9372620582580566,
      0.9438843727111816,
      0.9706551432609558,
      0.9419884085655212,
      0.9550876617431641,
      0.9162524938583374,
      0.9091336727142334,
      0.9719672203063965,
      0.9861375093460083,
      0.9980211853981018,
      0.9991601705551147,
      0.9994166493415833,
      0.9997692108154297,
      0.9998823404312134,
      0.9998666644096375,
      0.9998732805252075,
      0.9999502897262573,
      0.9999174475669861,
      0.9998830556869507,
      0.9998471736907959,
      0.9998201131820679,
      0.9998401403427124,
      0.9992945790290833,
      0.9955111145973206,
      0.9833214282989502,
      0.9505624771118164,
      0.9273524284362793,
      0.8680955767631531,
      0.8561975955963135,
      0.8221576809883118,
      0.7687854766845703,
      0.826880693435669,
      0.8948042392730713,
      0.9495776891708374,
      0.9758532047271729,
      0.9383973479270935,
      0.9592845439910889,
      0.9029871821403503,
      0.8888988494873047,
      0.9602336287498474,
      0.9685983657836914,
      0.9953263401985168,
      0.9979358911514282,
      0.9990587830543518,
      0.99956214427948,
      0.9996677041053772,
      0.9998594522476196,
      0.9998826384544373,
      0.9998363256454468,
      0.9999053478240967,
      0.9998636841773987,
      0.9998157620429993,
      0.9995178580284119,
      0.9972477555274963,
      0.992895245552063,
      0.9703456163406372,
      0.9358774423599243,
      0.949333906173706,
      0.9642917513847351,
      0.9266469478607178,
      0.9493200778961182,
      0.8911351561546326,
      0.8618777990341187,
      0.9427366852760315,
      0.9494274258613586,
      0.989855170249939,
      0.9953693747520447,
      0.9986158609390259,
      0.9994549751281738,
      0.9988521337509155,
      0.999244213104248,
      0.9996734857559204,
      0.9997599720954895,
      0.9996082186698914,
      0.9991253614425659,
      0.999099612236023,
      0.9996219873428345,
      0.9996022582054138,
      0.9980929493904114,
      0.9963170289993286,
      0.9866480231285095,
      0.9826125502586365,
      0.9478943347930908,
      0.9033284187316895,
      0.9324277639389038,
      0.902814507484436,
      0.9356030225753784,
      0.898644208908081,
      0.864323079586029,
      0.928054928779602,
      0.9617263674736023,
      0.9803639054298401,
      0.9254828691482544,
      0.9258648157119751,
      0.9778119325637817,
      0.9849708676338196,
      0.9935872554779053
    ],
    [
      0.44054457545280457,
      0.49369704723358154,
      0.5136328935623169,
      0.5522227883338928,
      0.5783493518829346,
      0.6010839939117432,
      0.6561091542243958,
      0.641981303691864,
      0.6202573776245117,
      0.6433156132698059,
      0.6725682020187378,
      0.6376526355743408,
      0.6188109517097473,
      0.6807518601417542,
      0.6653560400009155,
      0.6105230450630188,
      0.6354992389678955,
      0.679035484790802,
      0.6052895188331604,
      0.5471455454826355,
      0.6025794744491577,
      0.5982669591903687,
      0.49932295083999634,
      0.48906755447387695,
      0.5137115120887756,
      0.48544254899024963,
      0.4490440785884857,
      0.45148295164108276,
      0.4504437744617462,
      0.4233064651489258,
      0.47353070974349976,
      0.45768114924430847,
      0.43187397718429565,
      0.46542423963546753,
      0.5030819177627563,
      0.48265787959098816,
      0.49661558866500854,
      0.5675473213195801,
      0.5573549270629883,
      0.5410690307617188,
      0.5746932029724121,
      0.5950653553009033,
      0.5374570488929749,
      0.5482444167137146,
      0.5825673937797546,
      0.5248562097549438,
      0.4900721311569214,
      0.5245602130889893,
      0.5052646398544312,
      0.4436994791030884,
      0.44029557704925537,
      0.462169885635376,
      0.480447381734848,
      0.4866918921470642,
      0.5168159604072571,
      0.5253166556358337,
      0.5468605160713196,
      0.5373602509498596,
      0.5721081495285034,
      0.6303271055221558,
      0.6096122860908508,
      0.5910425186157227,
      0.6529711484909058,
      0.6557367444038391,
      0.6152067184448242,
      0.6330356597900391,
      0.6686410903930664,
      0.6440555453300476,
      0.6221385598182678,
      0.6639110445976257,
      0.6689887642860413,
      0.613762378692627,
      0.634773850440979,
      0.6921812295913696,
      0.6629294753074646,
      0.6261531710624695,
      0.6916465163230896,
      0.7211369276046753,
      0.6673873066902161,
      0.6753920912742615,
      0.7342270016670227,
      0.7347879409790039,
      0.6903501152992249,
      0.690123438835144,
      0.9985155463218689,
      0.9970217347145081,
      0.9920839071273804,
      0.9620217084884644,
      0.9370602965354919,
      0.9369466304779053,
      0.9122897982597351,
      0.9405046701431274,
      0.9234614372253418,
      0.9537721276283264,
      0.9905848503112793,
      0.9976480007171631,
      0.9974327683448792,
      0.9950990080833435,
      0.9983803033828735,
      0.9992818832397461,
      0.9989321827888489,
      0.9994780421257019,
      0.9997208714485168,
      0.9997930526733398,
      0.9997264742851257,
      0.9997355341911316,
      0.998660683631897,
      0.9912757277488708,
      0.9684016704559326,
      0.9375499486923218,
      0.935378909111023,
      0.9586915969848633,
      0.937329888343811,
      0.954728364944458,
      0.9210304021835327,
      0.8974004983901978,
      0.9648019075393677,
      0.9671109914779663,
      0.9933067560195923,
      0.998137891292572,
      0.9994820952415466,
      0.9997290372848511,
      0.9997549653053284,
      0.9998565912246704,
      0.9998813271522522,
      0.9998422861099243,
      0.999824583530426,
      0.999899685382843,
      0.9999257326126099,
      0.9999345541000366,
      0.9999210834503174,
      0.9999167919158936,
      0.9998964667320251,
      0.9998254776000977,
      0.9989473223686218,
      0.9937101006507874,
      0.9749413728713989,
      0.9386988878250122,
      0.9454835057258606,
      0.9717174768447876,
      0.9447907209396362,
      0.9567810297012329,
      0.9161716103553772,
      0.9119827747344971,
      0.9735519289970398,
      0.9871569871902466,
      0.9981362223625183,
      0.9991874694824219,
      0.9994310736656189,
      0.9997796416282654,
      0.9998895525932312,
      0.999877393245697,
      0.999883234500885,
      0.9999544024467468,
      0.999921441078186,
      0.999893069267273,
      0.9998611211776733,
      0.9998257160186768,
      0.9998522400856018,
      0.9993469715118408,
      0.9957862496376038,
      0.9844788908958435,
      0.9522645473480225,
      0.9274523258209229,
      0.8691259026527405,
      0.859406054019928,
      0.8256880044937134,
      0.7745408415794373,
      0.8315496444702148,
      0.898837685585022,
      0.9530249834060669,
      0.9766497611999512,
      0.9402929544448853,
      0.961372971534729,
      0.904931902885437,
      0.8906589150428772,
      0.9615936279296875,
      0.9693645238876343,
      0.9954019784927368,
      0.9979219436645508,
      0.9990403652191162,
      0.9995555281639099,
      0.9996711611747742,
      0.9998676180839539,
      0.9998890161514282,
      0.9998523592948914,
      0.999912440776825,
      0.9998773336410522,
      0.9998326301574707,
      0.9995551705360413,
      0.9974517226219177,
      0.9934778809547424,
      0.9721406698226929,
      0.9394571185112,
      0.9500855803489685,
      0.9675066471099854,
      0.9275850057601929,
      0.952383279800415,
      0.8924310803413391,
      0.8604724407196045,
      0.9434803128242493,
      0.9488491415977478,
      0.9896696209907532,
      0.9951704740524292,
      0.9985316395759583,
      0.999434769153595,
      0.9988386034965515,
      0.9992537498474121,
      0.9996851682662964,
      0.999765932559967,
      0.9996496438980103,
      0.999222457408905,
      0.9992008209228516,
      0.9996660351753235,
      0.9996391534805298,
      0.99826979637146,
      0.9968525171279907,
      0.9888401031494141,
      0.9847143292427063,
      0.9486905336380005,
      0.909027099609375,
      0.9355032444000244,
      0.9056379795074463,
      0.9352391958236694,
      0.8987725377082825,
      0.8624780178070068,
      0.9276653528213501,
      0.9600703716278076,
      0.9796302914619446,
      0.922943115234375,
      0.9204493165016174,
      0.975822389125824,
      0.9838860630989075,
      0.9932214617729187
    ],
    [
      0.4553373157978058,
      0.5095566511154175,
      0.5364760160446167,
      0.5768753886222839,
      0.6016430854797363,
      0.623997151851654,
      0.6725186705589294,
      0.66334068775177,
      0.6437080502510071,
      0.6596386432647705,
      0.6905755996704102,
      0.6563037633895874,
      0.6361774206161499,
      0.6894000768661499,
      0.6799169182777405,
      0.6300841569900513,
      0.6479369401931763,
      0.6935268640518188,
      0.6277834177017212,
      0.5699862241744995,
      0.6195249557495117,
      0.6249425411224365,
      0.5315688252449036,
      0.5185258388519287,
      0.5394777059555054,
      0.5127125382423401,
      0.47127020359039307,
      0.47487619519233704,
      0.47360166907310486,
      0.4624477028846741,
      0.5060216784477234,
      0.4962669014930725,
      0.4707393944263458,
      0.516249418258667,
      0.556941032409668,
      0.5360310673713684,
      0.5598053336143494,
      0.6264638900756836,
      0.6160751581192017,
      0.6017230153083801,
      0.6350110769271851,
      0.6548525094985962,
      0.6043330430984497,
      0.6232638359069824,
      0.6598966121673584,
      0.6205416917800903,
      0.58058100938797,
      0.6162197589874268,
      0.6105436086654663,
      0.532157838344574,
      0.5176743865013123,
      0.5287205576896667,
      0.5909230709075928,
      0.6065147519111633,
      0.6083278656005859,
      0.628814697265625,
      0.6657677888870239,
      0.6354143619537354,
      0.6580120325088501,
      0.69830322265625,
      0.6786933541297913,
      0.6534942388534546,
      0.7046414613723755,
      0.7026764154434204,
      0.6583470106124878,
      0.6751326322555542,
      0.7091207504272461,
      0.6785250902175903,
      0.6583361625671387,
      0.6934520602226257,
      0.6980055570602417,
      0.6490670442581177,
      0.6598176956176758,
      0.7120407223701477,
      0.6866645216941833,
      0.6502085328102112,
      0.7054721117019653,
      0.7347631454467773,
      0.6862841844558716,
      0.6865830421447754,
      0.7487989068031311,
      0.7479299306869507,
      0.6995493769645691,
      0.7049852609634399,
      0.9988426566123962,
      0.9978923797607422,
      0.9947918057441711,
      0.9686806797981262,
      0.9434071779251099,
      0.9443529844284058,
      0.9207383990287781,
      0.9484288096427917,
      0.9308311343193054,
      0.9601700901985168,
      0.9927464127540588,
      0.9981614947319031,
      0.9980884194374084,
      0.9964998364448547,
      0.9987772703170776,
      0.999451756477356,
      0.9992510676383972,
      0.9996164441108704,
      0.9997721910476685,
      0.9998337626457214,
      0.999788761138916,
      0.9997909665107727,
      0.9990537166595459,
      0.9935648441314697,
      0.9742451906204224,
      0.9436752796173096,
      0.9422503709793091,
      0.9638375639915466,
      0.9445106983184814,
      0.9608559608459473,
      0.9273706674575806,
      0.9050098657608032,
      0.9679936170578003,
      0.9730856418609619,
      0.9948375225067139,
      0.9985408782958984,
      0.9995882511138916,
      0.9997633695602417,
      0.9997912645339966,
      0.9998762011528015,
      0.9998990297317505,
      0.999859094619751,
      0.9998372197151184,
      0.9999116659164429,
      0.9999324679374695,
      0.9999427199363708,
      0.9999294877052307,
      0.999929666519165,
      0.9999163746833801,
      0.9998584389686584,
      0.9992454051971436,
      0.9953716397285461,
      0.9798972010612488,
      0.9443507194519043,
      0.9533346891403198,
      0.9760299921035767,
      0.9524035453796387,
      0.9630846977233887,
      0.922909140586853,
      0.9196606874465942,
      0.9753183722496033,
      0.9896667003631592,
      0.9984602928161621,
      0.9992949366569519,
      0.9995191693305969,
      0.9998137354850769,
      0.9999108910560608,
      0.9998972415924072,
      0.9998958706855774,
      0.9999608397483826,
      0.9999333620071411,
      0.9999082684516907,
      0.9998814463615417,
      0.9998577237129211,
      0.9998800754547119,
      0.9995333552360535,
      0.996884286403656,
      0.9880022406578064,
      0.9576585292816162,
      0.9338791966438293,
      0.8791476488113403,
      0.8720116019248962,
      0.8403022885322571,
      0.7916145324707031,
      0.8475897908210754,
      0.9121052622795105,
      0.9613544344902039,
      0.9806603193283081,
      0.947016716003418,
      0.9687850475311279,
      0.9111279249191284,
      0.898491382598877,
      0.967871904373169,
      0.9736655354499817,
      0.9963346123695374,
      0.9982327818870544,
      0.9991443157196045,
      0.9996018409729004,
      0.999713122844696,
      0.9998849630355835,
      0.9999074935913086,
      0.9998696446418762,
      0.9999262094497681,
      0.999901294708252,
      0.9998681545257568,
      0.9996695518493652,
      0.9981411695480347,
      0.9950689673423767,
      0.9757861495018005,
      0.9467294216156006,
      0.9608356952667236,
      0.9742215275764465,
      0.9372812509536743,
      0.9596707224845886,
      0.899162769317627,
      0.8648881316184998,
      0.9492793083190918,
      0.95486980676651,
      0.9916930794715881,
      0.9960890412330627,
      0.9986744523048401,
      0.9994874000549316,
      0.9989558458328247,
      0.9993416666984558,
      0.9997223019599915,
      0.9998046159744263,
      0.9997197985649109,
      0.9994287490844727,
      0.9993935823440552,
      0.9997414350509644,
      0.9997379779815674,
      0.9987647533416748,
      0.9979439377784729,
      0.9932436943054199,
      0.989829421043396,
      0.9591658711433411,
      0.9186218976974487,
      0.9462032318115234,
      0.9153909683227539,
      0.9420154690742493,
      0.9033640623092651,
      0.860710859298706,
      0.9316482543945312,
      0.9624757766723633,
      0.980904757976532,
      0.92436683177948,
      0.9173809289932251,
      0.9752177000045776,
      0.9845209717750549,
      0.9937257170677185
    ],
    [
      0.46091538667678833,
      0.5179118514060974,
      0.5522176027297974,
      0.5955286026000977,
      0.6196439266204834,
      0.6405342817306519,
      0.6907778978347778,
      0.6817189455032349,
      0.6593193411827087,
      0.6746029853820801,
      0.7075260877609253,
      0.6703543066978455,
      0.652735710144043,
      0.7065290212631226,
      0.6960862278938293,
      0.6492282748222351,
      0.6642998456954956,
      0.7116397023200989,
      0.6552404165267944,
      0.598479151725769,
      0.6508616209030151,
      0.6672860383987427,
      0.5758986473083496,
      0.5624224543571472,
      0.5916822552680969,
      0.5789388418197632,
      0.5066758394241333,
      0.503637433052063,
      0.4934212565422058,
      0.510596752166748,
      0.5597265958786011,
      0.5327789783477783,
      0.5241568684577942,
      0.5737714171409607,
      0.6194486021995544,
      0.5884436368942261,
      0.6084340810775757,
      0.6655511260032654,
      0.6558999419212341,
      0.6356971263885498,
      0.6688562631607056,
      0.6907585859298706,
      0.6440545320510864,
      0.6537588834762573,
      0.6969277262687683,
      0.6659939289093018,
      0.618227481842041,
      0.6467607021331787,
      0.6461722254753113,
      0.5797136425971985,
      0.5303581953048706,
      0.5555151700973511,
      0.6184557676315308,
      0.6379693746566772,
      0.6386981010437012,
      0.6644871234893799,
      0.7020766139030457,
      0.6681554913520813,
      0.6806164383888245,
      0.7227402925491333,
      0.703795313835144,
      0.6779683828353882,
      0.725541353225708,
      0.7239955067634583,
      0.6808741092681885,
      0.6951597332954407,
      0.7247306108474731,
      0.6969773769378662,
      0.6779568791389465,
      0.7065771222114563,
      0.7122194170951843,
      0.6705901026725769,
      0.6748906373977661,
      0.7198151350021362,
      0.6984671950340271,
      0.6689764261245728,
      0.7132737040519714,
      0.7423439025878906,
      0.7008907794952393,
      0.6981350183486938,
      0.750216007232666,
      0.7551554441452026,
      0.7135720252990723,
      0.7134291529655457,
      0.9990074038505554,
      0.9982905387878418,
      0.9959656000137329,
      0.9722387790679932,
      0.9480456709861755,
      0.9472333192825317,
      0.9245620965957642,
      0.9514442086219788,
      0.9347684979438782,
      0.9624562859535217,
      0.9940839409828186,
      0.9984853267669678,
      0.9984553456306458,
      0.997212290763855,
      0.9989692568778992,
      0.9995417594909668,
      0.999398410320282,
      0.9996849894523621,
      0.9998012185096741,
      0.999855101108551,
      0.999820351600647,
      0.9998193383216858,
      0.9992298483848572,
      0.9947009086608887,
      0.9788222312927246,
      0.9483561515808105,
      0.9440045356750488,
      0.9655457735061646,
      0.9472988843917847,
      0.9636914134025574,
      0.9316601157188416,
      0.9109896421432495,
      0.9732108116149902,
      0.9785199761390686,
      0.9961304664611816,
      0.9988713264465332,
      0.999663770198822,
      0.9997946619987488,
      0.9998134970664978,
      0.9998903274536133,
      0.9999109506607056,
      0.9998693466186523,
      0.9998447299003601,
      0.9999182820320129,
      0.9999363422393799,
      0.9999476671218872,
      0.999934732913971,
      0.9999367594718933,
      0.9999272227287292,
      0.9998780488967896,
      0.9994033575057983,
      0.9962849020957947,
      0.9823263883590698,
      0.947485089302063,
      0.9566259980201721,
      0.9773828387260437,
      0.9554792642593384,
      0.9663417935371399,
      0.9279476404190063,
      0.9279237985610962,
      0.9794954061508179,
      0.9922745227813721,
      0.9987469911575317,
      0.9993998408317566,
      0.9995995163917542,
      0.9998390674591064,
      0.9999234676361084,
      0.9999045729637146,
      0.9999028444290161,
      0.9999643564224243,
      0.9999396800994873,
      0.9999172687530518,
      0.9998937845230103,
      0.9998767971992493,
      0.9998980164527893,
      0.9996368885040283,
      0.9974667429924011,
      0.990098774433136,
      0.9623841047286987,
      0.9384661912918091,
      0.8872267007827759,
      0.8807604312896729,
      0.8507065773010254,
      0.8050562739372253,
      0.8576529026031494,
      0.919221818447113,
      0.9643721580505371,
      0.9824953079223633,
      0.9511406421661377,
      0.9706735610961914,
      0.9169036746025085,
      0.9052177667617798,
      0.9702216386795044,
      0.9778420329093933,
      0.9969055652618408,
      0.9985272288322449,
      0.9992718696594238,
      0.999647319316864,
      0.9997453093528748,
      0.9998968243598938,
      0.999917209148407,
      0.9998829960823059,
      0.999933660030365,
      0.9999160170555115,
      0.9998854994773865,
      0.9997392892837524,
      0.998519241809845,
      0.9962121248245239,
      0.9805850386619568,
      0.9528970122337341,
      0.9667032957077026,
      0.9754416942596436,
      0.9426842927932739,
      0.9632834196090698,
      0.9058371782302856,
      0.8727236986160278,
      0.9558973908424377,
      0.9604990482330322,
      0.9935274720191956,
      0.9969053864479065,
      0.998845100402832,
      0.9995437264442444,
      0.9990609288215637,
      0.9994240999221802,
      0.9997517466545105,
      0.9998295307159424,
      0.9997614622116089,
      0.9995481371879578,
      0.9995173811912537,
      0.999788224697113,
      0.9997935891151428,
      0.9990524053573608,
      0.9985804557800293,
      0.9958686232566833,
      0.9931672811508179,
      0.9652933478355408,
      0.9257452487945557,
      0.9526864290237427,
      0.921135425567627,
      0.945742130279541,
      0.9061484336853027,
      0.8634392023086548,
      0.9353469014167786,
      0.9653233289718628,
      0.9810781478881836,
      0.9258246421813965,
      0.9153261184692383,
      0.9746842980384827,
      0.9853190183639526,
      0.9942068457603455
    ],
    [
      0.4747931659221649,
      0.5315853357315063,
      0.5701285600662231,
      0.622481644153595,
      0.641660213470459,
      0.6617040038108826,
      0.7085013389587402,
      0.7038537263870239,
      0.6808768510818481,
      0.6936013698577881,
      0.7274008989334106,
      0.6950682997703552,
      0.6754953861236572,
      0.7268867492675781,
      0.7220578789710999,
      0.6792868375778198,
      0.691007137298584,
      0.740524411201477,
      0.6981438994407654,
      0.6538998484611511,
      0.6946424841880798,
      0.720483660697937,
      0.6547815799713135,
      0.6371021866798401,
      0.6769165396690369,
      0.6496318578720093,
      0.5957374572753906,
      0.556100606918335,
      0.5259650349617004,
      0.604364812374115,
      0.6262170076370239,
      0.6074292659759521,
      0.6128196716308594,
      0.6585422158241272,
      0.69248366355896,
      0.6507101655006409,
      0.668682336807251,
      0.7199640274047852,
      0.6967057585716248,
      0.6715817451477051,
      0.7062333822250366,
      0.7284958958625793,
      0.6775954365730286,
      0.68100905418396,
      0.727717399597168,
      0.697331964969635,
      0.6490176916122437,
      0.6763771772384644,
      0.6754633188247681,
      0.6253354549407959,
      0.5582809448242188,
      0.5931998491287231,
      0.6656632423400879,
      0.6739404797554016,
      0.6717003583908081,
      0.6958560347557068,
      0.7322525382041931,
      0.6967622637748718,
      0.7021572589874268,
      0.743718147277832,
      0.7273455262184143,
      0.7024738788604736,
      0.7443988919258118,
      0.7430503368377686,
      0.7062707543373108,
      0.7152066230773926,
      0.7414254546165466,
      0.717556357383728,
      0.7001332640647888,
      0.7215280532836914,
      0.7314557433128357,
      0.6960750818252563,
      0.6950176358222961,
      0.7334451079368591,
      0.7189050912857056,
      0.6920328736305237,
      0.7235639691352844,
      0.7556431293487549,
      0.715837836265564,
      0.7079175710678101,
      0.7575361132621765,
      0.76220703125,
      0.719586968421936,
      0.7152334451675415,
      0.9991257786750793,
      0.9985780119895935,
      0.9967473745346069,
      0.9748833179473877,
      0.9511474370956421,
      0.9500479698181152,
      0.9300507307052612,
      0.9541600346565247,
      0.9388755559921265,
      0.9674663543701172,
      0.9951149821281433,
      0.9986927509307861,
      0.9986844658851624,
      0.997627854347229,
      0.9990384578704834,
      0.9995919466018677,
      0.9994783401489258,
      0.9997220635414124,
      0.9998184442520142,
      0.9998687505722046,
      0.9998405575752258,
      0.9998384118080139,
      0.9993492364883423,
      0.9954051375389099,
      0.9811723828315735,
      0.9509449005126953,
      0.9466007947921753,
      0.967138409614563,
      0.949913740158081,
      0.9661962985992432,
      0.9355770349502563,
      0.9170713424682617,
      0.9742294549942017,
      0.9830721020698547,
      0.9970342516899109,
      0.9990801215171814,
      0.9997178316116333,
      0.9998188018798828,
      0.9998286366462708,
      0.9999001622200012,
      0.999920666217804,
      0.9998759627342224,
      0.9998498558998108,
      0.9999242424964905,
      0.9999399185180664,
      0.9999513626098633,
      0.999938428401947,
      0.999941885471344,
      0.9999344348907471,
      0.9998921155929565,
      0.9995127320289612,
      0.9969109892845154,
      0.9849565029144287,
      0.95097815990448,
      0.9595609903335571,
      0.9786099195480347,
      0.9583861827850342,
      0.9690608978271484,
      0.9327978491783142,
      0.9331879615783691,
      0.9835178256034851,
      0.994250476360321,
      0.9990056753158569,
      0.9994882345199585,
      0.999666154384613,
      0.9998551607131958,
      0.9999346137046814,
      0.9999127984046936,
      0.9999102354049683,
      0.9999678134918213,
      0.9999433159828186,
      0.9999250769615173,
      0.9999054074287415,
      0.999890148639679,
      0.9999105334281921,
      0.9997100830078125,
      0.9979496002197266,
      0.9923486709594727,
      0.9691827297210693,
      0.9468905329704285,
      0.8954413533210754,
      0.8886283040046692,
      0.8598029017448425,
      0.8178950548171997,
      0.8690414428710938,
      0.9249094724655151,
      0.9675055742263794,
      0.9839507937431335,
      0.9538130760192871,
      0.9722964763641357,
      0.9213263988494873,
      0.9105005860328674,
      0.9742090106010437,
      0.9814975261688232,
      0.9975858926773071,
      0.9987848401069641,
      0.9994001388549805,
      0.9996979236602783,
      0.9997694492340088,
      0.9999046325683594,
      0.9999238848686218,
      0.9998916387557983,
      0.9999374151229858,
      0.9999225735664368,
      0.9998972415924072,
      0.9997850060462952,
      0.9988188743591309,
      0.9972689747810364,
      0.9849603176116943,
      0.9589259624481201,
      0.9710406064987183,
      0.9776186347007751,
      0.9447510242462158,
      0.9647055864334106,
      0.9095482230186462,
      0.8778022527694702,
      0.9607620239257812,
      0.9657863974571228,
      0.9947658181190491,
      0.9973776340484619,
      0.9989507794380188,
      0.9995818734169006,
      0.9991275072097778,
      0.9994783997535706,
      0.99977046251297,
      0.9998441338539124,
      0.9997888803482056,
      0.9996262192726135,
      0.9996050596237183,
      0.9998213648796082,
      0.999830961227417,
      0.9992750883102417,
      0.9989559650421143,
      0.9971503615379333,
      0.995094895362854,
      0.9706541895866394,
      0.9322837591171265,
      0.9571204781532288,
      0.9252039790153503,
      0.9484361410140991,
      0.9068893194198608,
      0.8665323257446289,
      0.9390661716461182,
      0.9677309393882751,
      0.9817808270454407,
      0.9276964068412781,
      0.9162102937698364,
      0.9752763509750366,
      0.9863786697387695,
      0.9947249293327332
    ],
    [
      0.47960978746414185,
      0.536385178565979,
      0.5783255100250244,
      0.6339839100837708,
      0.652376115322113,
      0.6713595986366272,
      0.7177672386169434,
      0.7147283554077148,
      0.6908286213874817,
      0.7037555575370789,
      0.7369273900985718,
      0.705320417881012,
      0.6869155764579773,
      0.7371910810470581,
      0.7335984110832214,
      0.6914305090904236,
      0.7028543949127197,
      0.7525216937065125,
      0.7124882936477661,
      0.670306921005249,
      0.7114858031272888,
      0.7366061806678772,
      0.6735107898712158,
      0.6574444770812988,
      0.701533854007721,
      0.6740208864212036,
      0.6233253479003906,
      0.5762019157409668,
      0.5390443205833435,
      0.6292945146560669,
      0.653522789478302,
      0.633357584476471,
      0.6357964277267456,
      0.6776589155197144,
      0.7113385200500488,
      0.6661500334739685,
      0.684068500995636,
      0.7362150549888611,
      0.7123357653617859,
      0.6858366131782532,
      0.7188615798950195,
      0.7429835796356201,
      0.6903315186500549,
      0.6919984817504883,
      0.7392879724502563,
      0.7132228016853333,
      0.6674247980117798,
      0.6858153343200684,
      0.691066324710846,
      0.6397143006324768,
      0.5692530870437622,
      0.6078261733055115,
      0.6839603185653687,
      0.691007137298584,
      0.687583863735199,
      0.7128766179084778,
      0.7482897043228149,
      0.7128795385360718,
      0.7175342440605164,
      0.756492018699646,
      0.7409963607788086,
      0.7176316380500793,
      0.7580286860466003,
      0.7545577883720398,
      0.7181977033615112,
      0.7258151769638062,
      0.7515521049499512,
      0.7289299368858337,
      0.71014803647995,
      0.7306009531021118,
      0.7413091659545898,
      0.7073106169700623,
      0.7040306329727173,
      0.7423094511032104,
      0.7297563552856445,
      0.7029052376747131,
      0.7312464714050293,
      0.7644996047019958,
      0.7264420986175537,
      0.7157099843025208,
      0.7644474506378174,
      0.7723315954208374,
      0.7306475639343262,
      0.7282946109771729,
      0.9991894960403442,
      0.9987307190895081,
      0.9971641898155212,
      0.9764926433563232,
      0.9528133869171143,
      0.951521635055542,
      0.9344413876533508,
      0.9558029770851135,
      0.9416376352310181,
      0.9715568423271179,
      0.9958566427230835,
      0.9988265037536621,
      0.9988270401954651,
      0.9978923201560974,
      0.999126672744751,
      0.9996240735054016,
      0.9995227456092834,
      0.9997443556785583,
      0.999828040599823,
      0.9998758435249329,
      0.9998522400856018,
      0.9998486042022705,
      0.9994156360626221,
      0.9958155751228333,
      0.9824771881103516,
      0.9525552988052368,
      0.948188066482544,
      0.9679741859436035,
      0.9512981176376343,
      0.9673572182655334,
      0.9381130337715149,
      0.9209919571876526,
      0.9759365320205688,
      0.9857820868492126,
      0.9975523352622986,
      0.9992179274559021,
      0.9997476935386658,
      0.9998312592506409,
      0.9998365044593811,
      0.9999060034751892,
      0.9999257922172546,
      0.9998798370361328,
      0.9998524188995361,
      0.9999266862869263,
      0.9999416470527649,
      0.9999532103538513,
      0.9999398589134216,
      0.9999442100524902,
      0.9999379515647888,
      0.9998995065689087,
      0.9995701909065247,
      0.9972314834594727,
      0.9861378073692322,
      0.9541091918945312,
      0.9608008861541748,
      0.979254424571991,
      0.9594945311546326,
      0.9699735641479492,
      0.9354689717292786,
      0.9376266598701477,
      0.9842919707298279,
      0.9952061772346497,
      0.9991632103919983,
      0.999547004699707,
      0.9996950626373291,
      0.999862790107727,
      0.9999384880065918,
      0.9999159574508667,
      0.9999134540557861,
      0.9999691247940063,
      0.9999448657035828,
      0.9999282956123352,
      0.9999071359634399,
      0.9998960494995117,
      0.9999176263809204,
      0.9997522234916687,
      0.9982178807258606,
      0.9935584664344788,
      0.9720442295074463,
      0.9520058631896973,
      0.9006553888320923,
      0.8935400247573853,
      0.8658487200737,
      0.8277391791343689,
      0.8761677742004395,
      0.9283433556556702,
      0.9687023162841797,
      0.9847269654273987,
      0.9551367163658142,
      0.9737844467163086,
      0.9209745526313782,
      0.9151166081428528,
      0.9751532077789307,
      0.9840025305747986,
      0.9978721737861633,
      0.9988938570022583,
      0.9994516372680664,
      0.999717116355896,
      0.999777615070343,
      0.9999052286148071,
      0.9999266266822815,
      0.9998914003372192,
      0.999940037727356,
      0.9999281167984009,
      0.9999075531959534,
      0.9998170733451843,
      0.9989993572235107,
      0.997812032699585,
      0.9874119758605957,
      0.9631829261779785,
      0.9717475771903992,
      0.978752851486206,
      0.9463357329368591,
      0.9659724831581116,
      0.9129125475883484,
      0.8824548721313477,
      0.9624961614608765,
      0.9680779576301575,
      0.995271623134613,
      0.997544527053833,
      0.9990113377571106,
      0.999598503112793,
      0.9991613626480103,
      0.9995030164718628,
      0.9997796416282654,
      0.9998533129692078,
      0.9998070597648621,
      0.9996750950813293,
      0.999655544757843,
      0.9998421669006348,
      0.9998562932014465,
      0.9994206428527832,
      0.9991579055786133,
      0.9977329969406128,
      0.9959733486175537,
      0.9735608696937561,
      0.9360740780830383,
      0.9592618346214294,
      0.9278903603553772,
      0.9500316977500916,
      0.9082071781158447,
      0.8678787350654602,
      0.9405667781829834,
      0.9688652753829956,
      0.9818307161331177,
      0.9277851581573486,
      0.9155672788619995,
      0.9748303890228271,
      0.9864223003387451,
      0.994949221611023
    ],
    [
      0.49661388993263245,
      0.5492653846740723,
      0.5934407711029053,
      0.6501561999320984,
      0.6667817831039429,
      0.6818734407424927,
      0.7254295945167542,
      0.7239274978637695,
      0.699945330619812,
      0.7119324207305908,
      0.7449609041213989,
      0.7168765068054199,
      0.6961908340454102,
      0.7438850998878479,
      0.7415155172348022,
      0.7011182904243469,
      0.7108625769615173,
      0.7611202001571655,
      0.7227783203125,
      0.6798866391181946,
      0.7218904495239258,
      0.7467460036277771,
      0.6851425766944885,
      0.6671134233474731,
      0.7154953479766846,
      0.690207839012146,
      0.6448441743850708,
      0.5941590070724487,
      0.5532166361808777,
      0.6523826122283936,
      0.6813487410545349,
      0.6575151085853577,
      0.6526902318000793,
      0.6945818066596985,
      0.7275504469871521,
      0.6804413795471191,
      0.6965808272361755,
      0.7508760690689087,
      0.7270509004592896,
      0.6970587372779846,
      0.7298623919487,
      0.7561312913894653,
      0.7021944522857666,
      0.7009843587875366,
      0.7509223222732544,
      0.7252458930015564,
      0.680392861366272,
      0.6984866857528687,
      0.7089632153511047,
      0.6586304903030396,
      0.5856539607048035,
      0.6223034858703613,
      0.703089714050293,
      0.7062172889709473,
      0.6979646682739258,
      0.7243587970733643,
      0.7568922638893127,
      0.723889946937561,
      0.7264882326126099,
      0.7640348076820374,
      0.7505574822425842,
      0.7294696569442749,
      0.7673740386962891,
      0.7638041377067566,
      0.7297038435935974,
      0.7357374429702759,
      0.7599712014198303,
      0.7384654879570007,
      0.7213344573974609,
      0.7389546632766724,
      0.7498460412025452,
      0.7180017828941345,
      0.7131081819534302,
      0.7495673298835754,
      0.7398157715797424,
      0.7120133638381958,
      0.7365261316299438,
      0.7714365124702454,
      0.733150839805603,
      0.7214518785476685,
      0.7685419321060181,
      0.7784590721130371,
      0.7360883355140686,
      0.733609676361084,
      0.9992308616638184,
      0.998812735080719,
      0.9973779320716858,
      0.9773629307746887,
      0.9543095827102661,
      0.952524721622467,
      0.9359995722770691,
      0.956913948059082,
      0.943547785282135,
      0.9736778140068054,
      0.9964343905448914,
      0.9989717602729797,
      0.9989585280418396,
      0.9981323480606079,
      0.9992185235023499,
      0.9996449947357178,
      0.9995445013046265,
      0.9997552037239075,
      0.9998321533203125,
      0.9998800158500671,
      0.9998587965965271,
      0.9998548626899719,
      0.9994595050811768,
      0.9959338903427124,
      0.9833976030349731,
      0.9540322422981262,
      0.9497664570808411,
      0.9683523178100586,
      0.9518901109695435,
      0.9682192206382751,
      0.9398261308670044,
      0.9241834282875061,
      0.9785748720169067,
      0.9878150224685669,
      0.9979584813117981,
      0.999334990978241,
      0.9997746348381042,
      0.9998432993888855,
      0.9998438954353333,
      0.9999117851257324,
      0.9999306201934814,
      0.9998828768730164,
      0.9998553991317749,
      0.9999290108680725,
      0.9999430179595947,
      0.9999541640281677,
      0.9999403357505798,
      0.999945878982544,
      0.9999396204948425,
      0.9999043345451355,
      0.9996113777160645,
      0.9973894953727722,
      0.9870160222053528,
      0.9558570384979248,
      0.961896538734436,
      0.9794959425926208,
      0.9605813026428223,
      0.9706283807754517,
      0.9375346899032593,
      0.9402208924293518,
      0.9858826994895935,
      0.9959807991981506,
      0.9992983341217041,
      0.9996092915534973,
      0.9997249841690063,
      0.999870777130127,
      0.9999427199363708,
      0.9999195337295532,
      0.9999162554740906,
      0.9999702572822571,
      0.9999463558197021,
      0.9999308586120605,
      0.9999098181724548,
      0.9998996257781982,
      0.9999222159385681,
      0.999779999256134,
      0.9984155893325806,
      0.9946209192276001,
      0.9746154546737671,
      0.9554145336151123,
      0.9048306941986084,
      0.8968653678894043,
      0.870198130607605,
      0.8343607187271118,
      0.8814295530319214,
      0.9308006763458252,
      0.9699237942695618,
      0.9850828647613525,
      0.9560770988464355,
      0.9740872979164124,
      0.923291802406311,
      0.9186863899230957,
      0.9771853685379028,
      0.9857181310653687,
      0.9981217980384827,
      0.9990001320838928,
      0.9994999766349792,
      0.9997380971908569,
      0.9997912645339966,
      0.9999082088470459,
      0.9999294281005859,
      0.9998944401741028,
      0.9999414086341858,
      0.9999309778213501,
      0.999913215637207,
      0.999835729598999,
      0.9991127848625183,
      0.9981552362442017,
      0.9889949560165405,
      0.9657270312309265,
      0.9750663042068481,
      0.97942054271698,
      0.9472870230674744,
      0.9667434692382812,
      0.9127300977706909,
      0.8865307569503784,
      0.9623901844024658,
      0.9696950912475586,
      0.99563068151474,
      0.9976977109909058,
      0.9990519285202026,
      0.99961256980896,
      0.9991869926452637,
      0.9995215535163879,
      0.9997850656509399,
      0.9998584985733032,
      0.9998177886009216,
      0.9997049570083618,
      0.9996906518936157,
      0.9998561143875122,
      0.9998714923858643,
      0.9995051622390747,
      0.9992815852165222,
      0.9980677962303162,
      0.9964686632156372,
      0.9755960702896118,
      0.9386122822761536,
      0.9604398012161255,
      0.9293841123580933,
      0.9507678151130676,
      0.908274233341217,
      0.8697495460510254,
      0.9421040415763855,
      0.9696905612945557,
      0.9817638993263245,
      0.9261555671691895,
      0.9136384725570679,
      0.9739822149276733,
      0.9860981106758118,
      0.9950366616249084
    ],
    [
      0.5400890707969666,
      0.5941548347473145,
      0.6447145938873291,
      0.6853699684143066,
      0.6881797313690186,
      0.6953466534614563,
      0.7367295622825623,
      0.7359015345573425,
      0.7119184136390686,
      0.7197010517120361,
      0.7560350894927979,
      0.730282187461853,
      0.7060640454292297,
      0.7507131099700928,
      0.7491599917411804,
      0.7110109329223633,
      0.7183351516723633,
      0.7654334306716919,
      0.7315495014190674,
      0.6940879821777344,
      0.730343759059906,
      0.7563864588737488,
      0.6967858076095581,
      0.6773504018783569,
      0.7298251986503601,
      0.7030012607574463,
      0.6628406047821045,
      0.6136366128921509,
      0.5682306289672852,
      0.6691495180130005,
      0.6987742781639099,
      0.6720664501190186,
      0.6627365946769714,
      0.7059409618377686,
      0.7365665435791016,
      0.6907315850257874,
      0.7047125101089478,
      0.7609161138534546,
      0.734390377998352,
      0.7038754224777222,
      0.740135908126831,
      0.7646405100822449,
      0.711050271987915,
      0.7086273431777954,
      0.7613452672958374,
      0.7329192161560059,
      0.6885823011398315,
      0.7126696705818176,
      0.7229012250900269,
      0.6787577867507935,
      0.6094622611999512,
      0.6421381831169128,
      0.7249203324317932,
      0.7217608690261841,
      0.7081970572471619,
      0.7336413860321045,
      0.7658625245094299,
      0.7333385348320007,
      0.733126163482666,
      0.7706738114356995,
      0.7578161954879761,
      0.7365084886550903,
      0.7744572162628174,
      0.7711965441703796,
      0.7391696572303772,
      0.7445325255393982,
      0.7655686140060425,
      0.745624840259552,
      0.7306531071662903,
      0.7453848123550415,
      0.7574979662895203,
      0.7271668910980225,
      0.7206549644470215,
      0.7541224360466003,
      0.7474323511123657,
      0.7193317413330078,
      0.7397793531417847,
      0.7765178680419922,
      0.7392404675483704,
      0.725497841835022,
      0.7699729800224304,
      0.7834368944168091,
      0.7402973771095276,
      0.7367018461227417,
      0.9993001818656921,
      0.9989607930183411,
      0.9975781440734863,
      0.978579044342041,
      0.9573732018470764,
      0.9536410570144653,
      0.9344456195831299,
      0.9591394066810608,
      0.9468702673912048,
      0.9773800373077393,
      0.997294545173645,
      0.9991955757141113,
      0.9991353750228882,
      0.9984301924705505,
      0.9992807507514954,
      0.9996572136878967,
      0.999535083770752,
      0.9997573494911194,
      0.9998317360877991,
      0.9998832941055298,
      0.9998680353164673,
      0.9998664259910583,
      0.9995447993278503,
      0.9962170124053955,
      0.9834222793579102,
      0.9570481777191162,
      0.9526288509368896,
      0.9696295261383057,
      0.9517120122909546,
      0.9698518514633179,
      0.9422128200531006,
      0.9278759360313416,
      0.9818843603134155,
      0.9900115132331848,
      0.9984093308448792,
      0.9994770288467407,
      0.999808669090271,
      0.9998589158058167,
      0.9998522996902466,
      0.999919593334198,
      0.9999369978904724,
      0.9998854398727417,
      0.9998573064804077,
      0.9999313354492188,
      0.9999432563781738,
      0.9999538064002991,
      0.99993896484375,
      0.9999463558197021,
      0.9999411106109619,
      0.9999091029167175,
      0.9996702075004578,
      0.9975874423980713,
      0.9878504872322083,
      0.9588579535484314,
      0.9623667597770691,
      0.979735255241394,
      0.9617975354194641,
      0.9711651802062988,
      0.9401774406433105,
      0.943126916885376,
      0.9880903363227844,
      0.9968625903129578,
      0.9994551539421082,
      0.999687910079956,
      0.9997654557228088,
      0.9998827576637268,
      0.9999482035636902,
      0.9999226927757263,
      0.9999182820320129,
      0.9999710321426392,
      0.9999465346336365,
      0.9999317526817322,
      0.9999094605445862,
      0.9999008774757385,
      0.9999251961708069,
      0.9998100996017456,
      0.9986578226089478,
      0.9957252740859985,
      0.9768052101135254,
      0.9590339660644531,
      0.9110453724861145,
      0.9019826054573059,
      0.8753215670585632,
      0.8401275277137756,
      0.8857778310775757,
      0.9305428266525269,
      0.9710391163825989,
      0.9851821064949036,
      0.9563688039779663,
      0.974856436252594,
      0.9270409345626831,
      0.9238349795341492,
      0.9795445799827576,
      0.9875546097755432,
      0.9984151721000671,
      0.9991333484649658,
      0.9995624423027039,
      0.9997654557228088,
      0.9998118281364441,
      0.9999120831489563,
      0.9999318718910217,
      0.9998925924301147,
      0.999940812587738,
      0.9999319314956665,
      0.9999198317527771,
      0.9998519420623779,
      0.9992388486862183,
      0.9985591173171997,
      0.9909464120864868,
      0.9687305092811584,
      0.9767282605171204,
      0.9802553057670593,
      0.946696400642395,
      0.9662920236587524,
      0.9138976335525513,
      0.889798641204834,
      0.9655329585075378,
      0.9710142612457275,
      0.9959928393363953,
      0.9978911280632019,
      0.9991151690483093,
      0.999636709690094,
      0.9992308616638184,
      0.999550461769104,
      0.9997943639755249,
      0.9998664855957031,
      0.9998298287391663,
      0.9997217059135437,
      0.9997227191925049,
      0.9998683929443359,
      0.9998859763145447,
      0.99958735704422,
      0.9993970990180969,
      0.9983674883842468,
      0.9969191551208496,
      0.977861225605011,
      0.9413330554962158,
      0.9617601037025452,
      0.9310512542724609,
      0.9517539739608765,
      0.9084146022796631,
      0.8701194524765015,
      0.943829357624054,
      0.9705430269241333,
      0.9822368025779724,
      0.9265046119689941,
      0.9142417311668396,
      0.9745808839797974,
      0.9865550994873047,
      0.9952186346054077
    ],
    [
      0.5756131410598755,
      0.6397482752799988,
      0.6838204264640808,
      0.7059195637702942,
      0.7010782957077026,
      0.7096360921859741,
      0.7473639845848083,
      0.7434844970703125,
      0.7204810380935669,
      0.7273675203323364,
      0.7652708888053894,
      0.7386442422866821,
      0.7132656574249268,
      0.757601261138916,
      0.7566286325454712,
      0.7195237874984741,
      0.7244780659675598,
      0.7746297121047974,
      0.741072416305542,
      0.7070919275283813,
      0.7408506274223328,
      0.7677960991859436,
      0.7121023535728455,
      0.6955175399780273,
      0.7464523911476135,
      0.7192230820655823,
      0.6934971809387207,
      0.6445592045783997,
      0.6131383180618286,
      0.7034204006195068,
      0.7234389185905457,
      0.6973845958709717,
      0.6810207366943359,
      0.7210686802864075,
      0.7501311302185059,
      0.7034422159194946,
      0.7172591686248779,
      0.7711018323898315,
      0.7454742789268494,
      0.7134166359901428,
      0.7490010857582092,
      0.7734179496765137,
      0.7196052074432373,
      0.7168594598770142,
      0.7711829543113708,
      0.7436689138412476,
      0.7008733749389648,
      0.724010705947876,
      0.7358498573303223,
      0.6962660551071167,
      0.6341713070869446,
      0.6634498834609985,
      0.7416678667068481,
      0.7359268665313721,
      0.7198355793952942,
      0.7427123188972473,
      0.7762503027915955,
      0.7426964044570923,
      0.743143618106842,
      0.7775429487228394,
      0.764593243598938,
      0.7452074885368347,
      0.781141459941864,
      0.7773427963256836,
      0.7469134330749512,
      0.7509990930557251,
      0.7708287239074707,
      0.7523829936981201,
      0.7376493215560913,
      0.7501487731933594,
      0.7633016109466553,
      0.7353653907775879,
      0.726650595664978,
      0.7591618895530701,
      0.7548177242279053,
      0.7281880378723145,
      0.7458463907241821,
      0.7833365797996521,
      0.7479689121246338,
      0.7343140840530396,
      0.7786945104598999,
      0.7916480898857117,
      0.7453078627586365,
      0.744172990322113,
      0.9993705153465271,
      0.9991040825843811,
      0.9977975487709045,
      0.9800596833229065,
      0.9599324464797974,
      0.9561164975166321,
      0.9379245638847351,
      0.9615734219551086,
      0.9502459764480591,
      0.9771081805229187,
      0.9978386759757996,
      0.9993748664855957,
      0.9993212223052979,
      0.9988433122634888,
      0.9994227290153503,
      0.9997069239616394,
      0.9996116757392883,
      0.9997873306274414,
      0.999843180179596,
      0.9998907446861267,
      0.9998800158500671,
      0.9998779892921448,
      0.9996039271354675,
      0.9965706467628479,
      0.9842098951339722,
      0.9594343900680542,
      0.9552160501480103,
      0.9712338447570801,
      0.9543526768684387,
      0.9714736938476562,
      0.9444913268089294,
      0.9313490390777588,
      0.9842087626457214,
      0.991737425327301,
      0.9986720681190491,
      0.9995549917221069,
      0.9998277425765991,
      0.9998679161071777,
      0.9998567700386047,
      0.9999240040779114,
      0.9999406933784485,
      0.9998870491981506,
      0.9998576641082764,
      0.9999328851699829,
      0.9999436736106873,
      0.9999545812606812,
      0.9999387264251709,
      0.9999478459358215,
      0.9999443888664246,
      0.9999158978462219,
      0.999711275100708,
      0.9977145791053772,
      0.9882545471191406,
      0.9596390724182129,
      0.9632982015609741,
      0.980042040348053,
      0.9632813334465027,
      0.972111701965332,
      0.9424334764480591,
      0.9455299377441406,
      0.9889723062515259,
      0.9973896741867065,
      0.9995466470718384,
      0.9997333884239197,
      0.9997955560684204,
      0.9998931884765625,
      0.9999520182609558,
      0.999925971031189,
      0.9999197721481323,
      0.9999716877937317,
      0.9999476075172424,
      0.9999336004257202,
      0.9999116063117981,
      0.9999057650566101,
      0.9999302625656128,
      0.999832808971405,
      0.9987287521362305,
      0.9961258172988892,
      0.9768355488777161,
      0.9566702246665955,
      0.9153197407722473,
      0.9068833589553833,
      0.881412923336029,
      0.846697986125946,
      0.8908406496047974,
      0.9344862699508667,
      0.9709725975990295,
      0.9854757785797119,
      0.9576987624168396,
      0.9771571159362793,
      0.9296606779098511,
      0.9269924759864807,
      0.9812646508216858,
      0.9890459179878235,
      0.9986348748207092,
      0.999237596988678,
      0.9996201395988464,
      0.9997909665107727,
      0.9998242855072021,
      0.9999154806137085,
      0.9999343156814575,
      0.9998958706855774,
      0.9999421834945679,
      0.9999357461929321,
      0.999926745891571,
      0.9998698234558105,
      0.999337375164032,
      0.998825192451477,
      0.9920229911804199,
      0.9697654247283936,
      0.9779485464096069,
      0.9811204075813293,
      0.9501623511314392,
      0.9675095081329346,
      0.916630208492279,
      0.8933765292167664,
      0.9680806398391724,
      0.9733521342277527,
      0.996465265750885,
      0.9980922937393188,
      0.9991967678070068,
      0.9996678829193115,
      0.999284565448761,
      0.999588131904602,
      0.9998060464859009,
      0.9998748898506165,
      0.9998403787612915,
      0.9997480511665344,
      0.9997473359107971,
      0.9998787641525269,
      0.9998988509178162,
      0.9996490478515625,
      0.9994798898696899,
      0.9985882043838501,
      0.9972863793373108,
      0.9797236919403076,
      0.9437505602836609,
      0.9633179306983948,
      0.9332429766654968,
      0.9532667398452759,
      0.9092053174972534,
      0.8728339076042175,
      0.9462493658065796,
      0.9728509783744812,
      0.9835708141326904,
      0.9254385232925415,
      0.9181181192398071,
      0.9770699739456177,
      0.9886869788169861,
      0.9957789778709412
    ],
    [
      0.5974097847938538,
      0.6583970785140991,
      0.7002581357955933,
      0.7180591821670532,
      0.7113036513328552,
      0.722394585609436,
      0.7559967637062073,
      0.7530497908592224,
      0.729782223701477,
      0.7366615533828735,
      0.7753169536590576,
      0.7498671412467957,
      0.72401362657547,
      0.7664429545402527,
      0.7666479349136353,
      0.7294837236404419,
      0.7331249117851257,
      0.7846198678016663,
      0.7521591186523438,
      0.721278190612793,
      0.752761721611023,
      0.7792394757270813,
      0.7274066805839539,
      0.7143733501434326,
      0.761742115020752,
      0.7364022731781006,
      0.7182394862174988,
      0.6736071705818176,
      0.6613278388977051,
      0.736225962638855,
      0.7461379170417786,
      0.7213501930236816,
      0.6981672048568726,
      0.7375780344009399,
      0.7665066719055176,
      0.7194507122039795,
      0.7300268411636353,
      0.7824988961219788,
      0.7589893341064453,
      0.7253393530845642,
      0.7585753202438354,
      0.7833160161972046,
      0.7317530512809753,
      0.7277349829673767,
      0.7810176610946655,
      0.7566652297973633,
      0.7150020003318787,
      0.7364276647567749,
      0.7508819699287415,
      0.7126032114028931,
      0.6589949727058411,
      0.6841651201248169,
      0.7569975256919861,
      0.7504991292953491,
      0.7305728793144226,
      0.753356397151947,
      0.7856510877609253,
      0.7522906064987183,
      0.7537946701049805,
      0.7856994271278381,
      0.7727908492088318,
      0.7562814950942993,
      0.7902266979217529,
      0.7853608131408691,
      0.7564111948013306,
      0.7605705261230469,
      0.7793078422546387,
      0.7622252702713013,
      0.7484036684036255,
      0.7594935894012451,
      0.7730172276496887,
      0.7475313544273376,
      0.7391727566719055,
      0.7694150805473328,
      0.7662658095359802,
      0.741060733795166,
      0.7560583353042603,
      0.7924262881278992,
      0.7597475647926331,
      0.7453197836875916,
      0.7882574200630188,
      0.8016847372055054,
      0.7559532523155212,
      0.7571201324462891,
      0.9994003772735596,
      0.9991683959960938,
      0.9979575276374817,
      0.9808398485183716,
      0.9603084921836853,
      0.9577286243438721,
      0.940432608127594,
      0.9633738398551941,
      0.9512414932250977,
      0.9788724184036255,
      0.9981719851493835,
      0.9994567632675171,
      0.9994291067123413,
      0.9990667104721069,
      0.9995147585868835,
      0.9997426867485046,
      0.999660313129425,
      0.9998095035552979,
      0.9998528957366943,
      0.9998956322669983,
      0.9998879432678223,
      0.9998847246170044,
      0.999637246131897,
      0.9967655539512634,
      0.9846876263618469,
      0.9611137509346008,
      0.9572038650512695,
      0.9725908041000366,
      0.9560362100601196,
      0.9729534387588501,
      0.9467192888259888,
      0.9344363212585449,
      0.9862378835678101,
      0.9935673475265503,
      0.9989180564880371,
      0.9996285438537598,
      0.9998483061790466,
      0.9998783469200134,
      0.9998621940612793,
      0.9999289512634277,
      0.9999447464942932,
      0.9998903870582581,
      0.9998568296432495,
      0.9999353885650635,
      0.9999452829360962,
      0.999955952167511,
      0.9999395608901978,
      0.9999493956565857,
      0.999947726726532,
      0.9999216198921204,
      0.9997393488883972,
      0.9978511929512024,
      0.988895058631897,
      0.9612197875976562,
      0.9647070169448853,
      0.9807879328727722,
      0.964678168296814,
      0.973323404788971,
      0.9452365636825562,
      0.9481241703033447,
      0.9902761578559875,
      0.9977926015853882,
      0.9996351599693298,
      0.9997801780700684,
      0.9998273849487305,
      0.9999046921730042,
      0.9999563694000244,
      0.9999296069145203,
      0.9999223947525024,
      0.9999727606773376,
      0.9999492168426514,
      0.9999362826347351,
      0.9999141693115234,
      0.9999105334281921,
      0.9999346137046814,
      0.9998509287834167,
      0.9988421201705933,
      0.9964373707771301,
      0.9785938858985901,
      0.9567230343818665,
      0.9180896878242493,
      0.9109370708465576,
      0.8869644999504089,
      0.8527061939239502,
      0.8961358070373535,
      0.9377269744873047,
      0.9722781181335449,
      0.9861199259757996,
      0.9592723846435547,
      0.9771138429641724,
      0.9323083162307739,
      0.9287979006767273,
      0.9832198619842529,
      0.9903658032417297,
      0.998873770236969,
      0.9993562698364258,
      0.9996899962425232,
      0.9998204112052917,
      0.9998462200164795,
      0.9999200105667114,
      0.9999371767044067,
      0.9998987913131714,
      0.9999434947967529,
      0.9999380111694336,
      0.9999278783798218,
      0.9998841881752014,
      0.9994136095046997,
      0.9990131258964539,
      0.9930917024612427,
      0.9719146490097046,
      0.9794566631317139,
      0.9821857213973999,
      0.9507098197937012,
      0.96878582239151,
      0.9199897050857544,
      0.8984804153442383,
      0.9715918302536011,
      0.9761295318603516,
      0.9970319867134094,
      0.9983903169631958,
      0.9993162751197815,
      0.9997165203094482,
      0.9993951916694641,
      0.9996466040611267,
      0.9998255968093872,
      0.9998870491981506,
      0.9998545050621033,
      0.9997888207435608,
      0.999774694442749,
      0.9998896718025208,
      0.9999104738235474,
      0.9997036457061768,
      0.9995564818382263,
      0.9988145232200623,
      0.9977044463157654,
      0.9821574091911316,
      0.9470325708389282,
      0.9657152891159058,
      0.9365195631980896,
      0.955743134021759,
      0.9126846790313721,
      0.878308892250061,
      0.9496468305587769,
      0.9757326245307922,
      0.9854022264480591,
      0.9293807148933411,
      0.9226818084716797,
      0.9806736707687378,
      0.9912709593772888,
      0.9964538812637329
    ],
    [
      0.6151083707809448,
      0.6722756028175354,
      0.7148100733757019,
      0.7305245399475098,
      0.7210838198661804,
      0.7349369525909424,
      0.7661852240562439,
      0.7638447880744934,
      0.7411002516746521,
      0.747996985912323,
      0.7870606184005737,
      0.765486478805542,
      0.7374755144119263,
      0.7759771347045898,
      0.7790351510047913,
      0.7425215244293213,
      0.7442258596420288,
      0.7945051789283752,
      0.763795793056488,
      0.7362106442451477,
      0.7636250257492065,
      0.7894312739372253,
      0.7387959957122803,
      0.7314007878303528,
      0.7749439477920532,
      0.7494441866874695,
      0.7365410327911377,
      0.6962321996688843,
      0.6907826662063599,
      0.754549503326416,
      0.7604718804359436,
      0.733578085899353,
      0.7108974456787109,
      0.7477704286575317,
      0.77576744556427,
      0.7297172546386719,
      0.7399628162384033,
      0.789832592010498,
      0.7676488161087036,
      0.7337856292724609,
      0.766534149646759,
      0.7902690172195435,
      0.7401703000068665,
      0.7351669073104858,
      0.7891489267349243,
      0.7672538161277771,
      0.7272117733955383,
      0.7485001087188721,
      0.7631493210792542,
      0.7268645167350769,
      0.6856549978256226,
      0.7045782804489136,
      0.7723360061645508,
      0.763899028301239,
      0.741936445236206,
      0.7628942131996155,
      0.7934203743934631,
      0.7607535719871521,
      0.7618958353996277,
      0.7922055721282959,
      0.7795323133468628,
      0.7640218734741211,
      0.7968534231185913,
      0.792090117931366,
      0.7636231184005737,
      0.7687764167785645,
      0.7865746021270752,
      0.7710191011428833,
      0.7568185925483704,
      0.7677302956581116,
      0.7823190093040466,
      0.7582128047943115,
      0.7508742809295654,
      0.7782925367355347,
      0.7769842147827148,
      0.7521401643753052,
      0.7653867602348328,
      0.7999682426452637,
      0.7713524103164673,
      0.7554216980934143,
      0.7958157658576965,
      0.8106065988540649,
      0.7657246589660645,
      0.7682068943977356,
      0.9994264245033264,
      0.9992160797119141,
      0.998058557510376,
      0.9814735651016235,
      0.9618114829063416,
      0.9593303203582764,
      0.943531334400177,
      0.9652708768844604,
      0.9542315602302551,
      0.9811828136444092,
      0.9985471963882446,
      0.9995702505111694,
      0.9995163083076477,
      0.9992044568061829,
      0.9995852708816528,
      0.99977046251297,
      0.9996939897537231,
      0.9998267292976379,
      0.9998610615730286,
      0.999899685382843,
      0.9998943209648132,
      0.9998910427093506,
      0.9996645450592041,
      0.9968847632408142,
      0.9849870800971985,
      0.9627202153205872,
      0.9592111110687256,
      0.9737409949302673,
      0.9583276510238647,
      0.9747334122657776,
      0.9506343603134155,
      0.9392379522323608,
      0.9885262846946716,
      0.9945176839828491,
      0.9992017149925232,
      0.9997223615646362,
      0.9998747110366821,
      0.9998918771743774,
      0.9998687505722046,
      0.999935507774353,
      0.9999496340751648,
      0.9998924732208252,
      0.9998577237129211,
      0.9999377727508545,
      0.9999467134475708,
      0.9999576807022095,
      0.999940812587738,
      0.9999513030052185,
      0.9999510049819946,
      0.999926745891571,
      0.9997630715370178,
      0.9979490041732788,
      0.989355206489563,
      0.9626978039741516,
      0.9661335349082947,
      0.981593132019043,
      0.9664178490638733,
      0.9748684167861938,
      0.949594259262085,
      0.9521174430847168,
      0.9921243190765381,
      0.9984375834465027,
      0.9997374415397644,
      0.9998286366462708,
      0.9998611807823181,
      0.9999173283576965,
      0.9999616742134094,
      0.9999331831932068,
      0.9999253153800964,
      0.9999741315841675,
      0.9999516606330872,
      0.9999386072158813,
      0.9999173283576965,
      0.9999158382415771,
      0.9999387264251709,
      0.9998673796653748,
      0.9989493489265442,
      0.9967712759971619,
      0.9798343777656555,
      0.9589742422103882,
      0.9210877418518066,
      0.9147381782531738,
      0.8919373750686646,
      0.8583351373672485,
      0.9026995897293091,
      0.9411013722419739,
      0.9738796949386597,
      0.9869111776351929,
      0.9610376954078674,
      0.9784403443336487,
      0.935481607913971,
      0.9334391355514526,
      0.9852303266525269,
      0.99219810962677,
      0.9990776777267456,
      0.9995129108428955,
      0.9997570514678955,
      0.9998574256896973,
      0.9998732805252075,
      0.9999253749847412,
      0.9999409317970276,
      0.9999021291732788,
      0.9999451041221619,
      0.9999417066574097,
      0.9999312162399292,
      0.9998961687088013,
      0.999485194683075,
      0.999165415763855,
      0.9942365884780884,
      0.9744921922683716,
      0.9810051918029785,
      0.9833893179893494,
      0.9516950845718384,
      0.9701310396194458,
      0.9234000444412231,
      0.9023469686508179,
      0.9749574065208435,
      0.978659451007843,
      0.9976602792739868,
      0.9986821413040161,
      0.999442458152771,
      0.9997619986534119,
      0.9995003342628479,
      0.9996978044509888,
      0.9998437762260437,
      0.9998982548713684,
      0.999865710735321,
      0.9998118281364441,
      0.9997795224189758,
      0.9998994469642639,
      0.9999203681945801,
      0.9997472763061523,
      0.9996155500411987,
      0.998982310295105,
      0.9980133175849915,
      0.9837037324905396,
      0.9502050280570984,
      0.9677440524101257,
      0.9393627643585205,
      0.9578849673271179,
      0.9154301285743713,
      0.8833228945732117,
      0.9533955454826355,
      0.9782112836837769,
      0.9868692755699158,
      0.9324606657028198,
      0.9260223507881165,
      0.9826502203941345,
      0.9924757480621338,
      0.9969462752342224
    ],
    [
      0.6258350610733032,
      0.6791959404945374,
      0.7249651551246643,
      0.7410299181938171,
      0.7300748825073242,
      0.7444006204605103,
      0.7753000259399414,
      0.7753644585609436,
      0.7508194446563721,
      0.7590245008468628,
      0.8010597825050354,
      0.7814648151397705,
      0.7508135437965393,
      0.7860366702079773,
      0.7920712828636169,
      0.7553437948226929,
      0.7559856176376343,
      0.8037477135658264,
      0.7767999768257141,
      0.7516548037528992,
      0.774947464466095,
      0.7997487783432007,
      0.752590537071228,
      0.7473500967025757,
      0.7876743674278259,
      0.7659205198287964,
      0.7564234733581543,
      0.7152875661849976,
      0.7217494249343872,
      0.7742745280265808,
      0.7785983085632324,
      0.7495571374893188,
      0.7277824878692627,
      0.762356698513031,
      0.7858238220214844,
      0.7412694692611694,
      0.7499865293502808,
      0.7978755235671997,
      0.7764852643013,
      0.7426095008850098,
      0.7741162776947021,
      0.7974445819854736,
      0.7476453185081482,
      0.7419791221618652,
      0.7957116365432739,
      0.775984525680542,
      0.7364813089370728,
      0.7570544481277466,
      0.772384762763977,
      0.7385241985321045,
      0.7028785943984985,
      0.7194029092788696,
      0.7838602662086487,
      0.7757605314254761,
      0.7504501342773438,
      0.7708674073219299,
      0.7991284728050232,
      0.7682593464851379,
      0.7687826156616211,
      0.7972712516784668,
      0.7858628034591675,
      0.7711601853370667,
      0.802886426448822,
      0.7981943488121033,
      0.7712157964706421,
      0.7775555849075317,
      0.7941948771476746,
      0.7803759574890137,
      0.7654224634170532,
      0.7771528363227844,
      0.7914588451385498,
      0.7704018950462341,
      0.7634902000427246,
      0.7879000902175903,
      0.788201630115509,
      0.7637230753898621,
      0.7755552530288696,
      0.808090329170227,
      0.783248782157898,
      0.7662594318389893,
      0.8042404651641846,
      0.8193290829658508,
      0.7749965190887451,
      0.7790653705596924,
      0.9994539618492126,
      0.9992647767066956,
      0.998160183429718,
      0.9822059869766235,
      0.963280200958252,
      0.9609452486038208,
      0.9465655088424683,
      0.966780424118042,
      0.9570100903511047,
      0.9829869270324707,
      0.9987531304359436,
      0.9996353983879089,
      0.9995561242103577,
      0.9992266893386841,
      0.9996174573898315,
      0.9997867345809937,
      0.9997144341468811,
      0.999840259552002,
      0.9998682737350464,
      0.9999039173126221,
      0.9999009370803833,
      0.9998978972434998,
      0.9996934533119202,
      0.9970407485961914,
      0.9855442047119141,
      0.964363157749176,
      0.9610165357589722,
      0.9747840762138367,
      0.960502028465271,
      0.9751302003860474,
      0.9542409181594849,
      0.943726658821106,
      0.9901034832000732,
      0.9960375428199768,
      0.9993858933448792,
      0.9997830986976624,
      0.999894917011261,
      0.9999030828475952,
      0.9998739361763,
      0.9999406933784485,
      0.9999536871910095,
      0.9998940229415894,
      0.9998590350151062,
      0.9999397397041321,
      0.9999481439590454,
      0.9999595880508423,
      0.9999421238899231,
      0.9999520778656006,
      0.9999544024467468,
      0.9999318718910217,
      0.9997892379760742,
      0.9981057047843933,
      0.9899358749389648,
      0.9641562700271606,
      0.9676306247711182,
      0.9825306534767151,
      0.9681616425514221,
      0.9766638875007629,
      0.9543288350105286,
      0.9569273591041565,
      0.9925057291984558,
      0.9989251494407654,
      0.9998070597648621,
      0.9998672008514404,
      0.9998883605003357,
      0.9999277591705322,
      0.9999656677246094,
      0.999935507774353,
      0.9999269843101501,
      0.9999751448631287,
      0.9999538064002991,
      0.9999403953552246,
      0.9999192953109741,
      0.9999210238456726,
      0.9999426007270813,
      0.9998832941055298,
      0.999073326587677,
      0.997250497341156,
      0.9815804958343506,
      0.9612060785293579,
      0.9239022731781006,
      0.9182379841804504,
      0.8963620662689209,
      0.8637979626655579,
      0.9076993465423584,
      0.9441708922386169,
      0.9754971861839294,
      0.9877302050590515,
      0.9630112648010254,
      0.9799804091453552,
      0.938119649887085,
      0.9375858306884766,
      0.9865998029708862,
      0.9937359094619751,
      0.9993411898612976,
      0.9996408820152283,
      0.9998014569282532,
      0.9998822808265686,
      0.9998917579650879,
      0.9999299645423889,
      0.9999439716339111,
      0.9999046921730042,
      0.9999465942382812,
      0.9999454617500305,
      0.9999396204948425,
      0.9999069571495056,
      0.9995516538619995,
      0.9993154406547546,
      0.9953420758247375,
      0.9773737192153931,
      0.9828036427497864,
      0.9846943616867065,
      0.954041600227356,
      0.9716727137565613,
      0.9270613193511963,
      0.9077332019805908,
      0.9767414331436157,
      0.9811612367630005,
      0.9981460571289062,
      0.9989163875579834,
      0.9995598196983337,
      0.9997973442077637,
      0.9995798468589783,
      0.9997366666793823,
      0.9998571872711182,
      0.999906063079834,
      0.999875545501709,
      0.999821662902832,
      0.9997988939285278,
      0.9999071955680847,
      0.9999285936355591,
      0.9997831583023071,
      0.9996621012687683,
      0.9991042017936707,
      0.9982298612594604,
      0.9846609830856323,
      0.9530015587806702,
      0.9696934819221497,
      0.9423210024833679,
      0.9601269960403442,
      0.9185742139816284,
      0.8889781832695007,
      0.9576213359832764,
      0.9807584881782532,
      0.9883098602294922,
      0.9360861778259277,
      0.9296526908874512,
      0.9848224520683289,
      0.9938035607337952,
      0.9974428415298462
    ],
    [
      0.6418718099594116,
      0.6890988349914551,
      0.7357122898101807,
      0.7484387755393982,
      0.7370115518569946,
      0.7525120973587036,
      0.7826128005981445,
      0.7817233800888062,
      0.7578518390655518,
      0.7672537565231323,
      0.8091126680374146,
      0.7911435961723328,
      0.7587705850601196,
      0.791930615901947,
      0.7989524006843567,
      0.7618319392204285,
      0.7620670795440674,
      0.8084834218025208,
      0.7838594317436218,
      0.7586305141448975,
      0.7802002429962158,
      0.8048326969146729,
      0.7597387433052063,
      0.7552225589752197,
      0.7930482625961304,
      0.7718639373779297,
      0.7653588056564331,
      0.7230180501937866,
      0.7361876368522644,
      0.7836788296699524,
      0.7873836755752563,
      0.7568651437759399,
      0.7352844476699829,
      0.767582893371582,
      0.791288435459137,
      0.7474931478500366,
      0.7547146677970886,
      0.802404522895813,
      0.78325355052948,
      0.7492885589599609,
      0.7789862751960754,
      0.8036776781082153,
      0.7543593645095825,
      0.7495324015617371,
      0.8017435669898987,
      0.7841333150863647,
      0.7459676861763,
      0.7637896537780762,
      0.782011091709137,
      0.7508256435394287,
      0.7159820795059204,
      0.7292037010192871,
      0.7909070253372192,
      0.7840683460235596,
      0.7579624652862549,
      0.7789444923400879,
      0.805252730846405,
      0.7761556506156921,
      0.7772217392921448,
      0.8035827875137329,
      0.7923436760902405,
      0.7797492146492004,
      0.809731125831604,
      0.8034664392471313,
      0.778643012046814,
      0.7852221727371216,
      0.7999057769775391,
      0.7871997356414795,
      0.7731596231460571,
      0.7838358879089355,
      0.7973389029502869,
      0.7792479395866394,
      0.7714353203773499,
      0.7938827276229858,
      0.7961031198501587,
      0.7716256976127625,
      0.7820512652397156,
      0.8138625025749207,
      0.7913413047790527,
      0.7737741470336914,
      0.8137997984886169,
      0.8257880806922913,
      0.7832755446434021,
      0.7880576252937317,
      0.9994648694992065,
      0.9992814064025879,
      0.9981793761253357,
      0.9825207591056824,
      0.9643809795379639,
      0.9620400071144104,
      0.9487591981887817,
      0.9662176966667175,
      0.9589405655860901,
      0.9841835498809814,
      0.9989132881164551,
      0.9996795058250427,
      0.9996030330657959,
      0.9991384744644165,
      0.9996453523635864,
      0.9998029470443726,
      0.9997187256813049,
      0.9998490810394287,
      0.9998725056648254,
      0.999906063079834,
      0.9999040961265564,
      0.9999004602432251,
      0.9997034072875977,
      0.9970986247062683,
      0.985659122467041,
      0.965307354927063,
      0.9622045755386353,
      0.9755570292472839,
      0.9620236158370972,
      0.9750073552131653,
      0.9564439058303833,
      0.9467278718948364,
      0.9909941554069519,
      0.9966928362846375,
      0.9994779229164124,
      0.9998103380203247,
      0.9999029636383057,
      0.9999070167541504,
      0.9998738765716553,
      0.9999426603317261,
      0.9999549388885498,
      0.9998936057090759,
      0.9998587965965271,
      0.9999406337738037,
      0.9999488592147827,
      0.9999604821205139,
      0.999942421913147,
      0.999953031539917,
      0.9999561309814453,
      0.9999348521232605,
      0.9998041987419128,
      0.9981882572174072,
      0.9902605414390564,
      0.9651328921318054,
      0.9684976935386658,
      0.9831239581108093,
      0.9693899154663086,
      0.9778266549110413,
      0.9564013481140137,
      0.9596452713012695,
      0.9931566119194031,
      0.9991123676300049,
      0.9998341798782349,
      0.9998831152915955,
      0.999901533126831,
      0.9999328851699829,
      0.9999677538871765,
      0.9999381899833679,
      0.9999278783798218,
      0.999975860118866,
      0.9999550580978394,
      0.9999414682388306,
      0.9999208450317383,
      0.9999240040779114,
      0.9999454021453857,
      0.9998931288719177,
      0.9991390109062195,
      0.9974251985549927,
      0.982293426990509,
      0.9636679291725159,
      0.9254443049430847,
      0.9210469722747803,
      0.9003863334655762,
      0.8692222237586975,
      0.9119131565093994,
      0.946251630783081,
      0.976428747177124,
      0.9881836771965027,
      0.9645083546638489,
      0.9807023406028748,
      0.9410710334777832,
      0.9410037398338318,
      0.9877251982688904,
      0.9944920539855957,
      0.999476969242096,
      0.9997130632400513,
      0.9998416900634766,
      0.999898374080658,
      0.9999035000801086,
      0.9999299049377441,
      0.9999457597732544,
      0.9999046921730042,
      0.999947726726532,
      0.9999458193778992,
      0.9999388456344604,
      0.9999145269393921,
      0.9995933771133423,
      0.9994010925292969,
      0.9957844614982605,
      0.9788211584091187,
      0.9835895299911499,
      0.9854890704154968,
      0.9568928480148315,
      0.9727664589881897,
      0.9299907088279724,
      0.9116206169128418,
      0.9792354106903076,
      0.9827732443809509,
      0.9986431002616882,
      0.9990928769111633,
      0.999635636806488,
      0.9998210072517395,
      0.9996324777603149,
      0.9997654557228088,
      0.9998674392700195,
      0.9999125599861145,
      0.9998828768730164,
      0.9998367428779602,
      0.9998127222061157,
      0.9999129176139832,
      0.9999346137046814,
      0.999807596206665,
      0.9996975064277649,
      0.9992048144340515,
      0.9984187483787537,
      0.985690176486969,
      0.9554275870323181,
      0.9714149236679077,
      0.9449642300605774,
      0.9622052907943726,
      0.9227515459060669,
      0.8913459181785583,
      0.9611798524856567,
      0.9833193421363831,
      0.9896953701972961,
      0.9394997358322144,
      0.9301787614822388,
      0.9867382645606995,
      0.9947782754898071,
      0.9977911114692688
    ],
    [
      0.6579077243804932,
      0.6995898485183716,
      0.7463682889938354,
      0.7567368149757385,
      0.7442112565040588,
      0.7604233026504517,
      0.7892770171165466,
      0.7885549664497375,
      0.7642444372177124,
      0.7735834121704102,
      0.8135681748390198,
      0.7949701547622681,
      0.7625431418418884,
      0.7965708374977112,
      0.8017221689224243,
      0.7642203569412231,
      0.7658984661102295,
      0.8119814395904541,
      0.7869911193847656,
      0.7620903253555298,
      0.7849265336990356,
      0.8088502287864685,
      0.7643733620643616,
      0.7604021430015564,
      0.8000577688217163,
      0.779876708984375,
      0.7738838195800781,
      0.7372000217437744,
      0.7590908408164978,
      0.7925238013267517,
      0.7953675985336304,
      0.7629147171974182,
      0.7415612936019897,
      0.7720968723297119,
      0.7959334850311279,
      0.7528302669525146,
      0.7598681449890137,
      0.8060853481292725,
      0.7876024842262268,
      0.7537791728973389,
      0.7836642265319824,
      0.8077645301818848,
      0.7585023045539856,
      0.7557545900344849,
      0.8061544299125671,
      0.7901788949966431,
      0.7537485957145691,
      0.7702711224555969,
      0.7900822758674622,
      0.7612436413764954,
      0.7267231941223145,
      0.740752637386322,
      0.7982884049415588,
      0.7937466502189636,
      0.7663447260856628,
      0.7888715267181396,
      0.8113135099411011,
      0.7848886847496033,
      0.7890377044677734,
      0.8104801177978516,
      0.7981092929840088,
      0.7880969643592834,
      0.8165717124938965,
      0.808158814907074,
      0.7832918167114258,
      0.7896398305892944,
      0.8037087917327881,
      0.7910193204879761,
      0.7771027088165283,
      0.7875673174858093,
      0.8011728525161743,
      0.7832362651824951,
      0.7749224901199341,
      0.7976434826850891,
      0.7999836206436157,
      0.7763352394104004,
      0.786968469619751,
      0.8184372186660767,
      0.797014594078064,
      0.7786468863487244,
      0.8203243017196655,
      0.8312488794326782,
      0.7888778448104858,
      0.7961330413818359,
      0.9994874596595764,
      0.9993292689323425,
      0.9983620643615723,
      0.9835883975028992,
      0.9660382866859436,
      0.9637600779533386,
      0.9513882398605347,
      0.9691298007965088,
      0.9606844782829285,
      0.9850900173187256,
      0.9990085959434509,
      0.9997050762176514,
      0.9996029138565063,
      0.9990213513374329,
      0.9996554851531982,
      0.9998148083686829,
      0.999733030796051,
      0.9998607635498047,
      0.9998795390129089,
      0.9999097585678101,
      0.9999099373817444,
      0.9999058246612549,
      0.9997302293777466,
      0.9973430633544922,
      0.9863779544830322,
      0.9666397571563721,
      0.9637688398361206,
      0.9766932725906372,
      0.963964581489563,
      0.9771260619163513,
      0.9582895040512085,
      0.9485146999359131,
      0.9915685057640076,
      0.9970035552978516,
      0.9995279312133789,
      0.9998276233673096,
      0.9999086856842041,
      0.9999098181724548,
      0.9998740553855896,
      0.9999442100524902,
      0.9999560117721558,
      0.9998931884765625,
      0.999858558177948,
      0.9999415278434753,
      0.9999495148658752,
      0.9999616742134094,
      0.9999430775642395,
      0.999954104423523,
      0.9999585151672363,
      0.9999382495880127,
      0.9998169541358948,
      0.9983157515525818,
      0.9907352924346924,
      0.9663355946540833,
      0.9692179560661316,
      0.9836944341659546,
      0.9703966379165649,
      0.9786441326141357,
      0.9586458802223206,
      0.9618300199508667,
      0.9936596751213074,
      0.9992272257804871,
      0.999850869178772,
      0.9998986721038818,
      0.9999100565910339,
      0.9999352693557739,
      0.9999690055847168,
      0.9999372959136963,
      0.999927818775177,
      0.9999762773513794,
      0.9999560117721558,
      0.9999420642852783,
      0.9999223947525024,
      0.9999274611473083,
      0.9999476075172424,
      0.9999016523361206,
      0.9991916418075562,
      0.9976017475128174,
      0.9827631115913391,
      0.9649161100387573,
      0.9294565916061401,
      0.9241514801979065,
      0.9050089120864868,
      0.8754350543022156,
      0.9160482287406921,
      0.9485843181610107,
      0.9771121144294739,
      0.9885117411613464,
      0.9656023979187012,
      0.9819372892379761,
      0.9435240030288696,
      0.9436583518981934,
      0.9884201288223267,
      0.9948946237564087,
      0.9995397925376892,
      0.9997485280036926,
      0.9998573660850525,
      0.9999074339866638,
      0.9999101758003235,
      0.9999316334724426,
      0.9999470114707947,
      0.9999056458473206,
      0.9999485611915588,
      0.9999500513076782,
      0.9999412894248962,
      0.9999205470085144,
      0.9996259808540344,
      0.9994571208953857,
      0.9958245158195496,
      0.9795857667922974,
      0.9831204414367676,
      0.9861281514167786,
      0.9585468769073486,
      0.9738978147506714,
      0.9322336912155151,
      0.9142016172409058,
      0.9803049564361572,
      0.9835934638977051,
      0.9987607002258301,
      0.9991943836212158,
      0.9996781349182129,
      0.9998367428779602,
      0.9996684789657593,
      0.9997841715812683,
      0.9998748898506165,
      0.9999174475669861,
      0.9998884797096252,
      0.9998490810394287,
      0.999823808670044,
      0.999917209148407,
      0.9999391436576843,
      0.9998261332511902,
      0.9997236132621765,
      0.9992841482162476,
      0.998573899269104,
      0.9867237210273743,
      0.9574801921844482,
      0.9728050231933594,
      0.9464439153671265,
      0.9640529155731201,
      0.9234532713890076,
      0.8936969041824341,
      0.9638757109642029,
      0.985367476940155,
      0.9910291433334351,
      0.943461000919342,
      0.9356153607368469,
      0.9889455437660217,
      0.9956984519958496,
      0.9980628490447998
    ],
    [
      0.6705945730209351,
      0.7097961902618408,
      0.7569243907928467,
      0.7657774686813354,
      0.7531618475914001,
      0.7691394686698914,
      0.7964287996292114,
      0.7967090606689453,
      0.7713162899017334,
      0.7800474166870117,
      0.8181837797164917,
      0.7991662621498108,
      0.7674456834793091,
      0.8014012575149536,
      0.8052154779434204,
      0.7696380019187927,
      0.7720041275024414,
      0.8172112703323364,
      0.7939008474349976,
      0.7699365019798279,
      0.7921884059906006,
      0.8152400851249695,
      0.773137092590332,
      0.7689934968948364,
      0.8083170652389526,
      0.7910968661308289,
      0.7858300805091858,
      0.751656711101532,
      0.7765772342681885,
      0.8002570271492004,
      0.8044116497039795,
      0.7716410160064697,
      0.7527068853378296,
      0.7786808609962463,
      0.8023399710655212,
      0.7615659832954407,
      0.7671201229095459,
      0.8113415241241455,
      0.7932541370391846,
      0.7583836317062378,
      0.7893685698509216,
      0.8120614290237427,
      0.7634258270263672,
      0.7621276378631592,
      0.8110519051551819,
      0.7959057092666626,
      0.7602564692497253,
      0.7766216993331909,
      0.7965389490127563,
      0.7712293267250061,
      0.7373397946357727,
      0.7533321976661682,
      0.8066929578781128,
      0.8026434183120728,
      0.775871753692627,
      0.7977192401885986,
      0.816937267780304,
      0.7915463447570801,
      0.7985519766807556,
      0.8161616325378418,
      0.8033934831619263,
      0.7946519255638123,
      0.8216651678085327,
      0.812777042388916,
      0.7875596284866333,
      0.7941601872444153,
      0.8074889779090881,
      0.7962803840637207,
      0.7819004654884338,
      0.7920761704444885,
      0.8072101473808289,
      0.791024923324585,
      0.7822187542915344,
      0.8029666543006897,
      0.8059079647064209,
      0.7830245494842529,
      0.793441891670227,
      0.8240830898284912,
      0.8041222095489502,
      0.7854524850845337,
      0.82610023021698,
      0.8359575271606445,
      0.7946498394012451,
      0.801964282989502,
      0.9995115399360657,
      0.9993833303451538,
      0.9985693693161011,
      0.9848140478134155,
      0.9680582284927368,
      0.9661116600036621,
      0.9544236063957214,
      0.9714168906211853,
      0.962959885597229,
      0.9861516356468201,
      0.9991594552993774,
      0.9997625946998596,
      0.9997077584266663,
      0.9995551705360413,
      0.9997491836547852,
      0.999841034412384,
      0.999785840511322,
      0.9998762607574463,
      0.9998851418495178,
      0.9999127984046936,
      0.9999155402183533,
      0.9999110698699951,
      0.9997552633285522,
      0.9976019859313965,
      0.9873479604721069,
      0.9685115218162537,
      0.9656803607940674,
      0.9778587818145752,
      0.9659000635147095,
      0.9782654047012329,
      0.9601309299468994,
      0.9502150416374207,
      0.9920437335968018,
      0.9972577691078186,
      0.999588668346405,
      0.999840259552002,
      0.999913215637207,
      0.9999122619628906,
      0.9998735785484314,
      0.9999450445175171,
      0.9999566674232483,
      0.9998924136161804,
      0.9998568892478943,
      0.9999417662620544,
      0.9999496936798096,
      0.9999623894691467,
      0.9999434947967529,
      0.9999550580978394,
      0.9999604225158691,
      0.9999419450759888,
      0.9998381733894348,
      0.9984553456306458,
      0.9913178086280823,
      0.9679521322250366,
      0.9705345630645752,
      0.9843707084655762,
      0.9715895652770996,
      0.9794406890869141,
      0.9610070586204529,
      0.9640787243843079,
      0.9941606521606445,
      0.9993206858634949,
      0.9998642802238464,
      0.9999066591262817,
      0.999916672706604,
      0.99993896484375,
      0.9999704957008362,
      0.9999388456344604,
      0.999928891658783,
      0.9999765753746033,
      0.9999570846557617,
      0.9999431371688843,
      0.9999240636825562,
      0.9999306201934814,
      0.9999499917030334,
      0.9999111294746399,
      0.9992526173591614,
      0.9978313446044922,
      0.9829572439193726,
      0.9666876792907715,
      0.9326592683792114,
      0.9272152781486511,
      0.9092931747436523,
      0.8800978064537048,
      0.919355034828186,
      0.9506475329399109,
      0.977938175201416,
      0.9889070391654968,
      0.9675288200378418,
      0.9826100468635559,
      0.9456069469451904,
      0.9454628825187683,
      0.9890891909599304,
      0.9953234791755676,
      0.9995937347412109,
      0.9997765421867371,
      0.9998720288276672,
      0.9999158978462219,
      0.9999169707298279,
      0.9999340772628784,
      0.9999486207962036,
      0.9999066591262817,
      0.9999488592147827,
      0.9999505877494812,
      0.9999434947967529,
      0.9999272227287292,
      0.9996752738952637,
      0.9995436668395996,
      0.9961991310119629,
      0.9805195927619934,
      0.9839134812355042,
      0.9868200421333313,
      0.9601230621337891,
      0.9748714566230774,
      0.9344112277030945,
      0.9168804287910461,
      0.9815731644630432,
      0.9849952459335327,
      0.9989392757415771,
      0.9993178844451904,
      0.9997255206108093,
      0.9998543858528137,
      0.9997068643569946,
      0.9998070001602173,
      0.9998846650123596,
      0.999923050403595,
      0.9998953938484192,
      0.9998621940612793,
      0.9998366236686707,
      0.9999226331710815,
      0.999944806098938,
      0.9998455047607422,
      0.9997518062591553,
      0.9993624091148376,
      0.9987253546714783,
      0.9877874851226807,
      0.9599508047103882,
      0.9745426177978516,
      0.9485805034637451,
      0.9643775224685669,
      0.9267186522483826,
      0.8973840475082397,
      0.9671633243560791,
      0.9875739216804504,
      0.9923264384269714,
      0.9474320411682129,
      0.9410980343818665,
      0.9910154342651367,
      0.9962489604949951,
      0.9983153343200684
    ],
    [
      0.6825835704803467,
      0.7205209732055664,
      0.7664424180984497,
      0.7751264572143555,
      0.764185905456543,
      0.7780746221542358,
      0.8036159873008728,
      0.805793285369873,
      0.7802757620811462,
      0.7877136468887329,
      0.8243739604949951,
      0.8065087795257568,
      0.7749602794647217,
      0.8072166442871094,
      0.8107517957687378,
      0.7777037620544434,
      0.7793071269989014,
      0.8230284452438354,
      0.8022848963737488,
      0.7796924710273743,
      0.7997558116912842,
      0.8220441341400146,
      0.7839832305908203,
      0.7805272340774536,
      0.8173199892044067,
      0.8014966249465942,
      0.7981389164924622,
      0.7664192914962769,
      0.7927131652832031,
      0.8088293671607971,
      0.8118155002593994,
      0.7810143232345581,
      0.7662658095359802,
      0.7855135798454285,
      0.8069603443145752,
      0.7709968090057373,
      0.7745562791824341,
      0.8163264989852905,
      0.7987276315689087,
      0.7638633251190186,
      0.7949234843254089,
      0.8161747455596924,
      0.7683131098747253,
      0.7676956653594971,
      0.8150321841239929,
      0.8003239631652832,
      0.7661367654800415,
      0.7817209959030151,
      0.8011821508407593,
      0.7780274152755737,
      0.7449126243591309,
      0.7648954391479492,
      0.8143825531005859,
      0.8112505674362183,
      0.7850399613380432,
      0.8059144020080566,
      0.8219291567802429,
      0.7973663210868835,
      0.8077724575996399,
      0.8219075798988342,
      0.8088265657424927,
      0.8018667101860046,
      0.8269491195678711,
      0.8180179595947266,
      0.7935386896133423,
      0.7996267080307007,
      0.8121307492256165,
      0.8027842044830322,
      0.7874201536178589,
      0.7974945306777954,
      0.8134727478027344,
      0.7999627590179443,
      0.790087103843689,
      0.8081198334693909,
      0.8128330111503601,
      0.7910165786743164,
      0.8006548881530762,
      0.8302450776100159,
      0.8124724626541138,
      0.7935811877250671,
      0.8311643004417419,
      0.8408576250076294,
      0.8013770580291748,
      0.8066438436508179,
      0.99953293800354,
      0.9994274973869324,
      0.9987241625785828,
      0.9858901500701904,
      0.9702540636062622,
      0.9684380888938904,
      0.9574645161628723,
      0.973346471786499,
      0.9654216766357422,
      0.9872995018959045,
      0.9992775321006775,
      0.9997966885566711,
      0.9997488260269165,
      0.999640166759491,
      0.9997855424880981,
      0.9998553991317749,
      0.9998085498809814,
      0.9998863935470581,
      0.999889075756073,
      0.9999154210090637,
      0.9999204874038696,
      0.9999160766601562,
      0.9997772574424744,
      0.9977933168411255,
      0.9882029891014099,
      0.9703417420387268,
      0.9676527380943298,
      0.9790678024291992,
      0.9679326415061951,
      0.9803265333175659,
      0.962455153465271,
      0.9527909755706787,
      0.992733359336853,
      0.9975698590278625,
      0.9996442198753357,
      0.9998587369918823,
      0.9999196529388428,
      0.9999155402183533,
      0.9998741149902344,
      0.9999467730522156,
      0.9999580383300781,
      0.99989253282547,
      0.9998572468757629,
      0.9999427199363708,
      0.9999505281448364,
      0.9999632239341736,
      0.9999439120292664,
      0.9999558329582214,
      0.9999622702598572,
      0.9999451041221619,
      0.9998565316200256,
      0.9985717535018921,
      0.9918723106384277,
      0.9702025651931763,
      0.9718785285949707,
      0.9851668477058411,
      0.9729448556900024,
      0.9805700182914734,
      0.9633742570877075,
      0.9667853116989136,
      0.9947385191917419,
      0.9994477033615112,
      0.9998822212219238,
      0.9999173879623413,
      0.9999251365661621,
      0.9999435544013977,
      0.9999724626541138,
      0.9999399781227112,
      0.9999294877052307,
      0.9999769926071167,
      0.999958336353302,
      0.999943733215332,
      0.9999238848686218,
      0.9999338984489441,
      0.9999525547027588,
      0.9999203681945801,
      0.9993126392364502,
      0.9980581402778625,
      0.9838899970054626,
      0.9685923457145691,
      0.9357490539550781,
      0.9304773807525635,
      0.9139739274978638,
      0.8851995468139648,
      0.922994077205658,
      0.9532133340835571,
      0.9788337349891663,
      0.9893659949302673,
      0.9687674045562744,
      0.9833230972290039,
      0.9484922885894775,
      0.9462355971336365,
      0.9899003505706787,
      0.9957906007766724,
      0.9996612071990967,
      0.9998118281364441,
      0.9998886585235596,
      0.9999252557754517,
      0.9999247789382935,
      0.9999370574951172,
      0.9999505281448364,
      0.999908447265625,
      0.9999498128890991,
      0.9999526739120483,
      0.9999459981918335,
      0.9999331831932068,
      0.9997209906578064,
      0.9995976686477661,
      0.9965635538101196,
      0.9819002151489258,
      0.986416757106781,
      0.9877132177352905,
      0.9621468782424927,
      0.9762529134750366,
      0.9360480308532715,
      0.9203274250030518,
      0.9829594492912292,
      0.9868295788764954,
      0.999119758605957,
      0.9994432926177979,
      0.9997714161872864,
      0.9998716711997986,
      0.9997446537017822,
      0.9998283982276917,
      0.9998931288719177,
      0.9999278783798218,
      0.9999012351036072,
      0.9998723864555359,
      0.9998480677604675,
      0.9999279975891113,
      0.9999488592147827,
      0.9998604655265808,
      0.9997748136520386,
      0.9994294047355652,
      0.9988633394241333,
      0.9889489412307739,
      0.9625269174575806,
      0.9763103723526001,
      0.9508497714996338,
      0.9665207266807556,
      0.9300271272659302,
      0.9007570743560791,
      0.9705528616905212,
      0.9896222949028015,
      0.9937708973884583,
      0.9523018598556519,
      0.9478700757026672,
      0.993003785610199,
      0.9969433546066284,
      0.9985688924789429
    ],
    [
      0.6930438280105591,
      0.7305504083633423,
      0.7752636075019836,
      0.7849688529968262,
      0.7748982906341553,
      0.7867316007614136,
      0.8099945187568665,
      0.8146253228187561,
      0.7894018888473511,
      0.7952685952186584,
      0.8326552510261536,
      0.8166486024856567,
      0.7843613624572754,
      0.8133063912391663,
      0.8181931972503662,
      0.7876808643341064,
      0.7880495190620422,
      0.8294193148612976,
      0.8131073713302612,
      0.7913233041763306,
      0.8073809742927551,
      0.8296324014663696,
      0.7972650527954102,
      0.7938129901885986,
      0.8261750340461731,
      0.8109849095344543,
      0.8110151886940002,
      0.7804898023605347,
      0.8042670488357544,
      0.8194894790649414,
      0.8200531005859375,
      0.7909378409385681,
      0.7812728881835938,
      0.7945338487625122,
      0.8133708834648132,
      0.7824847102165222,
      0.7838398218154907,
      0.823027491569519,
      0.8065525889396667,
      0.7718276977539062,
      0.801688551902771,
      0.8226487636566162,
      0.7764556407928467,
      0.7741835117340088,
      0.819508969783783,
      0.8052643537521362,
      0.7713344693183899,
      0.7870721817016602,
      0.8063762187957764,
      0.78404700756073,
      0.7521775364875793,
      0.7773313522338867,
      0.8237605690956116,
      0.8210117220878601,
      0.7951628565788269,
      0.8151485919952393,
      0.8277683258056641,
      0.8047829866409302,
      0.8184987306594849,
      0.8289505243301392,
      0.8155534267425537,
      0.8104362487792969,
      0.8340452909469604,
      0.8258610963821411,
      0.802839994430542,
      0.807161808013916,
      0.8184801936149597,
      0.8122845888137817,
      0.7961095571517944,
      0.804467499256134,
      0.8223085403442383,
      0.811808168888092,
      0.8004248142242432,
      0.8150526285171509,
      0.822006106376648,
      0.8015804290771484,
      0.8106684684753418,
      0.8375375866889954,
      0.8225499987602234,
      0.8046765327453613,
      0.8372132182121277,
      0.846828818321228,
      0.809431254863739,
      0.8128116130828857,
      0.9995549917221069,
      0.9994684457778931,
      0.9988486766815186,
      0.986842691898346,
      0.973047137260437,
      0.9704334735870361,
      0.9602423906326294,
      0.9752084612846375,
      0.9680157899856567,
      0.9885607361793518,
      0.9993776082992554,
      0.9998236298561096,
      0.9997759461402893,
      0.9996880292892456,
      0.9998103976249695,
      0.9998673796653748,
      0.9998270273208618,
      0.9998961091041565,
      0.999894380569458,
      0.9999186396598816,
      0.9999257922172546,
      0.9999213218688965,
      0.9997976422309875,
      0.9979732632637024,
      0.988910973072052,
      0.9717442989349365,
      0.9694186449050903,
      0.9803285002708435,
      0.9698048830032349,
      0.9815484285354614,
      0.9650520086288452,
      0.9559441804885864,
      0.9934530854225159,
      0.9979715347290039,
      0.9996964931488037,
      0.9998751282691956,
      0.9999251365661621,
      0.9999182820320129,
      0.9998734593391418,
      0.9999481439590454,
      0.9999587535858154,
      0.9998919367790222,
      0.9998562335968018,
      0.999943196773529,
      0.9999509453773499,
      0.9999643564224243,
      0.9999443888664246,
      0.9999569058418274,
      0.9999643564224243,
      0.9999482035636902,
      0.9998705983161926,
      0.9986969828605652,
      0.9924471378326416,
      0.9716463088989258,
      0.9730523824691772,
      0.9861112236976624,
      0.9745062589645386,
      0.9819104671478271,
      0.9660850763320923,
      0.9693544507026672,
      0.9949361085891724,
      0.999538004398346,
      0.9998975396156311,
      0.9999251365661621,
      0.9999328255653381,
      0.9999474287033081,
      0.999974250793457,
      0.9999409317970276,
      0.9999301433563232,
      0.9999775886535645,
      0.9999600648880005,
      0.9999446868896484,
      0.9999256134033203,
      0.9999376535415649,
      0.9999549984931946,
      0.9999284148216248,
      0.9993789792060852,
      0.9982657432556152,
      0.9845138788223267,
      0.9699835777282715,
      0.9386506080627441,
      0.9336875677108765,
      0.9188529253005981,
      0.8913078904151917,
      0.9270504713058472,
      0.9557156562805176,
      0.9798809289932251,
      0.9900211691856384,
      0.9702335000038147,
      0.983824610710144,
      0.952041745185852,
      0.9496680498123169,
      0.9907422661781311,
      0.9961827397346497,
      0.9997205138206482,
      0.9998437762260437,
      0.9999048709869385,
      0.9999348521232605,
      0.9999324679374695,
      0.9999395608901978,
      0.9999522566795349,
      0.9999106526374817,
      0.9999505281448364,
      0.9999553561210632,
      0.9999481439590454,
      0.9999381899833679,
      0.9997583627700806,
      0.9996415376663208,
      0.9966944456100464,
      0.9829322099685669,
      0.9872749447822571,
      0.9885349273681641,
      0.9642866253852844,
      0.9774158596992493,
      0.9387956261634827,
      0.9244537949562073,
      0.9845356941223145,
      0.9890635013580322,
      0.9992950558662415,
      0.9995713829994202,
      0.9998155236244202,
      0.9998898506164551,
      0.9997836351394653,
      0.9998518228530884,
      0.9999026656150818,
      0.9999331831932068,
      0.9999060034751892,
      0.9998818039894104,
      0.9998573064804077,
      0.9999274611473083,
      0.9999522566795349,
      0.9998728036880493,
      0.9997937679290771,
      0.9994851350784302,
      0.9989798665046692,
      0.9899787902832031,
      0.9651811122894287,
      0.9779677391052246,
      0.9537587761878967,
      0.9689350128173828,
      0.9338642358779907,
      0.9057850241661072,
      0.9745854139328003,
      0.9919494986534119,
      0.9953554272651672,
      0.9582692384719849,
      0.9564909338951111,
      0.9949800968170166,
      0.9976403713226318,
      0.9988618493080139
    ],
    [
      0.7039197683334351,
      0.7404441833496094,
      0.7830702066421509,
      0.7941839694976807,
      0.78555828332901,
      0.7952373027801514,
      0.8168274760246277,
      0.8236305713653564,
      0.7988573908805847,
      0.8029276728630066,
      0.8399834036827087,
      0.8264344334602356,
      0.7942455410957336,
      0.8202142715454102,
      0.8259006142616272,
      0.7985944747924805,
      0.7980972528457642,
      0.8371483683586121,
      0.8247298002243042,
      0.8044887185096741,
      0.8165740966796875,
      0.8381079435348511,
      0.8109717965126038,
      0.8080569505691528,
      0.8359476327896118,
      0.8223431706428528,
      0.8247681856155396,
      0.7977110743522644,
      0.8199286460876465,
      0.8311911225318909,
      0.8305037021636963,
      0.8025813698768616,
      0.7974846959114075,
      0.8036327958106995,
      0.8220588564872742,
      0.7954105138778687,
      0.7934727668762207,
      0.8303030133247375,
      0.8160415887832642,
      0.7820954918861389,
      0.8104730844497681,
      0.8308701515197754,
      0.7886679768562317,
      0.7835527658462524,
      0.8255571722984314,
      0.812687873840332,
      0.7795164585113525,
      0.7945289611816406,
      0.8137974143028259,
      0.7929162979125977,
      0.7627525329589844,
      0.7892990112304688,
      0.8327391147613525,
      0.8300081491470337,
      0.804619312286377,
      0.8238326907157898,
      0.8343914747238159,
      0.812620997428894,
      0.8290258646011353,
      0.8367576599121094,
      0.8235912919044495,
      0.8188486099243164,
      0.8417305946350098,
      0.8353452682495117,
      0.8131207227706909,
      0.8149968385696411,
      0.8257076740264893,
      0.8223797082901001,
      0.8056591153144836,
      0.812379777431488,
      0.8312302231788635,
      0.8235734105110168,
      0.8111324310302734,
      0.821661114692688,
      0.8313498497009277,
      0.8127299547195435,
      0.8208012580871582,
      0.8451364040374756,
      0.8333863615989685,
      0.8162786364555359,
      0.8438324928283691,
      0.8535535335540771,
      0.8178713917732239,
      0.8185846209526062,
      0.999575138092041,
      0.9995076656341553,
      0.9989684820175171,
      0.9877299070358276,
      0.9748291969299316,
      0.9724040031433105,
      0.9629395008087158,
      0.9771111011505127,
      0.970482587814331,
      0.9897328019142151,
      0.9994619488716125,
      0.9998453855514526,
      0.999799370765686,
      0.999729335308075,
      0.9998313784599304,
      0.9998777508735657,
      0.9998431205749512,
      0.9999045729637146,
      0.9998990893363953,
      0.9999215006828308,
      0.9999303817749023,
      0.9999261498451233,
      0.9998177886009216,
      0.9981728196144104,
      0.989747166633606,
      0.9732620716094971,
      0.9711806178092957,
      0.9815590977668762,
      0.9715353846549988,
      0.9818940758705139,
      0.9672614932060242,
      0.959541380405426,
      0.9940531253814697,
      0.998319685459137,
      0.9997368454933167,
      0.9998886585235596,
      0.9999299645423889,
      0.9999209642410278,
      0.9998730421066284,
      0.9999494552612305,
      0.9999597072601318,
      0.9998921155929565,
      0.9998564124107361,
      0.9999438524246216,
      0.9999517202377319,
      0.9999654293060303,
      0.999944806098938,
      0.9999576210975647,
      0.9999661445617676,
      0.9999511241912842,
      0.9998839497566223,
      0.9988057613372803,
      0.993074357509613,
      0.9731155633926392,
      0.974333643913269,
      0.9869742393493652,
      0.9759806394577026,
      0.9830724596977234,
      0.9682583212852478,
      0.9717118144035339,
      0.9953418970108032,
      0.9996138215065002,
      0.9999094605445862,
      0.9999330639839172,
      0.99993896484375,
      0.9999502301216125,
      0.9999755620956421,
      0.9999405145645142,
      0.9999305009841919,
      0.9999780654907227,
      0.9999613761901855,
      0.9999457001686096,
      0.9999281764030457,
      0.9999410510063171,
      0.9999572038650513,
      0.9999351501464844,
      0.9994327425956726,
      0.9984502196311951,
      0.9853631854057312,
      0.971529483795166,
      0.9417760372161865,
      0.9376168251037598,
      0.9243178367614746,
      0.8974212408065796,
      0.9308755397796631,
      0.9580799341201782,
      0.9808996915817261,
      0.9905861020088196,
      0.9710359573364258,
      0.985556960105896,
      0.9551604390144348,
      0.9536583423614502,
      0.9914288520812988,
      0.9965165257453918,
      0.9997674822807312,
      0.9998704195022583,
      0.9999203681945801,
      0.9999421238899231,
      0.9999386668205261,
      0.9999414086341858,
      0.9999536871910095,
      0.9999113082885742,
      0.999951183795929,
      0.9999572038650513,
      0.9999502301216125,
      0.9999426603317261,
      0.9997861385345459,
      0.999679684638977,
      0.9968846440315247,
      0.9839889407157898,
      0.9882370233535767,
      0.9893215894699097,
      0.9663408994674683,
      0.9787527918815613,
      0.941969633102417,
      0.9286080598831177,
      0.986141562461853,
      0.9914829134941101,
      0.9994713068008423,
      0.9996784329414368,
      0.9998549818992615,
      0.999906063079834,
      0.9998185634613037,
      0.9998725652694702,
      0.9999105930328369,
      0.9999370574951172,
      0.9999108910560608,
      0.9998908042907715,
      0.9998664855957031,
      0.9999309778213501,
      0.9999556541442871,
      0.9998846650123596,
      0.9998113512992859,
      0.999537467956543,
      0.9990871548652649,
      0.9909287691116333,
      0.9677478671073914,
      0.9796835780143738,
      0.9551682472229004,
      0.9712646007537842,
      0.9376588463783264,
      0.9110463857650757,
      0.9788130521774292,
      0.9943626523017883,
      0.9967053532600403,
      0.9641675353050232,
      0.9634058475494385,
      0.9962304830551147,
      0.9982010126113892,
      0.9990654587745667
    ],
    [
      0.7125247716903687,
      0.750390887260437,
      0.790080189704895,
      0.8025012016296387,
      0.7946501970291138,
      0.804116427898407,
      0.82353675365448,
      0.8313003182411194,
      0.8094637393951416,
      0.8110857009887695,
      0.8486537933349609,
      0.8381836414337158,
      0.8058552742004395,
      0.8283465504646301,
      0.8367767333984375,
      0.8118849396705627,
      0.8103510737419128,
      0.8463720083236694,
      0.8380070924758911,
      0.8182977437973022,
      0.8281721472740173,
      0.8480838537216187,
      0.8269135355949402,
      0.8241140842437744,
      0.8465709686279297,
      0.8342288732528687,
      0.8374804258346558,
      0.8140926957130432,
      0.8319268226623535,
      0.8422876000404358,
      0.8397570848464966,
      0.8149669766426086,
      0.8137936592102051,
      0.8147245645523071,
      0.8317936062812805,
      0.8098924160003662,
      0.8046669960021973,
      0.8399288654327393,
      0.8269699811935425,
      0.7953898906707764,
      0.8206398487091064,
      0.8396133780479431,
      0.802439272403717,
      0.7939493060112,
      0.8322063684463501,
      0.8197627663612366,
      0.7869210839271545,
      0.8012083768844604,
      0.8193497657775879,
      0.7993096113204956,
      0.7708859443664551,
      0.798343300819397,
      0.8405672907829285,
      0.8378809690475464,
      0.8134140968322754,
      0.8309849500656128,
      0.8398828506469727,
      0.8210366368293762,
      0.8371957540512085,
      0.8440090417861938,
      0.8317912220954895,
      0.8272807002067566,
      0.8498067259788513,
      0.8458837866783142,
      0.8261814117431641,
      0.8255633115768433,
      0.8339329361915588,
      0.8343777060508728,
      0.8174270391464233,
      0.8234110474586487,
      0.8416487574577332,
      0.8366364240646362,
      0.8242630958557129,
      0.8310803771018982,
      0.8419167995452881,
      0.8263570070266724,
      0.8340200185775757,
      0.8539214134216309,
      0.8451906442642212,
      0.8286737203598022,
      0.852526068687439,
      0.8603163957595825,
      0.826438307762146,
      0.8249666690826416,
      0.9995917677879333,
      0.9995365738868713,
      0.9990381598472595,
      0.9883840680122375,
      0.9761946201324463,
      0.9740724563598633,
      0.9655870199203491,
      0.9790441393852234,
      0.9730287790298462,
      0.9905283451080322,
      0.9995245933532715,
      0.9998655915260315,
      0.9998217225074768,
      0.9997653961181641,
      0.9998509883880615,
      0.999888002872467,
      0.9998576641082764,
      0.999912440776825,
      0.9999039769172668,
      0.9999241828918457,
      0.9999344944953918,
      0.9999300241470337,
      0.9998325109481812,
      0.9982981085777283,
      0.9903551340103149,
      0.9745266437530518,
      0.972761869430542,
      0.9827148914337158,
      0.9732705950737,
      0.9825286865234375,
      0.9697252511978149,
      0.9630458354949951,
      0.9939656853675842,
      0.9972578287124634,
      0.9997386336326599,
      0.9998973608016968,
      0.9999333024024963,
      0.9999231100082397,
      0.9998733997344971,
      0.9999507665634155,
      0.999960720539093,
      0.9998922348022461,
      0.9998562932014465,
      0.9999448657035828,
      0.9999524354934692,
      0.9999665021896362,
      0.999945342540741,
      0.9999584555625916,
      0.9999677538871765,
      0.9999532699584961,
      0.9998943209648132,
      0.9989075660705566,
      0.9935387372970581,
      0.9743309617042542,
      0.9755672812461853,
      0.9878795146942139,
      0.9775518178939819,
      0.9844263792037964,
      0.9709219336509705,
      0.9737503528594971,
      0.9956173300743103,
      0.9996544122695923,
      0.9999172687530518,
      0.9999382495880127,
      0.999943733215332,
      0.9999529123306274,
      0.9999768733978271,
      0.9999420642852783,
      0.9999311566352844,
      0.999977707862854,
      0.9999626874923706,
      0.9999464154243469,
      0.9999296069145203,
      0.9999436736106873,
      0.9999589920043945,
      0.9999405145645142,
      0.9994759559631348,
      0.9985907673835754,
      0.9860355854034424,
      0.9727470874786377,
      0.9443002939224243,
      0.941055178642273,
      0.9290761947631836,
      0.903113842010498,
      0.9343730807304382,
      0.9603826999664307,
      0.9819725751876831,
      0.991178035736084,
      0.9727984666824341,
      0.9864538311958313,
      0.9594266414642334,
      0.9580050706863403,
      0.9917105436325073,
      0.9959107637405396,
      0.9997879862785339,
      0.9998877644538879,
      0.999930202960968,
      0.9999480843544006,
      0.9999436736106873,
      0.9999428391456604,
      0.9999551773071289,
      0.9999117255210876,
      0.9999516010284424,
      0.9999585151672363,
      0.9999518394470215,
      0.9999459981918335,
      0.9998052716255188,
      0.999699592590332,
      0.9967454075813293,
      0.9848632216453552,
      0.9891436100006104,
      0.9901403784751892,
      0.9686422944068909,
      0.980391263961792,
      0.9467163681983948,
      0.9332813024520874,
      0.9862914681434631,
      0.989253044128418,
      0.9995388388633728,
      0.9997515082359314,
      0.9998855590820312,
      0.9999193549156189,
      0.9998489022254944,
      0.9998913407325745,
      0.9999179840087891,
      0.9999412894248962,
      0.9999154806137085,
      0.9998996257781982,
      0.999875009059906,
      0.9999343156814575,
      0.9999587535858154,
      0.9998942613601685,
      0.9998250007629395,
      0.9995806813240051,
      0.9991813898086548,
      0.9917129874229431,
      0.9702209234237671,
      0.9814331531524658,
      0.9607822299003601,
      0.9739043116569519,
      0.9420069456100464,
      0.9171104431152344,
      0.9803538918495178,
      0.9959113001823425,
      0.9976577758789062,
      0.969598650932312,
      0.9710742235183716,
      0.9970784187316895,
      0.9985862374305725,
      0.9993036389350891
    ],
    [
      0.7196961045265198,
      0.7588693499565125,
      0.7965495586395264,
      0.8098951578140259,
      0.8006748557090759,
      0.8105357885360718,
      0.8302959203720093,
      0.8416523933410645,
      0.818949282169342,
      0.8189667463302612,
      0.8570888042449951,
      0.8487241268157959,
      0.8166787624359131,
      0.8363560438156128,
      0.8479561805725098,
      0.8260235786437988,
      0.8224319815635681,
      0.8553342819213867,
      0.8488238453865051,
      0.8302583694458008,
      0.8381606340408325,
      0.8561825752258301,
      0.8395755887031555,
      0.8370287418365479,
      0.854055643081665,
      0.8427804708480835,
      0.8458852767944336,
      0.8251422643661499,
      0.8402504920959473,
      0.8515156507492065,
      0.8490958213806152,
      0.8262887001037598,
      0.8264239430427551,
      0.8248466849327087,
      0.8401321768760681,
      0.8223682641983032,
      0.8145275115966797,
      0.8492107391357422,
      0.8365164995193481,
      0.8074600100517273,
      0.8291101455688477,
      0.8477430939674377,
      0.8142926096916199,
      0.8036035895347595,
      0.839512050151825,
      0.8274564146995544,
      0.7965624332427979,
      0.8092519640922546,
      0.8263692259788513,
      0.8080435991287231,
      0.7812883853912354,
      0.8060840964317322,
      0.8478030562400818,
      0.8453141450881958,
      0.820159375667572,
      0.8368611335754395,
      0.8449857234954834,
      0.8286895751953125,
      0.8436050415039062,
      0.8501338958740234,
      0.8398580551147461,
      0.8351168632507324,
      0.8573210835456848,
      0.8542565107345581,
      0.8386427760124207,
      0.8354438543319702,
      0.8417013883590698,
      0.844137966632843,
      0.8286787867546082,
      0.8340160846710205,
      0.8509719371795654,
      0.8471623063087463,
      0.8357222676277161,
      0.8400358557701111,
      0.8508206605911255,
      0.8378747701644897,
      0.8449857831001282,
      0.8612882494926453,
      0.853790283203125,
      0.8379663228988647,
      0.8599823713302612,
      0.8656006455421448,
      0.8334416151046753,
      0.8308835029602051,
      0.9996012449264526,
      0.9995520710945129,
      0.9990634322166443,
      0.9887661933898926,
      0.9763654470443726,
      0.9752172231674194,
      0.9676799178123474,
      0.9790967702865601,
      0.9747427105903625,
      0.9912527799606323,
      0.9995715022087097,
      0.999876081943512,
      0.9998272657394409,
      0.9997125864028931,
      0.9998528957366943,
      0.9998928308486938,
      0.9998617768287659,
      0.9999166131019592,
      0.9999067783355713,
      0.999925971031189,
      0.999937117099762,
      0.9999325275421143,
      0.9998412132263184,
      0.9983762502670288,
      0.9907852411270142,
      0.9754568338394165,
      0.9740062355995178,
      0.9836704134941101,
      0.9747102856636047,
      0.9834120273590088,
      0.9711752533912659,
      0.9659111499786377,
      0.9944462776184082,
      0.9975433349609375,
      0.9997495412826538,
      0.9999069571495056,
      0.9999369382858276,
      0.9999251365661621,
      0.9998740553855896,
      0.9999523758888245,
      0.9999618530273438,
      0.9998928904533386,
      0.9998574256896973,
      0.9999458193778992,
      0.9999535083770752,
      0.9999673962593079,
      0.9999459981918335,
      0.9999590516090393,
      0.9999688267707825,
      0.999954879283905,
      0.9999011158943176,
      0.9989833831787109,
      0.9939127564430237,
      0.9753528833389282,
      0.9766538143157959,
      0.988688588142395,
      0.9789534211158752,
      0.9857132434844971,
      0.9730104207992554,
      0.9754915237426758,
      0.9959209561347961,
      0.999695360660553,
      0.9999247193336487,
      0.9999423027038574,
      0.9999476671218872,
      0.9999551177024841,
      0.9999778866767883,
      0.99994295835495,
      0.9999323487281799,
      0.9999787211418152,
      0.9999640583992004,
      0.9999472498893738,
      0.9999303817749023,
      0.999945878982544,
      0.9999606013298035,
      0.9999448657035828,
      0.9995355010032654,
      0.9987451434135437,
      0.9873974323272705,
      0.9738188982009888,
      0.9461814165115356,
      0.9435423612594604,
      0.9325002431869507,
      0.9076423645019531,
      0.9376176595687866,
      0.962357759475708,
      0.9830961227416992,
      0.9917306900024414,
      0.9744467735290527,
      0.9861051440238953,
      0.9628987312316895,
      0.9620764255523682,
      0.9923617243766785,
      0.9962183833122253,
      0.9998170733451843,
      0.9999033808708191,
      0.9999381899833679,
      0.9999526143074036,
      0.9999465942382812,
      0.9999441504478455,
      0.9999567270278931,
      0.9999141097068787,
      0.999952495098114,
      0.9999598860740662,
      0.9999533295631409,
      0.999949038028717,
      0.9998248815536499,
      0.999728798866272,
      0.9972419738769531,
      0.9861868619918823,
      0.989991307258606,
      0.9907978177070618,
      0.9705973267555237,
      0.9817934036254883,
      0.9512753486633301,
      0.9376261234283447,
      0.9872493743896484,
      0.9903236031532288,
      0.9996207356452942,
      0.9998016953468323,
      0.9999073147773743,
      0.9999285340309143,
      0.9998699426651001,
      0.9999032020568848,
      0.9999222755432129,
      0.9999439716339111,
      0.9999181032180786,
      0.9999057054519653,
      0.9998805522918701,
      0.9999361038208008,
      0.9999606013298035,
      0.9999017715454102,
      0.9998361468315125,
      0.999614953994751,
      0.9992514252662659,
      0.9921111464500427,
      0.9719458222389221,
      0.9826443195343018,
      0.9619641304016113,
      0.9759523868560791,
      0.9460856914520264,
      0.9222873449325562,
      0.9823647141456604,
      0.9967572689056396,
      0.9981706738471985,
      0.9723845720291138,
      0.9727964997291565,
      0.9973185062408447,
      0.9987664222717285,
      0.999396562576294
    ],
    [
      0.7262147665023804,
      0.7675062417984009,
      0.8030091524124146,
      0.817462146282196,
      0.8067169189453125,
      0.820044219493866,
      0.8371681571006775,
      0.8507010340690613,
      0.8300508856773376,
      0.8276277184486389,
      0.8659921884536743,
      0.8604004383087158,
      0.8298450708389282,
      0.8455931544303894,
      0.8597105145454407,
      0.842292070388794,
      0.8350217342376709,
      0.8643355965614319,
      0.8582723140716553,
      0.842059314250946,
      0.8476527333259583,
      0.8639823198318481,
      0.8495082259178162,
      0.8479301333427429,
      0.8613659143447876,
      0.85234534740448,
      0.8533788919448853,
      0.8352710008621216,
      0.8498084545135498,
      0.8608291149139404,
      0.8566994071006775,
      0.8389955759048462,
      0.8383104801177979,
      0.8356842994689941,
      0.849456787109375,
      0.8362008929252625,
      0.8256873488426208,
      0.859426736831665,
      0.8475570678710938,
      0.8213818073272705,
      0.8392493724822998,
      0.8563151359558105,
      0.8270884156227112,
      0.8135086894035339,
      0.8470414876937866,
      0.8344928622245789,
      0.8048231601715088,
      0.8161866664886475,
      0.8322579860687256,
      0.813369870185852,
      0.7878594994544983,
      0.8154042363166809,
      0.8537924289703369,
      0.851801335811615,
      0.8269245624542236,
      0.8435405492782593,
      0.8493507504463196,
      0.8363168835639954,
      0.8514368534088135,
      0.8573470711708069,
      0.8470965623855591,
      0.8436822295188904,
      0.8664324879646301,
      0.8633785247802734,
      0.8506370186805725,
      0.8458254337310791,
      0.8505663871765137,
      0.8539478778839111,
      0.8399491310119629,
      0.8437789678573608,
      0.8597948551177979,
      0.8569988012313843,
      0.8460025787353516,
      0.8476254940032959,
      0.8591565489768982,
      0.8479030132293701,
      0.8534505367279053,
      0.8678069710731506,
      0.8620404005050659,
      0.8462138175964355,
      0.8664913773536682,
      0.8703690767288208,
      0.8393529653549194,
      0.835624635219574,
      0.9996076822280884,
      0.9995618462562561,
      0.99908047914505,
      0.9891654849052429,
      0.9774095416069031,
      0.9766038656234741,
      0.9700021147727966,
      0.9807558059692383,
      0.9769657850265503,
      0.9921095371246338,
      0.9996199607849121,
      0.9998891353607178,
      0.999840259552002,
      0.9997320175170898,
      0.9998646974563599,
      0.9998992681503296,
      0.999870777130127,
      0.9999217391014099,
      0.9999104142189026,
      0.9999281167984009,
      0.9999392032623291,
      0.9999323487281799,
      0.9998220801353455,
      0.9983964562416077,
      0.9910855293273926,
      0.9763293266296387,
      0.975267767906189,
      0.9845981597900391,
      0.9759113192558289,
      0.9843587279319763,
      0.9733495712280273,
      0.9691133499145508,
      0.9950070977210999,
      0.9979064464569092,
      0.9997756481170654,
      0.9999150633811951,
      0.9999406933784485,
      0.9999273419380188,
      0.9998746514320374,
      0.9999536871910095,
      0.9999629855155945,
      0.9998936653137207,
      0.9998581409454346,
      0.9999467134475708,
      0.9999544620513916,
      0.9999685883522034,
      0.9999468326568604,
      0.9999595284461975,
      0.9999695420265198,
      0.9999558925628662,
      0.999906599521637,
      0.9990384578704834,
      0.9942209124565125,
      0.9758663177490234,
      0.9777266979217529,
      0.9894639849662781,
      0.9804711937904358,
      0.9872044324874878,
      0.975256621837616,
      0.9777425527572632,
      0.9963982701301575,
      0.9997343420982361,
      0.9999322295188904,
      0.9999473094940186,
      0.9999513030052185,
      0.9999570250511169,
      0.9999791383743286,
      0.999943196773529,
      0.9999340176582336,
      0.9999794363975525,
      0.9999656677246094,
      0.9999485015869141,
      0.9999315738677979,
      0.9999482035636902,
      0.9999621510505676,
      0.9999487400054932,
      0.9995884299278259,
      0.9988714456558228,
      0.9880086779594421,
      0.974520206451416,
      0.9479978084564209,
      0.9460363388061523,
      0.9359843730926514,
      0.9120017290115356,
      0.9406646490097046,
      0.9644831418991089,
      0.9842472076416016,
      0.992448091506958,
      0.9762721061706543,
      0.9871523976325989,
      0.9658664464950562,
      0.9659473896026611,
      0.9928049445152283,
      0.9960086345672607,
      0.9998362064361572,
      0.999911904335022,
      0.9999440312385559,
      0.999955952167511,
      0.9999505281448364,
      0.9999456405639648,
      0.9999586939811707,
      0.9999144673347473,
      0.9999539256095886,
      0.9999624490737915,
      0.9999552369117737,
      0.9999517798423767,
      0.9998406767845154,
      0.9997468590736389,
      0.9973214268684387,
      0.9870730638504028,
      0.9907301664352417,
      0.9914103746414185,
      0.972381591796875,
      0.9822466969490051,
      0.9554598331451416,
      0.9416059255599976,
      0.9880983829498291,
      0.9908517003059387,
      0.9996715784072876,
      0.9998371601104736,
      0.999920129776001,
      0.9999351501464844,
      0.9998852610588074,
      0.9999122619628906,
      0.999925971031189,
      0.9999462962150574,
      0.9999207258224487,
      0.9999114871025085,
      0.9998853802680969,
      0.9999381303787231,
      0.9999619126319885,
      0.9999082684516907,
      0.9998451471328735,
      0.9996441602706909,
      0.9993165731430054,
      0.9924681782722473,
      0.9737015962600708,
      0.9838550090789795,
      0.9647897481918335,
      0.9775242805480957,
      0.9490379691123962,
      0.9271871447563171,
      0.983812689781189,
      0.9971908330917358,
      0.9984678030014038,
      0.9744815230369568,
      0.9737916588783264,
      0.9974218010902405,
      0.9988988637924194,
      0.9994182586669922
    ],
    [
      0.7340039610862732,
      0.7767422199249268,
      0.8108663558959961,
      0.8241705894470215,
      0.8132389783859253,
      0.8288119435310364,
      0.844190239906311,
      0.8596749901771545,
      0.8408240675926208,
      0.8363856077194214,
      0.874147355556488,
      0.8708436489105225,
      0.8424491882324219,
      0.8542563319206238,
      0.8708155155181885,
      0.8555786609649658,
      0.8467024564743042,
      0.8725159764289856,
      0.8675191402435303,
      0.8530560731887817,
      0.8562831282615662,
      0.8712888956069946,
      0.8586034774780273,
      0.8579884767532349,
      0.8683158755302429,
      0.8589836359024048,
      0.860165536403656,
      0.844805121421814,
      0.8580238819122314,
      0.8683194518089294,
      0.8639389276504517,
      0.8492556214332581,
      0.8485848903656006,
      0.8445241451263428,
      0.8582044839859009,
      0.8472611308097839,
      0.8361529111862183,
      0.8680822849273682,
      0.8570411205291748,
      0.833222508430481,
      0.8478367328643799,
      0.8644016981124878,
      0.8370228409767151,
      0.8226571679115295,
      0.8550620675086975,
      0.8419890403747559,
      0.8155484199523926,
      0.824356198310852,
      0.8393611311912537,
      0.8236274719238281,
      0.7984368801116943,
      0.8218961358070374,
      0.8592108488082886,
      0.8568557500839233,
      0.8320839405059814,
      0.8488436937332153,
      0.8535962104797363,
      0.8431277275085449,
      0.8574427962303162,
      0.8630919456481934,
      0.8532917499542236,
      0.8523170948028564,
      0.8742381930351257,
      0.8703936338424683,
      0.8596795797348022,
      0.8549864292144775,
      0.858676552772522,
      0.8623411059379578,
      0.8492050170898438,
      0.8521122336387634,
      0.8664970397949219,
      0.864854633808136,
      0.8552132844924927,
      0.8553804159164429,
      0.8664990663528442,
      0.8567163944244385,
      0.8609673976898193,
      0.8736530542373657,
      0.8691413998603821,
      0.853448748588562,
      0.8726797103881836,
      0.87543123960495,
      0.8447418212890625,
      0.8408305644989014,
      0.9996190071105957,
      0.9995782971382141,
      0.9991086721420288,
      0.989582896232605,
      0.9776571393013,
      0.9778733849525452,
      0.9721020460128784,
      0.9822342395782471,
      0.9788611531257629,
      0.9928069114685059,
      0.9996569156646729,
      0.9998992681503296,
      0.9998509287834167,
      0.9997450709342957,
      0.9998741149902344,
      0.9999043345451355,
      0.9998779296875,
      0.9999262094497681,
      0.9999135136604309,
      0.9999301433563232,
      0.9999418258666992,
      0.999934732913971,
      0.9998283982276917,
      0.998467206954956,
      0.9914855360984802,
      0.9772542119026184,
      0.9764402508735657,
      0.9854704141616821,
      0.9774083495140076,
      0.9853135347366333,
      0.9754672050476074,
      0.9722009897232056,
      0.9950779676437378,
      0.9982008337974548,
      0.9997968673706055,
      0.9999220371246338,
      0.9999438524246216,
      0.9999294877052307,
      0.9998753666877747,
      0.9999549984931946,
      0.9999637603759766,
      0.9998942613601685,
      0.9998586177825928,
      0.9999474883079529,
      0.9999553561210632,
      0.999969482421875,
      0.9999474883079529,
      0.9999602437019348,
      0.9999706149101257,
      0.9999573230743408,
      0.9999122619628906,
      0.9991037249565125,
      0.9945400357246399,
      0.9768077731132507,
      0.9787686467170715,
      0.9902132153511047,
      0.9817811846733093,
      0.9885039925575256,
      0.9770758152008057,
      0.9795706272125244,
      0.9968110918998718,
      0.9997661113739014,
      0.9999385476112366,
      0.9999518990516663,
      0.999954342842102,
      0.9999586343765259,
      0.9999802112579346,
      0.9999436140060425,
      0.9999352097511292,
      0.9999801516532898,
      0.9999672174453735,
      0.9999496340751648,
      0.9999326467514038,
      0.999950110912323,
      0.9999633431434631,
      0.9999520182609558,
      0.9996335506439209,
      0.9989907741546631,
      0.98869788646698,
      0.9753977060317993,
      0.9497298002243042,
      0.9483799934387207,
      0.9393218755722046,
      0.9161049127578735,
      0.943625807762146,
      0.9664024114608765,
      0.9853261113166809,
      0.9931879639625549,
      0.9779196977615356,
      0.9876949191093445,
      0.9689143896102905,
      0.9691789746284485,
      0.993384599685669,
      0.9964488744735718,
      0.9998560547828674,
      0.9999198913574219,
      0.9999479055404663,
      0.9999582767486572,
      0.9999533891677856,
      0.9999479651451111,
      0.9999602437019348,
      0.9999160766601562,
      0.9999544620513916,
      0.9999622702598572,
      0.9999561905860901,
      0.9999539256095886,
      0.999853789806366,
      0.9997652173042297,
      0.9974578619003296,
      0.9878634810447693,
      0.9904332160949707,
      0.9918372631072998,
      0.9733026623725891,
      0.9836776852607727,
      0.958716630935669,
      0.9449973106384277,
      0.9887909293174744,
      0.9916176795959473,
      0.9997190237045288,
      0.9998586177825928,
      0.9999278783798218,
      0.9999400973320007,
      0.9998963475227356,
      0.9999188780784607,
      0.9999289512634277,
      0.999948263168335,
      0.9999229907989502,
      0.9999161958694458,
      0.9998892545700073,
      0.9999393224716187,
      0.999963641166687,
      0.9999130964279175,
      0.9998525381088257,
      0.9996653199195862,
      0.9993659853935242,
      0.9926636219024658,
      0.9749995470046997,
      0.9846113920211792,
      0.9668478965759277,
      0.9788122177124023,
      0.9525567293167114,
      0.9313367605209351,
      0.9850334525108337,
      0.9974838495254517,
      0.9986407160758972,
      0.9763075709342957,
      0.9744759202003479,
      0.997277557849884,
      0.9989204406738281,
      0.999464750289917
    ],
    [
      0.7421839833259583,
      0.7855323553085327,
      0.8179667592048645,
      0.830873966217041,
      0.8201943635940552,
      0.8367102742195129,
      0.850655734539032,
      0.8676242828369141,
      0.8501613140106201,
      0.8440595865249634,
      0.8808978199958801,
      0.8790292739868164,
      0.8531076908111572,
      0.8617314100265503,
      0.8800787329673767,
      0.866168737411499,
      0.8569692969322205,
      0.8797966837882996,
      0.8755502104759216,
      0.8621317148208618,
      0.8642849326133728,
      0.8768699169158936,
      0.8652263283729553,
      0.866028904914856,
      0.8742215633392334,
      0.8660404682159424,
      0.8654041290283203,
      0.8519570827484131,
      0.8647980690002441,
      0.8738090991973877,
      0.8696075677871704,
      0.8579976558685303,
      0.8568612337112427,
      0.8523038625717163,
      0.8659618496894836,
      0.8563786745071411,
      0.8457842469215393,
      0.8758596181869507,
      0.865280032157898,
      0.8436133861541748,
      0.8558390140533447,
      0.8720318078994751,
      0.8458445072174072,
      0.8312405347824097,
      0.8629640936851501,
      0.8491078615188599,
      0.8259254693984985,
      0.8326959609985352,
      0.8473827242851257,
      0.8330897688865662,
      0.8094379901885986,
      0.8288476467132568,
      0.8645721673965454,
      0.8621434569358826,
      0.837327778339386,
      0.8535152673721313,
      0.8579765558242798,
      0.8500928282737732,
      0.8624396920204163,
      0.8678539991378784,
      0.8589661121368408,
      0.8593844771385193,
      0.880262553691864,
      0.8760376572608948,
      0.8673061728477478,
      0.8622803092002869,
      0.8650848269462585,
      0.8688379526138306,
      0.8569957613945007,
      0.8594284057617188,
      0.8720970153808594,
      0.8714536428451538,
      0.8632009029388428,
      0.8626627326011658,
      0.872539758682251,
      0.8638359308242798,
      0.8670848608016968,
      0.8784018754959106,
      0.8745588660240173,
      0.8591713309288025,
      0.8774570226669312,
      0.8796120882034302,
      0.8489591479301453,
      0.844133198261261,
      0.9996092319488525,
      0.9995316863059998,
      0.9990812540054321,
      0.9897088408470154,
      0.9785621166229248,
      0.9791312217712402,
      0.9741505980491638,
      0.9837036728858948,
      0.9799791574478149,
      0.9934772253036499,
      0.9996876120567322,
      0.9999072551727295,
      0.9998594522476196,
      0.9997585415840149,
      0.999882698059082,
      0.9999092221260071,
      0.9998846054077148,
      0.9999301433563232,
      0.9999167323112488,
      0.9999321103096008,
      0.9999427795410156,
      0.9999355673789978,
      0.9998248219490051,
      0.9982502460479736,
      0.9915032982826233,
      0.9780827164649963,
      0.9775316715240479,
      0.9860520362854004,
      0.9788209795951843,
      0.986282467842102,
      0.9775151014328003,
      0.9741173982620239,
      0.9955924153327942,
      0.9985209703445435,
      0.9998152852058411,
      0.9999278783798218,
      0.9999463558197021,
      0.9999311566352844,
      0.9998763203620911,
      0.9999562501907349,
      0.999964714050293,
      0.9998953342437744,
      0.999859631061554,
      0.9999486207962036,
      0.9999562501907349,
      0.9999704957008362,
      0.9999486207962036,
      0.9999611377716064,
      0.9999715089797974,
      0.9999586343765259,
      0.9999154210090637,
      0.9991470575332642,
      0.994779646396637,
      0.9776872992515564,
      0.9797278642654419,
      0.9903495907783508,
      0.9829060435295105,
      0.9895378351211548,
      0.9786260724067688,
      0.9815501570701599,
      0.9971521496772766,
      0.99979168176651,
      0.9999433755874634,
      0.999955415725708,
      0.9999569058418274,
      0.9999598860740662,
      0.999979555606842,
      0.9999443888664246,
      0.9999361038208008,
      0.9999807476997375,
      0.9999684691429138,
      0.9999505281448364,
      0.9999339580535889,
      0.9999520182609558,
      0.9999645948410034,
      0.9999550580978394,
      0.9996692538261414,
      0.9990869760513306,
      0.9893063902854919,
      0.9762632846832275,
      0.9513404369354248,
      0.950589656829834,
      0.9424425363540649,
      0.9195820093154907,
      0.9463487863540649,
      0.9680048227310181,
      0.9861136674880981,
      0.9930145144462585,
      0.9786595702171326,
      0.9886930584907532,
      0.9712786674499512,
      0.9709005355834961,
      0.9939742684364319,
      0.9971515536308289,
      0.9998725056648254,
      0.9999266862869263,
      0.9999512434005737,
      0.9999603033065796,
      0.9999555349349976,
      0.9999485015869141,
      0.9999613165855408,
      0.9999173283576965,
      0.9999549984931946,
      0.9999633431434631,
      0.9999569654464722,
      0.9999555349349976,
      0.9998637437820435,
      0.9997803568840027,
      0.9976056218147278,
      0.9885498285293579,
      0.9909343123435974,
      0.992159366607666,
      0.9745233654975891,
      0.9845268726348877,
      0.9612995386123657,
      0.9479947686195374,
      0.9893898367881775,
      0.9919341802597046,
      0.9997425675392151,
      0.9998708367347717,
      0.9999341368675232,
      0.9999436736106873,
      0.9999040365219116,
      0.9999229311943054,
      0.999931275844574,
      0.999950110912323,
      0.9999250173568726,
      0.9999199509620667,
      0.9998925924301147,
      0.9999406337738037,
      0.9999629855155945,
      0.9999172687530518,
      0.9998587369918823,
      0.9996843934059143,
      0.9994072914123535,
      0.9928647875785828,
      0.9760622382164001,
      0.9853429198265076,
      0.9686528444290161,
      0.9798488020896912,
      0.9553604125976562,
      0.9351511001586914,
      0.9855580925941467,
      0.9974535703659058,
      0.9986310005187988,
      0.9770296812057495,
      0.9740106463432312,
      0.9969342947006226,
      0.9989312887191772,
      0.9994724988937378
    ],
    [
      0.751337468624115,
      0.7943686246871948,
      0.8253528475761414,
      0.8375371694564819,
      0.8274495601654053,
      0.8452484011650085,
      0.8578176498413086,
      0.8757780194282532,
      0.8592324256896973,
      0.8526099324226379,
      0.8868314623832703,
      0.8872366547584534,
      0.8632915019989014,
      0.8696903586387634,
      0.8896698951721191,
      0.8768267631530762,
      0.868235170841217,
      0.887590765953064,
      0.8844457864761353,
      0.8715048432350159,
      0.8729016184806824,
      0.8837792873382568,
      0.8723533153533936,
      0.8754739165306091,
      0.8806354403495789,
      0.8719043731689453,
      0.8705848455429077,
      0.8606196045875549,
      0.87045818567276,
      0.8794652223587036,
      0.8750104308128357,
      0.8664472103118896,
      0.8655713796615601,
      0.8613018989562988,
      0.8739917874336243,
      0.8667409420013428,
      0.8583387732505798,
      0.8846685290336609,
      0.8745037913322449,
      0.8559864163398743,
      0.8654720783233643,
      0.8806470632553101,
      0.8562646508216858,
      0.8414952754974365,
      0.8717454671859741,
      0.8569716215133667,
      0.8370688557624817,
      0.8417177200317383,
      0.8560915589332581,
      0.842571496963501,
      0.820885956287384,
      0.8365610837936401,
      0.8705257773399353,
      0.8679940104484558,
      0.8436169028282166,
      0.8588061928749084,
      0.8627821207046509,
      0.8574469089508057,
      0.8683372735977173,
      0.8736120462417603,
      0.8653497695922852,
      0.866274356842041,
      0.8863335847854614,
      0.8824924826622009,
      0.8757436275482178,
      0.8693262338638306,
      0.8718612790107727,
      0.8757294416427612,
      0.8664891719818115,
      0.8669078350067139,
      0.8776068687438965,
      0.8784288763999939,
      0.8711118102073669,
      0.8701885938644409,
      0.8789746761322021,
      0.8710888624191284,
      0.8736214637756348,
      0.8831821084022522,
      0.8800837993621826,
      0.8644933700561523,
      0.8821864724159241,
      0.883624792098999,
      0.8530707359313965,
      0.8479242324829102,
      0.999613881111145,
      0.9995337128639221,
      0.9990965127944946,
      0.9900633096694946,
      0.9796709418296814,
      0.9803555607795715,
      0.9760264158248901,
      0.9849692583084106,
      0.9815999269485474,
      0.99399334192276,
      0.999708890914917,
      0.9999129772186279,
      0.999865710735321,
      0.9997679591178894,
      0.9998887181282043,
      0.9999125003814697,
      0.9998894333839417,
      0.9999330639839172,
      0.9999189376831055,
      0.9999334812164307,
      0.9999445080757141,
      0.9999370574951172,
      0.9998292922973633,
      0.9982996582984924,
      0.9918427467346191,
      0.9782690405845642,
      0.9786276817321777,
      0.98682701587677,
      0.9802547693252563,
      0.9871782064437866,
      0.9793096780776978,
      0.9765735864639282,
      0.9960296154022217,
      0.998763382434845,
      0.9998296499252319,
      0.9999318718910217,
      0.9999483823776245,
      0.9999309182167053,
      0.9998773336410522,
      0.9999570846557617,
      0.9999654293060303,
      0.9998958706855774,
      0.9998603463172913,
      0.9999492764472961,
      0.9999567270278931,
      0.9999712109565735,
      0.9999493956565857,
      0.9999614953994751,
      0.9999722242355347,
      0.9999597072601318,
      0.9999181628227234,
      0.9992048740386963,
      0.9950463175773621,
      0.9784785509109497,
      0.9796639680862427,
      0.9909606575965881,
      0.9836046099662781,
      0.9904230833053589,
      0.9800989627838135,
      0.983312726020813,
      0.9973874092102051,
      0.9998073577880859,
      0.9999467730522156,
      0.9999579787254333,
      0.999958872795105,
      0.9999613761901855,
      0.9999804496765137,
      0.999945878982544,
      0.9999374151229858,
      0.9999812841415405,
      0.999969482421875,
      0.9999514818191528,
      0.99993497133255,
      0.9999536871910095,
      0.9999657869338989,
      0.9999573826789856,
      0.9997004866600037,
      0.9991604685783386,
      0.9899265766143799,
      0.9769970774650574,
      0.9527788162231445,
      0.9526857137680054,
      0.9450787305831909,
      0.9230376482009888,
      0.949184775352478,
      0.9696234464645386,
      0.9870388507843018,
      0.9936349391937256,
      0.9800928235054016,
      0.989414632320404,
      0.9736243486404419,
      0.9728497266769409,
      0.9944038987159729,
      0.9973611235618591,
      0.9998829364776611,
      0.9999316930770874,
      0.9999541640281677,
      0.9999620318412781,
      0.9999591112136841,
      0.9999482035636902,
      0.9999625086784363,
      0.9999185800552368,
      0.9999555349349976,
      0.9999644160270691,
      0.9999578595161438,
      0.9999570846557617,
      0.9998729825019836,
      0.9997941851615906,
      0.9977487325668335,
      0.9883677363395691,
      0.9913933277130127,
      0.9925236701965332,
      0.9756978750228882,
      0.9854235649108887,
      0.9647114276885986,
      0.9513464570045471,
      0.9899961352348328,
      0.9923732280731201,
      0.9997671842575073,
      0.9998823404312134,
      0.9999386072158813,
      0.9999467134475708,
      0.999910831451416,
      0.9999268054962158,
      0.9999333024024963,
      0.9999516606330872,
      0.9999269247055054,
      0.9999234080314636,
      0.9998960494995117,
      0.9999416470527649,
      0.9999639987945557,
      0.9999204874038696,
      0.999864935874939,
      0.9997026920318604,
      0.9994510412216187,
      0.9933093786239624,
      0.9772757291793823,
      0.9861456155776978,
      0.970325231552124,
      0.9807754158973694,
      0.958098292350769,
      0.9391859769821167,
      0.9863447546958923,
      0.997516393661499,
      0.9986534714698792,
      0.9777810573577881,
      0.9743964672088623,
      0.9967740774154663,
      0.9988789558410645,
      0.9994902610778809
    ],
    [
      0.7622877359390259,
      0.8037616610527039,
      0.8330435752868652,
      0.8452056646347046,
      0.835291862487793,
      0.8543049097061157,
      0.865479588508606,
      0.8840414881706238,
      0.8680831789970398,
      0.8619650602340698,
      0.89368736743927,
      0.8957491517066956,
      0.8727743029594421,
      0.877923846244812,
      0.8990863561630249,
      0.8860796093940735,
      0.8776081800460815,
      0.8942849636077881,
      0.8919934630393982,
      0.8797247409820557,
      0.8812111616134644,
      0.890509843826294,
      0.8788219690322876,
      0.8836312890052795,
      0.8867936134338379,
      0.8779882192611694,
      0.8760519027709961,
      0.8675018548965454,
      0.8765913248062134,
      0.8849272131919861,
      0.8826467990875244,
      0.876585841178894,
      0.8740977644920349,
      0.8702398538589478,
      0.8820425271987915,
      0.8780050873756409,
      0.8702264428138733,
      0.89258873462677,
      0.8840571641921997,
      0.8686078190803528,
      0.8755421042442322,
      0.8889912366867065,
      0.8668004870414734,
      0.851778507232666,
      0.8795067667961121,
      0.8648138046264648,
      0.8461862206459045,
      0.8491734862327576,
      0.8634566068649292,
      0.8488060832023621,
      0.8298021554946899,
      0.8457908630371094,
      0.8761699795722961,
      0.8733394145965576,
      0.8506783246994019,
      0.8642645478248596,
      0.8669072389602661,
      0.8641700148582458,
      0.8744133114814758,
      0.8798725605010986,
      0.8714126348495483,
      0.8731378316879272,
      0.8924471139907837,
      0.8893946409225464,
      0.8842039704322815,
      0.8765836358070374,
      0.8785001635551453,
      0.8824840784072876,
      0.8745821714401245,
      0.8735933899879456,
      0.883002758026123,
      0.8852124810218811,
      0.8783082365989685,
      0.8770599961280823,
      0.8852019906044006,
      0.8783283233642578,
      0.8803428411483765,
      0.8883216381072998,
      0.8860969543457031,
      0.870012640953064,
      0.8874496221542358,
      0.8875547647476196,
      0.8576067686080933,
      0.8528175354003906,
      0.9996179342269897,
      0.9995333552360535,
      0.9990966320037842,
      0.9892253279685974,
      0.9807368516921997,
      0.9816946387290955,
      0.978020191192627,
      0.9862753748893738,
      0.9832728505134583,
      0.9945347905158997,
      0.999728798866272,
      0.999918520450592,
      0.9998719096183777,
      0.999778687953949,
      0.9998955130577087,
      0.9999172687530518,
      0.9998971223831177,
      0.9999370574951172,
      0.9999218583106995,
      0.9999352693557739,
      0.9999464154243469,
      0.9999384880065918,
      0.9998326897621155,
      0.9983339309692383,
      0.9921864867210388,
      0.9791669845581055,
      0.979812502861023,
      0.9877610206604004,
      0.9817847609519958,
      0.9882674217224121,
      0.9811306595802307,
      0.9791067838668823,
      0.996486485004425,
      0.9989750981330872,
      0.9998432993888855,
      0.9999359250068665,
      0.999950110912323,
      0.9999321699142456,
      0.9998778104782104,
      0.9999579787254333,
      0.9999660849571228,
      0.999896764755249,
      0.9998612403869629,
      0.9999499917030334,
      0.9999576807022095,
      0.9999721050262451,
      0.9999502301216125,
      0.9999622702598572,
      0.9999731183052063,
      0.9999609589576721,
      0.9999223947525024,
      0.9992619156837463,
      0.9953394532203674,
      0.979388952255249,
      0.9806181192398071,
      0.9916171431541443,
      0.9845513701438904,
      0.9913878440856934,
      0.981855034828186,
      0.9849523901939392,
      0.9976326823234558,
      0.999822199344635,
      0.99994957447052,
      0.9999603033065796,
      0.9999603033065796,
      0.9999611973762512,
      0.9999805092811584,
      0.9999468326568604,
      0.9999386072158813,
      0.9999818205833435,
      0.999970018863678,
      0.9999521970748901,
      0.9999361634254456,
      0.9999553561210632,
      0.9999668598175049,
      0.9999595880508423,
      0.9997273683547974,
      0.9992406368255615,
      0.9903957843780518,
      0.9775657653808594,
      0.9540297985076904,
      0.954786479473114,
      0.9476762413978577,
      0.9262479543685913,
      0.9517389535903931,
      0.9712991714477539,
      0.987872838973999,
      0.9937250018119812,
      0.9815254807472229,
      0.9902046918869019,
      0.9756008982658386,
      0.974600613117218,
      0.9947577118873596,
      0.9973008036613464,
      0.9998906850814819,
      0.9999358057975769,
      0.9999565482139587,
      0.999963641166687,
      0.9999608397483826,
      0.9999488592147827,
      0.9999637007713318,
      0.9999201893806458,
      0.9999562501907349,
      0.999965250492096,
      0.9999588131904602,
      0.9999586939811707,
      0.9998800754547119,
      0.9998046159744263,
      0.9978219866752625,
      0.9889232516288757,
      0.991860568523407,
      0.992863655090332,
      0.9772878885269165,
      0.9863396286964417,
      0.9673656225204468,
      0.954710066318512,
      0.9906677007675171,
      0.9927831292152405,
      0.9997846484184265,
      0.9998905658721924,
      0.9999426603317261,
      0.9999493360519409,
      0.9999164938926697,
      0.9999303221702576,
      0.9999352693557739,
      0.9999529719352722,
      0.999928891658783,
      0.9999266266822815,
      0.9998992085456848,
      0.9999428391456604,
      0.9999651908874512,
      0.9999240636825562,
      0.9998703598976135,
      0.9997201561927795,
      0.9994880557060242,
      0.993687629699707,
      0.9783854484558105,
      0.9869163036346436,
      0.9719988703727722,
      0.9815436005592346,
      0.9604662656784058,
      0.9428903460502625,
      0.9870933890342712,
      0.9976208806037903,
      0.9987032413482666,
      0.9789742827415466,
      0.9747194647789001,
      0.9967821836471558,
      0.998888373374939,
      0.9995173215866089
    ],
    [
      0.7777482867240906,
      0.8155885338783264,
      0.8428080081939697,
      0.8559959530830383,
      0.846504271030426,
      0.8647366166114807,
      0.8744654655456543,
      0.894020140171051,
      0.8786924481391907,
      0.8729015588760376,
      0.90195232629776,
      0.9044733047485352,
      0.8828321695327759,
      0.8870173692703247,
      0.9077017307281494,
      0.8953797817230225,
      0.8878268599510193,
      0.9009844660758972,
      0.89930260181427,
      0.887617826461792,
      0.8892465829849243,
      0.8970437049865723,
      0.8853741884231567,
      0.891078531742096,
      0.8931878805160522,
      0.8840716481208801,
      0.8815300464630127,
      0.8753769397735596,
      0.8830443024635315,
      0.8904935121536255,
      0.8895639181137085,
      0.8857592344284058,
      0.8823782205581665,
      0.8791767954826355,
      0.8894302845001221,
      0.8875181078910828,
      0.8810338377952576,
      0.8997092843055725,
      0.8924514651298523,
      0.8804436922073364,
      0.8856980800628662,
      0.8966020345687866,
      0.8786031007766724,
      0.8647952079772949,
      0.8890204429626465,
      0.8753945827484131,
      0.8579828143119812,
      0.8603628277778625,
      0.8730204701423645,
      0.8575752973556519,
      0.8407152891159058,
      0.8568164706230164,
      0.8840337991714478,
      0.8806293606758118,
      0.8599709868431091,
      0.8724796772003174,
      0.8742770552635193,
      0.8735460042953491,
      0.8821526169776917,
      0.8879117965698242,
      0.8792418837547302,
      0.8815261125564575,
      0.8990521430969238,
      0.8962623476982117,
      0.8933866620063782,
      0.8837981224060059,
      0.8853315114974976,
      0.8890454769134521,
      0.8825587034225464,
      0.8803919553756714,
      0.8879879117012024,
      0.8915185928344727,
      0.885590672492981,
      0.883641242980957,
      0.8902872204780579,
      0.8858350515365601,
      0.8870923519134521,
      0.8934957385063171,
      0.8920159935951233,
      0.8759663105010986,
      0.8915712833404541,
      0.8912895917892456,
      0.8622773289680481,
      0.8576048612594604,
      0.9996303915977478,
      0.9995543956756592,
      0.9991655349731445,
      0.9901355504989624,
      0.9825320839881897,
      0.9833894968032837,
      0.9802783131599426,
      0.9878296852111816,
      0.9851818680763245,
      0.9951974749565125,
      0.9997520446777344,
      0.9999247789382935,
      0.9998793005943298,
      0.9997946619987488,
      0.9999026656150818,
      0.9999215602874756,
      0.9999029040336609,
      0.9999391436576843,
      0.9999250769615173,
      0.9999377131462097,
      0.9999493360519409,
      0.9999414086341858,
      0.9998433589935303,
      0.998451292514801,
      0.9927873015403748,
      0.9806082248687744,
      0.9814440011978149,
      0.9888478517532349,
      0.9835768342018127,
      0.9895347952842712,
      0.983069658279419,
      0.9816461801528931,
      0.9969276785850525,
      0.9991532564163208,
      0.999854326248169,
      0.9999403357505798,
      0.999951958656311,
      0.9999334216117859,
      0.9998783469200134,
      0.999958872795105,
      0.9999669194221497,
      0.9998976588249207,
      0.9998631477355957,
      0.9999515414237976,
      0.9999582767486572,
      0.999973475933075,
      0.9999516010284424,
      0.9999632239341736,
      0.9999743700027466,
      0.9999611377716064,
      0.9999274015426636,
      0.9993295073509216,
      0.995690643787384,
      0.980676531791687,
      0.9819934368133545,
      0.9924734830856323,
      0.9860423803329468,
      0.9924172759056091,
      0.9837185740470886,
      0.9867097735404968,
      0.9979167580604553,
      0.9998376965522766,
      0.9999527335166931,
      0.9999630451202393,
      0.9999620318412781,
      0.9999622106552124,
      0.9999813437461853,
      0.9999483823776245,
      0.9999402165412903,
      0.999982476234436,
      0.9999712705612183,
      0.9999535083770752,
      0.9999374747276306,
      0.9999570846557617,
      0.9999678730964661,
      0.9999619126319885,
      0.9997573494911194,
      0.9993284344673157,
      0.9910090565681458,
      0.9780048727989197,
      0.9561362266540527,
      0.9569951891899109,
      0.9511807560920715,
      0.9303308725357056,
      0.954877495765686,
      0.9729862809181213,
      0.9891375303268433,
      0.9946799874305725,
      0.9832790493965149,
      0.9911327362060547,
      0.9779729247093201,
      0.9764507412910461,
      0.9952266812324524,
      0.997535228729248,
      0.9998993873596191,
      0.9999398589134216,
      0.9999589323997498,
      0.9999654293060303,
      0.999963104724884,
      0.9999510049819946,
      0.9999651908874512,
      0.9999219179153442,
      0.9999567866325378,
      0.9999662637710571,
      0.9999598264694214,
      0.9999603629112244,
      0.9998882412910461,
      0.9998167753219604,
      0.9979216456413269,
      0.9896035194396973,
      0.9924159646034241,
      0.9933022260665894,
      0.9789481163024902,
      0.9873731136322021,
      0.9693851470947266,
      0.9584518671035767,
      0.9913156628608704,
      0.993245542049408,
      0.9998027086257935,
      0.9998992681503296,
      0.9999465942382812,
      0.9999527335166931,
      0.9999229311943054,
      0.9999345541000366,
      0.9999374747276306,
      0.9999547004699707,
      0.9999310374259949,
      0.9999301433563232,
      0.9999030232429504,
      0.9999440312385559,
      0.9999666213989258,
      0.99992835521698,
      0.9998757243156433,
      0.9997377991676331,
      0.9995259642601013,
      0.9942101836204529,
      0.9798755645751953,
      0.9878869652748108,
      0.9737647771835327,
      0.9825639724731445,
      0.9628759026527405,
      0.9470939040184021,
      0.987697958946228,
      0.9976787567138672,
      0.9987421035766602,
      0.9799650311470032,
      0.9752004742622375,
      0.9965909123420715,
      0.9988646507263184,
      0.999529242515564
    ],
    [
      0.7936660051345825,
      0.8292050361633301,
      0.8533554077148438,
      0.8671285510063171,
      0.8595716953277588,
      0.8762805461883545,
      0.8848099708557129,
      0.9049884080886841,
      0.8895696401596069,
      0.8847006559371948,
      0.9103817939758301,
      0.9128574728965759,
      0.8924247026443481,
      0.89594966173172,
      0.915483295917511,
      0.9033699631690979,
      0.8956463932991028,
      0.9069507122039795,
      0.9054312705993652,
      0.894223690032959,
      0.8963227868080139,
      0.9032214879989624,
      0.8924471139907837,
      0.8974592089653015,
      0.8996772766113281,
      0.8906996250152588,
      0.8892378211021423,
      0.8840300440788269,
      0.8897568583488464,
      0.8968437910079956,
      0.896101713180542,
      0.8945353031158447,
      0.890985906124115,
      0.887557327747345,
      0.8965878486633301,
      0.89571213722229,
      0.8897956609725952,
      0.9056875109672546,
      0.9004347324371338,
      0.8911283016204834,
      0.8952655792236328,
      0.9042037129402161,
      0.8923527002334595,
      0.879608154296875,
      0.8994239568710327,
      0.8881411552429199,
      0.8726280331611633,
      0.8750162720680237,
      0.8861361145973206,
      0.8714652061462402,
      0.8551623821258545,
      0.8704841136932373,
      0.8942627906799316,
      0.8908430933952332,
      0.8714391589164734,
      0.8823462724685669,
      0.8843454122543335,
      0.8847737312316895,
      0.8912986516952515,
      0.8971761465072632,
      0.8895602226257324,
      0.8927180767059326,
      0.9068224430084229,
      0.9043033123016357,
      0.903677225112915,
      0.8911120891571045,
      0.8927838802337646,
      0.8963449597358704,
      0.8907803893089294,
      0.8867967128753662,
      0.8928028345108032,
      0.8977674245834351,
      0.8923693895339966,
      0.8908727765083313,
      0.8962597846984863,
      0.8934066295623779,
      0.8937971591949463,
      0.8992995023727417,
      0.898385763168335,
      0.8828808665275574,
      0.895763635635376,
      0.8949422836303711,
      0.8684027791023254,
      0.8629932403564453,
      0.9996423721313477,
      0.999578595161438,
      0.9992411732673645,
      0.991120457649231,
      0.9842862486839294,
      0.9851332306861877,
      0.9821895360946655,
      0.9892222285270691,
      0.986884355545044,
      0.9957883954048157,
      0.9997678399085999,
      0.9999291896820068,
      0.999884843826294,
      0.9998105764389038,
      0.9999087452888489,
      0.9999253749847412,
      0.999909520149231,
      0.9999406337738037,
      0.9999282956123352,
      0.9999398589134216,
      0.9999520182609558,
      0.9999441504478455,
      0.9998573660850525,
      0.9985938668251038,
      0.9934353232383728,
      0.9817954897880554,
      0.983025074005127,
      0.9900525808334351,
      0.9852527976036072,
      0.9906672835350037,
      0.984744131565094,
      0.9837912321090698,
      0.9971047639846802,
      0.9992513060569763,
      0.999862551689148,
      0.9999425411224365,
      0.9999529719352722,
      0.9999341368675232,
      0.9998793005943298,
      0.9999597072601318,
      0.9999675154685974,
      0.9998987913131714,
      0.9998633861541748,
      0.9999521970748901,
      0.9999589920043945,
      0.9999741315841675,
      0.999951958656311,
      0.9999637007713318,
      0.9999753832817078,
      0.9999623894691467,
      0.9999322891235352,
      0.9993886351585388,
      0.9957391023635864,
      0.9820358753204346,
      0.9834134578704834,
      0.9932714104652405,
      0.9869362115859985,
      0.9932051301002502,
      0.9853914380073547,
      0.9880092740058899,
      0.9980282783508301,
      0.9997977614402771,
      0.9999535083770752,
      0.9999644160270691,
      0.9999635815620422,
      0.9999640583992004,
      0.9999828338623047,
      0.9999510645866394,
      0.9999434351921082,
      0.9999833703041077,
      0.9999725222587585,
      0.9999544024467468,
      0.9999383091926575,
      0.9999585747718811,
      0.9999690651893616,
      0.9999643564224243,
      0.9997838139533997,
      0.9994103312492371,
      0.9916359782218933,
      0.9790015816688538,
      0.9587838649749756,
      0.9596149921417236,
      0.9545165300369263,
      0.9349784255027771,
      0.9579778909683228,
      0.9753392934799194,
      0.9903296232223511,
      0.9955461621284485,
      0.9848617315292358,
      0.9918318390846252,
      0.9803260564804077,
      0.9780579805374146,
      0.9955474138259888,
      0.9976367950439453,
      0.9999032616615295,
      0.9999431371688843,
      0.9999607801437378,
      0.9999667406082153,
      0.9999641180038452,
      0.9999525547027588,
      0.9999668002128601,
      0.9999238848686218,
      0.9999575018882751,
      0.9999671578407288,
      0.9999609589576721,
      0.9999622106552124,
      0.9998959898948669,
      0.9998266100883484,
      0.9979590177536011,
      0.9902644753456116,
      0.9929171204566956,
      0.9936946034431458,
      0.9804736971855164,
      0.9882900714874268,
      0.971024751663208,
      0.9614170789718628,
      0.9918255805969238,
      0.9935525059700012,
      0.9998142719268799,
      0.9999047517776489,
      0.9999490976333618,
      0.9999549984931946,
      0.9999276995658875,
      0.9999377727508545,
      0.9999396800994873,
      0.9999565482139587,
      0.9999334216117859,
      0.9999337792396545,
      0.999906599521637,
      0.999945342540741,
      0.9999680519104004,
      0.999932050704956,
      0.9998806118965149,
      0.9997536540031433,
      0.9995602369308472,
      0.9946351647377014,
      0.9812272191047668,
      0.9887285828590393,
      0.9754316806793213,
      0.983573317527771,
      0.9654748439788818,
      0.9510056972503662,
      0.988152027130127,
      0.9976991415023804,
      0.9987179636955261,
      0.9817305207252502,
      0.9749230146408081,
      0.9961593151092529,
      0.9987462759017944,
      0.9995244741439819
    ],
    [
      0.8125184774398804,
      0.8452345132827759,
      0.8654699325561523,
      0.8812849521636963,
      0.8760273456573486,
      0.8907454609870911,
      0.8972707986831665,
      0.9177488088607788,
      0.9033705592155457,
      0.8981831073760986,
      0.9201371669769287,
      0.9222924113273621,
      0.9038626551628113,
      0.9055511951446533,
      0.9233100414276123,
      0.9110096096992493,
      0.9035032391548157,
      0.9127539396286011,
      0.9110807180404663,
      0.9010130167007446,
      0.9033631682395935,
      0.910406768321991,
      0.9001210927963257,
      0.9045732021331787,
      0.9068588018417358,
      0.8992900252342224,
      0.8991458415985107,
      0.894504725933075,
      0.8986724019050598,
      0.9039379358291626,
      0.9021099209785461,
      0.9029277563095093,
      0.9007112979888916,
      0.8961012959480286,
      0.903220534324646,
      0.904047966003418,
      0.8983839750289917,
      0.9112076163291931,
      0.9079921245574951,
      0.9013238549232483,
      0.904900312423706,
      0.911830484867096,
      0.9072370529174805,
      0.8957309722900391,
      0.910001277923584,
      0.9020653963088989,
      0.8901417255401611,
      0.8918253183364868,
      0.9009789228439331,
      0.8892347812652588,
      0.874325692653656,
      0.8874886631965637,
      0.9059027433395386,
      0.9013238549232483,
      0.8844228982925415,
      0.8945045471191406,
      0.8969587087631226,
      0.8980557322502136,
      0.9021961688995361,
      0.9076544642448425,
      0.9017075896263123,
      0.9044476747512817,
      0.9155958890914917,
      0.9131473898887634,
      0.9149189591407776,
      0.9001827239990234,
      0.9008045196533203,
      0.9041491150856018,
      0.8994495272636414,
      0.894706130027771,
      0.8977007865905762,
      0.9048036336898804,
      0.899258553981781,
      0.899351954460144,
      0.9033517837524414,
      0.9011720418930054,
      0.9011858701705933,
      0.9059842824935913,
      0.9057313203811646,
      0.8906013369560242,
      0.9000334143638611,
      0.8995511531829834,
      0.8753805756568909,
      0.8686800003051758,
      0.9996514916419983,
      0.9995920062065125,
      0.9992785453796387,
      0.9921335577964783,
      0.9861458539962769,
      0.987079381942749,
      0.9840638637542725,
      0.9905494451522827,
      0.9886046051979065,
      0.9963147640228271,
      0.999781608581543,
      0.9999325275421143,
      0.9998893141746521,
      0.9998190999031067,
      0.9998962879180908,
      0.999925434589386,
      0.9999121427536011,
      0.9999406933784485,
      0.9999291300773621,
      0.9999414682388306,
      0.9999542236328125,
      0.9999450445175171,
      0.9998651742935181,
      0.9987192153930664,
      0.9941895604133606,
      0.9833604693412781,
      0.9846547842025757,
      0.9912261366844177,
      0.9870737791061401,
      0.9918021559715271,
      0.9862598180770874,
      0.9861060976982117,
      0.9975855946540833,
      0.999340832233429,
      0.9998705387115479,
      0.9999454021453857,
      0.9999532103538513,
      0.9999359250068665,
      0.9998810291290283,
      0.999960720539093,
      0.9999685287475586,
      0.9999004602432251,
      0.999865710735321,
      0.9999532103538513,
      0.9999601244926453,
      0.9999750256538391,
      0.9999532103538513,
      0.999964714050293,
      0.9999765157699585,
      0.99996417760849,
      0.9999374151229858,
      0.9994701743125916,
      0.9962761998176575,
      0.9833842515945435,
      0.9848386645317078,
      0.9943840503692627,
      0.9887391328811646,
      0.9943516254425049,
      0.9872620701789856,
      0.9894216060638428,
      0.998353123664856,
      0.9998169541358948,
      0.9999561905860901,
      0.9999650120735168,
      0.9999650120735168,
      0.9999651312828064,
      0.9999834299087524,
      0.9999529123306274,
      0.999945342540741,
      0.9999836683273315,
      0.9999736547470093,
      0.999955952167511,
      0.9999403357505798,
      0.9999604821205139,
      0.9999704360961914,
      0.9999666810035706,
      0.9998066425323486,
      0.999477207660675,
      0.9923542737960815,
      0.980526328086853,
      0.9619330167770386,
      0.9629979729652405,
      0.9581695199012756,
      0.9403548836708069,
      0.9623686075210571,
      0.978156566619873,
      0.9915791153907776,
      0.9962533712387085,
      0.986484706401825,
      0.9925733804702759,
      0.9820528030395508,
      0.980593204498291,
      0.9958416223526001,
      0.9976901412010193,
      0.9999082684516907,
      0.9999457001686096,
      0.9999625086784363,
      0.9999682903289795,
      0.9999657869338989,
      0.9999542832374573,
      0.9999677538871765,
      0.9999268651008606,
      0.9999586343765259,
      0.999968409538269,
      0.9999621510505676,
      0.9999639987945557,
      0.9999032020568848,
      0.9998379349708557,
      0.9980705380439758,
      0.9910938739776611,
      0.9935323596000671,
      0.9941564202308655,
      0.9822046160697937,
      0.9891705513000488,
      0.9729384779930115,
      0.9643203616142273,
      0.9922721982002258,
      0.9937006831169128,
      0.9998272061347961,
      0.999908447265625,
      0.9999511241912842,
      0.9999573826789856,
      0.9999321699142456,
      0.9999405145645142,
      0.9999416470527649,
      0.9999586939811707,
      0.9999361634254456,
      0.9999372959136963,
      0.999910295009613,
      0.9999465942382812,
      0.999969482421875,
      0.9999362230300903,
      0.9998867511749268,
      0.9997718334197998,
      0.9995961785316467,
      0.9951454401016235,
      0.9829871654510498,
      0.9895735383033752,
      0.9777315855026245,
      0.9850292205810547,
      0.9676476716995239,
      0.9550735950469971,
      0.9883881211280823,
      0.997570276260376,
      0.9985287189483643,
      0.982064425945282,
      0.9750403761863708,
      0.9953619837760925,
      0.9985195398330688,
      0.9995079040527344
    ],
    [
      0.8347623348236084,
      0.8646856546401978,
      0.8809887170791626,
      0.8995694518089294,
      0.8956706523895264,
      0.9070121049880981,
      0.9117106199264526,
      0.9310324788093567,
      0.9181102514266968,
      0.9146917462348938,
      0.9317071437835693,
      0.9329447746276855,
      0.9172810316085815,
      0.9176830053329468,
      0.9321494698524475,
      0.9204714298248291,
      0.9145567417144775,
      0.9204249382019043,
      0.9192723035812378,
      0.9108073711395264,
      0.9131124019622803,
      0.9185812473297119,
      0.9099133014678955,
      0.9140806198120117,
      0.915929913520813,
      0.9096494913101196,
      0.9116072058677673,
      0.906203031539917,
      0.9106456637382507,
      0.9148740172386169,
      0.9122010469436646,
      0.9141863584518433,
      0.9148650169372559,
      0.9085084199905396,
      0.9124936461448669,
      0.9171037673950195,
      0.9108173847198486,
      0.9205918908119202,
      0.9188913106918335,
      0.9152098298072815,
      0.9185604453086853,
      0.9224615097045898,
      0.92258620262146,
      0.9153608679771423,
      0.923751950263977,
      0.9186005592346191,
      0.9104865193367004,
      0.9107224941253662,
      0.9176735877990723,
      0.9098943471908569,
      0.8964203596115112,
      0.9064037799835205,
      0.919087290763855,
      0.9130397439002991,
      0.8995000123977661,
      0.9089661240577698,
      0.9110926985740662,
      0.9123018980026245,
      0.9149506092071533,
      0.9197279214859009,
      0.9158533215522766,
      0.9181790351867676,
      0.9263006448745728,
      0.9254926443099976,
      0.9271752834320068,
      0.9132671356201172,
      0.912138819694519,
      0.9158439040184021,
      0.912257194519043,
      0.9059016704559326,
      0.9058465957641602,
      0.9172236323356628,
      0.9102047085762024,
      0.9110198020935059,
      0.9133912324905396,
      0.9123454689979553,
      0.9110004305839539,
      0.9151085615158081,
      0.9163047075271606,
      0.9018662571907043,
      0.9067020416259766,
      0.9062999486923218,
      0.8853920102119446,
      0.8768225908279419,
      0.9996682405471802,
      0.9996286630630493,
      0.9993348717689514,
      0.993303120136261,
      0.9880261421203613,
      0.9889018535614014,
      0.9860398173332214,
      0.9918028116226196,
      0.9902825355529785,
      0.9968246221542358,
      0.9997923970222473,
      0.9999346137046814,
      0.9998859763145447,
      0.9997885823249817,
      0.9998944401741028,
      0.999927282333374,
      0.9999135732650757,
      0.9999439120292664,
      0.9999323487281799,
      0.9999439120292664,
      0.9999572038650513,
      0.9999478459358215,
      0.9998782277107239,
      0.9989659190177917,
      0.9950262308120728,
      0.9852977991104126,
      0.9856358766555786,
      0.9924459457397461,
      0.9885871410369873,
      0.9927589893341064,
      0.9881005883216858,
      0.9884616732597351,
      0.9979889392852783,
      0.9994244575500488,
      0.9998790621757507,
      0.9999484419822693,
      0.9999547004699707,
      0.9999375343322754,
      0.9998825192451477,
      0.9999619126319885,
      0.9999697804450989,
      0.9999023675918579,
      0.9998683333396912,
      0.9999547004699707,
      0.9999616146087646,
      0.9999762177467346,
      0.999954104423523,
      0.9999656081199646,
      0.999977707862854,
      0.9999657869338989,
      0.9999423027038574,
      0.9995458722114563,
      0.996753990650177,
      0.9851778149604797,
      0.9864411950111389,
      0.9950274229049683,
      0.9903862476348877,
      0.995396614074707,
      0.9891130924224854,
      0.9909075498580933,
      0.9985964894294739,
      0.9998393654823303,
      0.9999586939811707,
      0.9999668598175049,
      0.9999666213989258,
      0.9999665021896362,
      0.9999838471412659,
      0.9999550580978394,
      0.9999476671218872,
      0.9999844431877136,
      0.9999749064445496,
      0.9999573230743408,
      0.9999420642852783,
      0.9999627470970154,
      0.9999719262123108,
      0.9999688267707825,
      0.9998242259025574,
      0.999536395072937,
      0.9930832982063293,
      0.9823719263076782,
      0.9654550552368164,
      0.9666769504547119,
      0.9621826410293579,
      0.9466798305511475,
      0.9665907025337219,
      0.9805351495742798,
      0.9923142194747925,
      0.9968861937522888,
      0.9880127310752869,
      0.9932466745376587,
      0.9837252497673035,
      0.9821932911872864,
      0.9961708784103394,
      0.9977927207946777,
      0.999912679195404,
      0.9999479651451111,
      0.9999639987945557,
      0.9999698400497437,
      0.9999673962593079,
      0.9999555945396423,
      0.9999694228172302,
      0.9999298453330994,
      0.9999601244926453,
      0.9999690055847168,
      0.9999635815620422,
      0.9999657273292542,
      0.9999093413352966,
      0.999850332736969,
      0.9981507062911987,
      0.9918221831321716,
      0.9941158294677734,
      0.9945126175880432,
      0.9839761853218079,
      0.9900163412094116,
      0.9754257202148438,
      0.9673560261726379,
      0.9925822615623474,
      0.9938613772392273,
      0.9998365044593811,
      0.9999136328697205,
      0.9999533891677856,
      0.9999600648880005,
      0.9999376535415649,
      0.9999448657035828,
      0.9999443292617798,
      0.999960720539093,
      0.9999386668205261,
      0.9999408721923828,
      0.9999142289161682,
      0.9999480247497559,
      0.9999706745147705,
      0.9999400973320007,
      0.99989253282547,
      0.999791145324707,
      0.9996370077133179,
      0.9957931041717529,
      0.9849767088890076,
      0.9906303882598877,
      0.9803435802459717,
      0.9866070747375488,
      0.9710359573364258,
      0.9606270790100098,
      0.9887208938598633,
      0.9974868297576904,
      0.9986446499824524,
      0.9835914373397827,
      0.9773246049880981,
      0.9953069686889648,
      0.9984355568885803,
      0.9995187520980835
    ],
    [
      0.8600816130638123,
      0.8893530964851379,
      0.9005823731422424,
      0.9172320365905762,
      0.9173957705497742,
      0.9253369569778442,
      0.928774356842041,
      0.9444142580032349,
      0.9343225955963135,
      0.9319906830787659,
      0.9452905654907227,
      0.9457705020904541,
      0.9338016510009766,
      0.9332146048545837,
      0.9426201581954956,
      0.9344182014465332,
      0.9307622313499451,
      0.93187415599823,
      0.9318692088127136,
      0.9267638921737671,
      0.9277052879333496,
      0.9300514459609985,
      0.92397540807724,
      0.9271761178970337,
      0.9274338483810425,
      0.9226741194725037,
      0.9262603521347046,
      0.9196814298629761,
      0.9251216053962708,
      0.9278770685195923,
      0.9265537261962891,
      0.9298332929611206,
      0.9318708777427673,
      0.9240443706512451,
      0.9263694882392883,
      0.9342499375343323,
      0.9285060167312622,
      0.934303343296051,
      0.9337995052337646,
      0.9327653646469116,
      0.9363766312599182,
      0.938072144985199,
      0.938789963722229,
      0.9356021881103516,
      0.9406569004058838,
      0.9366437196731567,
      0.9303128719329834,
      0.9305115342140198,
      0.935994029045105,
      0.9284582138061523,
      0.9205014109611511,
      0.9267472624778748,
      0.9313725829124451,
      0.9268124103546143,
      0.9168010354042053,
      0.9248237013816833,
      0.9260655641555786,
      0.927844226360321,
      0.9303256273269653,
      0.9330482482910156,
      0.9312458634376526,
      0.9326592087745667,
      0.939354658126831,
      0.9391119480133057,
      0.9392672181129456,
      0.9295927882194519,
      0.9273655414581299,
      0.9306255578994751,
      0.9291534423828125,
      0.9240915775299072,
      0.9209530353546143,
      0.9321706891059875,
      0.9269030094146729,
      0.9276249408721924,
      0.9270156621932983,
      0.9273164868354797,
      0.9236501455307007,
      0.9258540868759155,
      0.9292449951171875,
      0.9166335463523865,
      0.9175981283187866,
      0.9162147045135498,
      0.8992148041725159,
      0.8882602453231812,
      0.9996840357780457,
      0.9996669292449951,
      0.9994221925735474,
      0.9944418668746948,
      0.9899279475212097,
      0.9908668994903564,
      0.9881634712219238,
      0.9932679533958435,
      0.9920426607131958,
      0.9972543120384216,
      0.9998074173927307,
      0.9999396204948425,
      0.9998947978019714,
      0.9998247623443604,
      0.9999062418937683,
      0.9999319911003113,
      0.9999210238456726,
      0.9999499917030334,
      0.9999352097511292,
      0.9999463558197021,
      0.9999603033065796,
      0.9999513626098633,
      0.9998957514762878,
      0.9992214441299438,
      0.9959732890129089,
      0.9877653121948242,
      0.987740695476532,
      0.9940365552902222,
      0.9903269410133362,
      0.9939254522323608,
      0.9899095892906189,
      0.9907889366149902,
      0.998344361782074,
      0.9995050430297852,
      0.9998862147331238,
      0.9999513626098633,
      0.9999563097953796,
      0.9999395608901978,
      0.9998824596405029,
      0.999963104724884,
      0.9999708533287048,
      0.9999045133590698,
      0.9998710751533508,
      0.9999561905860901,
      0.9999629259109497,
      0.9999772310256958,
      0.9999551773071289,
      0.9999665021896362,
      0.9999788999557495,
      0.9999674558639526,
      0.9999480843544006,
      0.9996265172958374,
      0.9973223805427551,
      0.9874254465103149,
      0.9883561134338379,
      0.9960548281669617,
      0.9923874139785767,
      0.9964314103126526,
      0.9911025166511536,
      0.9925581812858582,
      0.998818576335907,
      0.9998572468757629,
      0.9999608993530273,
      0.9999679923057556,
      0.999965250492096,
      0.9999673962593079,
      0.9999844431877136,
      0.9999569058418274,
      0.9999496340751648,
      0.9999850392341614,
      0.9999749660491943,
      0.9999580979347229,
      0.999943196773529,
      0.9999633431434631,
      0.9999724626541138,
      0.9999713897705078,
      0.9998460412025452,
      0.9996022582054138,
      0.9941685795783997,
      0.9849765300750732,
      0.9703364968299866,
      0.9715282917022705,
      0.9677295684814453,
      0.954498291015625,
      0.9717550277709961,
      0.9834425449371338,
      0.9935392737388611,
      0.9974894523620605,
      0.9897935390472412,
      0.9940919280052185,
      0.9858689904212952,
      0.9846506118774414,
      0.9965790510177612,
      0.998030424118042,
      0.9999182820320129,
      0.9999499320983887,
      0.9999654293060303,
      0.9999709725379944,
      0.9999688863754272,
      0.9999571442604065,
      0.9999709129333496,
      0.9999324083328247,
      0.999961256980896,
      0.999970555305481,
      0.999965250492096,
      0.9999679327011108,
      0.999917209148407,
      0.9998632669448853,
      0.99833083152771,
      0.9927521347999573,
      0.9948158264160156,
      0.9951667785644531,
      0.9861518144607544,
      0.9910188317298889,
      0.9786758422851562,
      0.971227765083313,
      0.993122398853302,
      0.9943530559539795,
      0.9998459219932556,
      0.9999207258224487,
      0.9999555349349976,
      0.9999626874923706,
      0.9999433159828186,
      0.9999494552612305,
      0.9999472498893738,
      0.9999626874923706,
      0.9999412894248962,
      0.9999446272850037,
      0.9999189972877502,
      0.9999499917030334,
      0.9999724626541138,
      0.9999452829360962,
      0.9999005794525146,
      0.9997996091842651,
      0.99968421459198,
      0.9964865446090698,
      0.9869626760482788,
      0.9921106696128845,
      0.9833846092224121,
      0.988395094871521,
      0.9752602577209473,
      0.9671449661254883,
      0.9897412657737732,
      0.9976137280464172,
      0.9987902641296387,
      0.9859021902084351,
      0.9806532263755798,
      0.995673656463623,
      0.9984216094017029,
      0.9995363354682922
    ],
    [
      0.8913573026657104,
      0.9168434143066406,
      0.9234821200370789,
      0.9347459077835083,
      0.9388517141342163,
      0.9450486898422241,
      0.9458419680595398,
      0.9572500586509705,
      0.9504154920578003,
      0.9485225081443787,
      0.9586145877838135,
      0.9595344662666321,
      0.9509507417678833,
      0.9499426484107971,
      0.9556516408920288,
      0.951133131980896,
      0.9494215250015259,
      0.9482869505882263,
      0.9484696388244629,
      0.9460872411727905,
      0.9465691447257996,
      0.9466037750244141,
      0.9416338801383972,
      0.9442480206489563,
      0.9424864053726196,
      0.9388387203216553,
      0.9420660734176636,
      0.9363325834274292,
      0.9406499266624451,
      0.9435070753097534,
      0.9441434144973755,
      0.9466711282730103,
      0.9496035575866699,
      0.9439880847930908,
      0.9452168345451355,
      0.9516100883483887,
      0.9493525624275208,
      0.9517146348953247,
      0.9511520862579346,
      0.9513958692550659,
      0.9551209211349487,
      0.9553277492523193,
      0.9542778134346008,
      0.9535205960273743,
      0.9570298790931702,
      0.9527124166488647,
      0.9479742646217346,
      0.9481111764907837,
      0.9519259929656982,
      0.9446086883544922,
      0.9422218799591064,
      0.9442615509033203,
      0.9435456991195679,
      0.9410756230354309,
      0.9346157312393188,
      0.9418718814849854,
      0.9412626624107361,
      0.9433344602584839,
      0.9462761282920837,
      0.9479323625564575,
      0.9461473822593689,
      0.9473333358764648,
      0.9518084526062012,
      0.9525531530380249,
      0.9521251916885376,
      0.9471030235290527,
      0.9444571137428284,
      0.94679856300354,
      0.9478744864463806,
      0.9457195401191711,
      0.9415041208267212,
      0.9489701390266418,
      0.9469068050384521,
      0.9474174380302429,
      0.9440133571624756,
      0.9458101391792297,
      0.9418265223503113,
      0.9397547841072083,
      0.9444482922554016,
      0.9341561198234558,
      0.9326070547103882,
      0.9286689162254333,
      0.9176769256591797,
      0.9022197723388672,
      0.999704897403717,
      0.999721348285675,
      0.9995628595352173,
      0.996004581451416,
      0.9924149513244629,
      0.9932875633239746,
      0.9905415773391724,
      0.9950597882270813,
      0.9941930174827576,
      0.9977833032608032,
      0.999821126461029,
      0.9999457001686096,
      0.9999059438705444,
      0.999871015548706,
      0.999920129776001,
      0.9999356269836426,
      0.9999263882637024,
      0.9999536871910095,
      0.9999386668205261,
      0.9999491572380066,
      0.9999639391899109,
      0.9999554753303528,
      0.9999160766601562,
      0.9994890093803406,
      0.9973301291465759,
      0.9904696941375732,
      0.9903452396392822,
      0.9956446886062622,
      0.9929749369621277,
      0.9954950213432312,
      0.9925811886787415,
      0.993338942527771,
      0.9986951947212219,
      0.9995923042297363,
      0.999894917011261,
      0.9999510049819946,
      0.9999579191207886,
      0.9999411702156067,
      0.9998852014541626,
      0.9999642968177795,
      0.9999712705612183,
      0.9999070167541504,
      0.9998742938041687,
      0.9999578595161438,
      0.9999644160270691,
      0.9999784827232361,
      0.9999567270278931,
      0.9999678134918213,
      0.9999805688858032,
      0.9999693036079407,
      0.9999544024467468,
      0.999727725982666,
      0.9980946779251099,
      0.9902106523513794,
      0.9910666942596436,
      0.9972885251045227,
      0.9949803352355957,
      0.9975029230117798,
      0.9934486746788025,
      0.9944228529930115,
      0.9990881681442261,
      0.9998793601989746,
      0.9999634623527527,
      0.9999690055847168,
      0.9999668598175049,
      0.9999680519104004,
      0.9999851584434509,
      0.9999581575393677,
      0.9999510645866394,
      0.9999858736991882,
      0.9999771118164062,
      0.9999599456787109,
      0.9999446272850037,
      0.9999655485153198,
      0.9999739527702332,
      0.9999735355377197,
      0.9998664259910583,
      0.9996757507324219,
      0.9956039786338806,
      0.9882349371910095,
      0.9760822653770447,
      0.9773787260055542,
      0.9739230871200562,
      0.9633733034133911,
      0.977368950843811,
      0.9866888523101807,
      0.9949927926063538,
      0.9980782866477966,
      0.9918889403343201,
      0.9953395128250122,
      0.9885734915733337,
      0.9879051446914673,
      0.9971773624420166,
      0.9984392523765564,
      0.999925434589386,
      0.9999517202377319,
      0.9999666213989258,
      0.9999714493751526,
      0.9999695420265198,
      0.9999580979347229,
      0.9999712109565735,
      0.99993497133255,
      0.999962568283081,
      0.9999719858169556,
      0.9999668598175049,
      0.9999700784683228,
      0.9999259114265442,
      0.9998816251754761,
      0.9988257884979248,
      0.993965208530426,
      0.9957433938980103,
      0.9960530400276184,
      0.9888709783554077,
      0.9924322962760925,
      0.9831089973449707,
      0.9766704440116882,
      0.9940611720085144,
      0.995327889919281,
      0.9998586773872375,
      0.9999237656593323,
      0.9999572038650513,
      0.9999645948410034,
      0.9999484419822693,
      0.9999532103538513,
      0.9999493956565857,
      0.9999644756317139,
      0.999943733215332,
      0.999948263168335,
      0.9999232292175293,
      0.9999518394470215,
      0.9999744296073914,
      0.9999507069587708,
      0.9999078512191772,
      0.9998221397399902,
      0.9997293949127197,
      0.9972084164619446,
      0.9896289706230164,
      0.9937065243721008,
      0.9867533445358276,
      0.9907306432723999,
      0.9806048274040222,
      0.9752242565155029,
      0.991690993309021,
      0.9980076551437378,
      0.99894779920578,
      0.9882851839065552,
      0.9840782880783081,
      0.9962502121925354,
      0.9982690215110779,
      0.9995439052581787
    ],
    [
      0.9250264167785645,
      0.9444924592971802,
      0.9472148418426514,
      0.9521170258522034,
      0.9581265449523926,
      0.9624221324920654,
      0.9631180763244629,
      0.9717472195625305,
      0.9660637974739075,
      0.9645749926567078,
      0.9739675521850586,
      0.9753108024597168,
      0.9680270552635193,
      0.965701162815094,
      0.9709663391113281,
      0.96700519323349,
      0.9652475118637085,
      0.96502685546875,
      0.9664431810379028,
      0.9625844359397888,
      0.9631739854812622,
      0.9628745317459106,
      0.9583187103271484,
      0.9590965509414673,
      0.9570786952972412,
      0.9542317390441895,
      0.9558576345443726,
      0.9512722492218018,
      0.9543124437332153,
      0.9576559066772461,
      0.9599834680557251,
      0.9619633555412292,
      0.9643421173095703,
      0.9613447785377502,
      0.9631651639938354,
      0.9666742086410522,
      0.9660456776618958,
      0.9689379930496216,
      0.9676680564880371,
      0.9665378332138062,
      0.9712806940078735,
      0.9723566770553589,
      0.9701905250549316,
      0.9694609642028809,
      0.972822904586792,
      0.9684560298919678,
      0.9639684557914734,
      0.9641841650009155,
      0.9675732851028442,
      0.9604361057281494,
      0.9591324925422668,
      0.961374044418335,
      0.9580313563346863,
      0.9572780132293701,
      0.9529188871383667,
      0.9598394632339478,
      0.9580088257789612,
      0.9592958092689514,
      0.9628710746765137,
      0.9642578959465027,
      0.9623754024505615,
      0.9619355201721191,
      0.9653971195220947,
      0.9672626256942749,
      0.9673161506652832,
      0.9638182520866394,
      0.9621652960777283,
      0.9633036851882935,
      0.9635834097862244,
      0.964180052280426,
      0.9613250494003296,
      0.964909017086029,
      0.9643572568893433,
      0.9652782678604126,
      0.9600364565849304,
      0.9617087841033936,
      0.9587571620941162,
      0.9549849033355713,
      0.9583895802497864,
      0.9505407214164734,
      0.9477545022964478,
      0.9421039819717407,
      0.9360071420669556,
      0.9165294170379639,
      0.9997247457504272,
      0.9997742772102356,
      0.9996985793113708,
      0.9974246025085449,
      0.9951421022415161,
      0.9960618615150452,
      0.9937863349914551,
      0.9968451261520386,
      0.9960643649101257,
      0.9984215497970581,
      0.9998429417610168,
      0.9999502897262573,
      0.9999130964279175,
      0.9998939037322998,
      0.9999299049377441,
      0.9999381303787231,
      0.9999315738677979,
      0.9999576210975647,
      0.9999403953552246,
      0.9999510049819946,
      0.9999673366546631,
      0.9999592304229736,
      0.9999344348907471,
      0.9997124075889587,
      0.9984248876571655,
      0.9933928847312927,
      0.9935283064842224,
      0.9975377321243286,
      0.9959105253219604,
      0.9973266124725342,
      0.9956557154655457,
      0.99613356590271,
      0.9991586208343506,
      0.9996928572654724,
      0.9999037384986877,
      0.999954342842102,
      0.9999590516090393,
      0.9999403953552246,
      0.999886691570282,
      0.9999649524688721,
      0.9999719262123108,
      0.9999090433120728,
      0.9998778104782104,
      0.9999597668647766,
      0.9999648332595825,
      0.9999794960021973,
      0.9999580979347229,
      0.9999687075614929,
      0.9999818205833435,
      0.9999707937240601,
      0.9999604821205139,
      0.99981689453125,
      0.9989627003669739,
      0.9932949542999268,
      0.9940717220306396,
      0.9984129071235657,
      0.9972273707389832,
      0.9984958171844482,
      0.9959126710891724,
      0.9965754747390747,
      0.9993764162063599,
      0.9999017119407654,
      0.9999662041664124,
      0.999970018863678,
      0.9999678134918213,
      0.9999688863754272,
      0.9999858140945435,
      0.9999595880508423,
      0.9999507069587708,
      0.9999865293502808,
      0.9999780058860779,
      0.9999613761901855,
      0.9999461770057678,
      0.9999672770500183,
      0.999975323677063,
      0.9999756813049316,
      0.9998885989189148,
      0.9997606873512268,
      0.9971533417701721,
      0.9919165968894958,
      0.9831300973892212,
      0.9844608902931213,
      0.982031524181366,
      0.9746516346931458,
      0.983976423740387,
      0.9907189607620239,
      0.9966882467269897,
      0.9987157583236694,
      0.9942978620529175,
      0.997014045715332,
      0.9917759299278259,
      0.9916298985481262,
      0.9980125427246094,
      0.9989987015724182,
      0.9999353289604187,
      0.9999550580978394,
      0.9999671578407288,
      0.9999720454216003,
      0.999970555305481,
      0.9999589323997498,
      0.9999727606773376,
      0.9999377131462097,
      0.9999641180038452,
      0.9999732971191406,
      0.9999685287475586,
      0.9999722838401794,
      0.999933660030365,
      0.9999039769172668,
      0.9994131922721863,
      0.9956815242767334,
      0.9969545006752014,
      0.9972678422927856,
      0.9921382665634155,
      0.9942300319671631,
      0.9878986477851868,
      0.9832139015197754,
      0.9953693151473999,
      0.996575653553009,
      0.9998762011528015,
      0.9999330043792725,
      0.9999603629112244,
      0.9999671578407288,
      0.9999522566795349,
      0.9999569058418274,
      0.9999516606330872,
      0.9999662041664124,
      0.9999462366104126,
      0.9999522566795349,
      0.9999282956123352,
      0.9999537467956543,
      0.9999765157699585,
      0.9999565482139587,
      0.9999158978462219,
      0.9998470544815063,
      0.9997809529304504,
      0.9980518817901611,
      0.9927935004234314,
      0.9953780174255371,
      0.9903996586799622,
      0.9930446147918701,
      0.9860406517982483,
      0.982790470123291,
      0.9940615892410278,
      0.9986048340797424,
      0.9991918802261353,
      0.9913410544395447,
      0.9879355430603027,
      0.9969044923782349,
      0.9983036518096924,
      0.9995712041854858
    ],
    [
      0.9480966329574585,
      0.9619444608688354,
      0.9646620750427246,
      0.9668352603912354,
      0.9729759097099304,
      0.9756818413734436,
      0.9775201678276062,
      0.983496367931366,
      0.9797700047492981,
      0.9800091981887817,
      0.9847763180732727,
      0.9856094121932983,
      0.9810605049133301,
      0.9797884225845337,
      0.9835494756698608,
      0.9811866283416748,
      0.9798144102096558,
      0.9801579117774963,
      0.9812009930610657,
      0.9777354001998901,
      0.9778323173522949,
      0.9778327345848083,
      0.9746288061141968,
      0.9736455678939819,
      0.9717154502868652,
      0.9692602157592773,
      0.968406081199646,
      0.9639643430709839,
      0.9646148681640625,
      0.9686005711555481,
      0.9735170006752014,
      0.9754283428192139,
      0.9765611290931702,
      0.9746038913726807,
      0.9778956770896912,
      0.9794032573699951,
      0.9794059991836548,
      0.9819908142089844,
      0.9803615808486938,
      0.9791107177734375,
      0.9824326634407043,
      0.9828170537948608,
      0.980867862701416,
      0.9806983470916748,
      0.9833376407623291,
      0.9804853796958923,
      0.9773019552230835,
      0.9778416752815247,
      0.9796347618103027,
      0.9739106893539429,
      0.9716615080833435,
      0.973192572593689,
      0.9712589979171753,
      0.9722625613212585,
      0.9680692553520203,
      0.9740409255027771,
      0.9728543758392334,
      0.9726656079292297,
      0.9762668609619141,
      0.9788074493408203,
      0.9766408205032349,
      0.9745262265205383,
      0.9787032604217529,
      0.9801062941551208,
      0.9793851375579834,
      0.976926863193512,
      0.9765739440917969,
      0.9775559306144714,
      0.9779426455497742,
      0.978993833065033,
      0.9771193265914917,
      0.9790257811546326,
      0.9795315265655518,
      0.9798524379730225,
      0.9756580591201782,
      0.9765444993972778,
      0.9742119312286377,
      0.9698464274406433,
      0.971157431602478,
      0.9644914865493774,
      0.9615602493286133,
      0.955049991607666,
      0.950057327747345,
      0.9286110401153564,
      0.9997413754463196,
      0.9998159408569336,
      0.999794602394104,
      0.9985372424125671,
      0.9972661733627319,
      0.9977993369102478,
      0.9962554574012756,
      0.9981955289840698,
      0.9976857304573059,
      0.9989851713180542,
      0.9998650550842285,
      0.9999546408653259,
      0.9999167919158936,
      0.9999068975448608,
      0.9999377727508545,
      0.9999397993087769,
      0.9999362230300903,
      0.9999610781669617,
      0.9999415278434753,
      0.9999527335166931,
      0.9999700784683228,
      0.9999622106552124,
      0.9999483227729797,
      0.9998388290405273,
      0.9990820288658142,
      0.9961923360824585,
      0.9968153834342957,
      0.9988106489181519,
      0.9978955984115601,
      0.9985809326171875,
      0.99772047996521,
      0.9979650974273682,
      0.9995113015174866,
      0.9997788667678833,
      0.9999129176139832,
      0.9999580383300781,
      0.9999600648880005,
      0.999941349029541,
      0.99988853931427,
      0.9999657869338989,
      0.999972403049469,
      0.999910831451416,
      0.9998809695243835,
      0.9999613761901855,
      0.9999661445617676,
      0.9999803900718689,
      0.9999592304229736,
      0.9999695420265198,
      0.9999826550483704,
      0.9999717473983765,
      0.9999642372131348,
      0.9998809695243835,
      0.9994353652000427,
      0.9959710240364075,
      0.9968827962875366,
      0.9991613626480103,
      0.9986068606376648,
      0.9991671442985535,
      0.9976376891136169,
      0.9981064200401306,
      0.9996432662010193,
      0.999920666217804,
      0.9999678134918213,
      0.9999718070030212,
      0.9999687075614929,
      0.9999668002128601,
      0.9999861717224121,
      0.9999606609344482,
      0.9999521970748901,
      0.999987006187439,
      0.9999790191650391,
      0.999962568283081,
      0.9999474883079529,
      0.9999682307243347,
      0.9999759793281555,
      0.9999771118164062,
      0.9999083876609802,
      0.9998360276222229,
      0.998500406742096,
      0.9946548938751221,
      0.9890773892402649,
      0.9903574585914612,
      0.9881762266159058,
      0.9837801456451416,
      0.9899156093597412,
      0.9943565130233765,
      0.9983112812042236,
      0.9992415308952332,
      0.9968571066856384,
      0.9982302784919739,
      0.9944716691970825,
      0.9950021505355835,
      0.9987019896507263,
      0.9994006752967834,
      0.9999440312385559,
      0.9999578595161438,
      0.9999690055847168,
      0.9999723434448242,
      0.9999707937240601,
      0.9999592900276184,
      0.999973714351654,
      0.9999393224716187,
      0.9999649524688721,
      0.9999740123748779,
      0.9999695420265198,
      0.9999734163284302,
      0.9999428391456604,
      0.9999201893806458,
      0.9996902942657471,
      0.9975759387016296,
      0.9983912706375122,
      0.9984318017959595,
      0.9952563047409058,
      0.996016800403595,
      0.9918109178543091,
      0.9889338612556458,
      0.9968120455741882,
      0.9980165958404541,
      0.9998995065689087,
      0.9999397397041321,
      0.999963641166687,
      0.9999693036079407,
      0.9999570846557617,
      0.9999601244926453,
      0.99995356798172,
      0.999967634677887,
      0.9999482035636902,
      0.9999555945396423,
      0.9999324083328247,
      0.9999552369117737,
      0.9999780058860779,
      0.9999616742134094,
      0.9999220371246338,
      0.9998690485954285,
      0.9998264908790588,
      0.9987316727638245,
      0.9956473112106323,
      0.9970415234565735,
      0.9937794208526611,
      0.9950451254844666,
      0.9905521273612976,
      0.9883880615234375,
      0.9960464239120483,
      0.9991896152496338,
      0.9994539022445679,
      0.9939795732498169,
      0.9916834831237793,
      0.9976998567581177,
      0.9986221194267273,
      0.9996208548545837
    ],
    [
      0.9648599624633789,
      0.9733822345733643,
      0.9754156470298767,
      0.97747802734375,
      0.9833220839500427,
      0.9843319654464722,
      0.9857102036476135,
      0.9894276261329651,
      0.9872119426727295,
      0.9870843887329102,
      0.9900620579719543,
      0.9906269907951355,
      0.9876438975334167,
      0.9869784116744995,
      0.9892233610153198,
      0.98801589012146,
      0.9869678616523743,
      0.9872846603393555,
      0.9881165027618408,
      0.9859613180160522,
      0.9859563708305359,
      0.9855514168739319,
      0.9834079146385193,
      0.9822115898132324,
      0.9809536933898926,
      0.9783765077590942,
      0.977785587310791,
      0.973389744758606,
      0.973304808139801,
      0.9771058559417725,
      0.9823164343833923,
      0.9839436411857605,
      0.9839453101158142,
      0.9837933778762817,
      0.9863471984863281,
      0.9863468408584595,
      0.986495852470398,
      0.9887858629226685,
      0.9874211549758911,
      0.9859074354171753,
      0.9886267185211182,
      0.9887488484382629,
      0.9870889782905579,
      0.9869531393051147,
      0.9890344142913818,
      0.9871552586555481,
      0.9852003455162048,
      0.9852544665336609,
      0.9862818717956543,
      0.9827381372451782,
      0.9809184074401855,
      0.9812225103378296,
      0.9795742034912109,
      0.9813145995140076,
      0.9783831834793091,
      0.9835116267204285,
      0.9829965829849243,
      0.9828429818153381,
      0.9850342273712158,
      0.9865192770957947,
      0.9854112267494202,
      0.9839573502540588,
      0.9867467880249023,
      0.9874445796012878,
      0.9867962598800659,
      0.9865156412124634,
      0.9865301847457886,
      0.9858121871948242,
      0.9860639572143555,
      0.9878928661346436,
      0.9866710305213928,
      0.9866945147514343,
      0.9873286485671997,
      0.9877311587333679,
      0.9847332835197449,
      0.9845908284187317,
      0.9838466048240662,
      0.9810813069343567,
      0.9800897836685181,
      0.9754428267478943,
      0.9730298519134521,
      0.966443657875061,
      0.9608379602432251,
      0.9391437768936157,
      0.9997529983520508,
      0.9998436570167542,
      0.9998524188995361,
      0.999138355255127,
      0.9984109997749329,
      0.9986846446990967,
      0.9975373148918152,
      0.998938262462616,
      0.9986504912376404,
      0.9993439316749573,
      0.9998829364776611,
      0.9999583959579468,
      0.999919593334198,
      0.9999157190322876,
      0.9999433159828186,
      0.9999400973320007,
      0.9999366998672485,
      0.9999625086784363,
      0.9999421834945679,
      0.9999538660049438,
      0.9999716877937317,
      0.9999637007713318,
      0.9999549984931946,
      0.9998906850814819,
      0.9994272589683533,
      0.9978642463684082,
      0.99845290184021,
      0.9993360638618469,
      0.998887300491333,
      0.9992393851280212,
      0.9989736676216125,
      0.9990915656089783,
      0.9997068643569946,
      0.9998409748077393,
      0.9999204277992249,
      0.9999608993530273,
      0.9999604821205139,
      0.9999415278434753,
      0.9998890161514282,
      0.9999660849571228,
      0.9999727010726929,
      0.9999120831489563,
      0.999883234500885,
      0.999962568283081,
      0.9999672174453735,
      0.999981164932251,
      0.9999601244926453,
      0.9999700784683228,
      0.9999831318855286,
      0.9999721050262451,
      0.9999663233757019,
      0.9999135732650757,
      0.9996759295463562,
      0.9976838827133179,
      0.998439371585846,
      0.9995473623275757,
      0.9992817044258118,
      0.9995238780975342,
      0.998629629611969,
      0.9989342093467712,
      0.9997943639755249,
      0.9999353289604187,
      0.9999697208404541,
      0.9999728798866272,
      0.9999690651893616,
      0.9999663829803467,
      0.9999865293502808,
      0.9999614357948303,
      0.99995356798172,
      0.9999873638153076,
      0.9999800324440002,
      0.9999635219573975,
      0.9999486804008484,
      0.9999686479568481,
      0.9999761581420898,
      0.999977707862854,
      0.9999226331710815,
      0.9998801946640015,
      0.9991531372070312,
      0.9963045120239258,
      0.9928358793258667,
      0.9939916133880615,
      0.9922451972961426,
      0.989692211151123,
      0.9939759969711304,
      0.9970232248306274,
      0.9991576075553894,
      0.9996490478515625,
      0.9985876083374023,
      0.9990376830101013,
      0.9970235824584961,
      0.9974952340126038,
      0.999193012714386,
      0.9996644854545593,
      0.9999517798423767,
      0.9999605417251587,
      0.9999704957008362,
      0.9999721050262451,
      0.999970018863678,
      0.9999588131904602,
      0.9999743103981018,
      0.9999405741691589,
      0.9999657273292542,
      0.9999743103981018,
      0.9999699592590332,
      0.9999740123748779,
      0.9999495148658752,
      0.9999305605888367,
      0.9998146891593933,
      0.998853862285614,
      0.9992256760597229,
      0.9992364048957825,
      0.9977930784225464,
      0.9979270696640015,
      0.9953060746192932,
      0.9930487871170044,
      0.9980988502502441,
      0.9991216063499451,
      0.9999222755432129,
      0.9999472498893738,
      0.9999681115150452,
      0.9999710321426392,
      0.9999608993530273,
      0.9999628067016602,
      0.999954879283905,
      0.9999684691429138,
      0.9999487996101379,
      0.9999582767486572,
      0.9999353885650635,
      0.999955952167511,
      0.9999789595603943,
      0.9999655485153198,
      0.999925434589386,
      0.9998865723609924,
      0.9998639225959778,
      0.9991878271102905,
      0.9977009296417236,
      0.9985359311103821,
      0.9969170689582825,
      0.9972301125526428,
      0.9945076107978821,
      0.9929643869400024,
      0.997492790222168,
      0.9995557069778442,
      0.999683141708374,
      0.9965986013412476,
      0.994807243347168,
      0.9984601140022278,
      0.999021053314209,
      0.9996809959411621
    ],
    [
      0.9780830144882202,
      0.9821354150772095,
      0.9829541444778442,
      0.984764814376831,
      0.9886497855186462,
      0.9887841939926147,
      0.9901475310325623,
      0.9933459758758545,
      0.9913995862007141,
      0.9910103678703308,
      0.9930644035339355,
      0.9939099550247192,
      0.9916055798530579,
      0.9907490015029907,
      0.9923534393310547,
      0.9917603731155396,
      0.9907546043395996,
      0.9907697439193726,
      0.9916710257530212,
      0.9900470972061157,
      0.990094006061554,
      0.9895153641700745,
      0.9880638718605042,
      0.987130880355835,
      0.9858166575431824,
      0.9834826588630676,
      0.9831599593162537,
      0.9794397950172424,
      0.9791058301925659,
      0.9821043014526367,
      0.9866706132888794,
      0.9890817999839783,
      0.9879931807518005,
      0.9883407950401306,
      0.9902839064598083,
      0.9901275634765625,
      0.9902337789535522,
      0.99213707447052,
      0.9912607669830322,
      0.9899300336837769,
      0.991957426071167,
      0.9919634461402893,
      0.9909231066703796,
      0.9906890988349915,
      0.9921771287918091,
      0.9910074472427368,
      0.989447295665741,
      0.9892695546150208,
      0.9896888136863708,
      0.9874399304389954,
      0.9858443140983582,
      0.9861336350440979,
      0.9845258593559265,
      0.9863060116767883,
      0.9845357537269592,
      0.9877700209617615,
      0.9874124526977539,
      0.9878156781196594,
      0.9894455671310425,
      0.990382194519043,
      0.9900630712509155,
      0.9892523288726807,
      0.9911667704582214,
      0.9916283488273621,
      0.9909571409225464,
      0.9914256930351257,
      0.9913422465324402,
      0.9903689622879028,
      0.990475058555603,
      0.9923396706581116,
      0.9911147356033325,
      0.9906781911849976,
      0.9912599921226501,
      0.9917503595352173,
      0.989443302154541,
      0.9889652729034424,
      0.9887804388999939,
      0.9867526292800903,
      0.9850854873657227,
      0.9818552732467651,
      0.9807637929916382,
      0.9744754433631897,
      0.9681508541107178,
      0.9479517340660095,
      0.9997619390487671,
      0.9998633861541748,
      0.9998868703842163,
      0.9994274377822876,
      0.9990572333335876,
      0.9991520047187805,
      0.9982710480690002,
      0.9993322491645813,
      0.9991446137428284,
      0.999542236328125,
      0.9998961091041565,
      0.9999610185623169,
      0.9999212026596069,
      0.9999223947525024,
      0.9999474883079529,
      0.9999417066574097,
      0.9999409317970276,
      0.9999644160270691,
      0.9999427199363708,
      0.9999545812606812,
      0.9999730587005615,
      0.9999645948410034,
      0.9999590516090393,
      0.9999172687530518,
      0.9996289610862732,
      0.9988613128662109,
      0.9992715120315552,
      0.9995571970939636,
      0.9993909001350403,
      0.9995443224906921,
      0.9995073080062866,
      0.999538779258728,
      0.9998122453689575,
      0.9998798966407776,
      0.9999260306358337,
      0.9999630451202393,
      0.9999606609344482,
      0.9999415874481201,
      0.9998893141746521,
      0.9999661445617676,
      0.9999728202819824,
      0.9999129772186279,
      0.9998849630355835,
      0.9999632835388184,
      0.9999678730964661,
      0.9999815225601196,
      0.9999607801437378,
      0.9999702572822571,
      0.9999834299087524,
      0.9999719262123108,
      0.9999674558639526,
      0.9999317526817322,
      0.9997954964637756,
      0.9987183809280396,
      0.9992533922195435,
      0.999738335609436,
      0.9996693134307861,
      0.999740719795227,
      0.9992283582687378,
      0.9994081854820251,
      0.9998704791069031,
      0.9999445676803589,
      0.9999707937240601,
      0.9999733567237854,
      0.9999687075614929,
      0.9999657273292542,
      0.9999867677688599,
      0.9999622702598572,
      0.9999544620513916,
      0.9999877214431763,
      0.9999803304672241,
      0.99996417760849,
      0.9999491572380066,
      0.9999687671661377,
      0.9999760985374451,
      0.9999780654907227,
      0.9999326467514038,
      0.9999067783355713,
      0.9995230436325073,
      0.9975208640098572,
      0.9955277442932129,
      0.9969488382339478,
      0.995684027671814,
      0.9939965009689331,
      0.9969760775566101,
      0.9986914992332458,
      0.9996404051780701,
      0.9998119473457336,
      0.9993487596511841,
      0.9994785785675049,
      0.9984895586967468,
      0.9987437129020691,
      0.9995536208152771,
      0.9997808933258057,
      0.9999560713768005,
      0.9999624490737915,
      0.9999718070030212,
      0.9999709129333496,
      0.9999693632125854,
      0.9999592304229736,
      0.9999748468399048,
      0.9999417066574097,
      0.9999663829803467,
      0.9999747276306152,
      0.9999699592590332,
      0.9999738335609436,
      0.9999536871910095,
      0.9999367594718933,
      0.999872088432312,
      0.9995073676109314,
      0.9996148943901062,
      0.9996498227119446,
      0.9990364909172058,
      0.9989813566207886,
      0.9979377388954163,
      0.9968576431274414,
      0.9990538954734802,
      0.9996493458747864,
      0.9999381899833679,
      0.9999526739120483,
      0.999970555305481,
      0.9999712109565735,
      0.9999634623527527,
      0.9999645948410034,
      0.9999552965164185,
      0.999968409538269,
      0.9999486804008484,
      0.9999598860740662,
      0.9999377727508545,
      0.9999563097953796,
      0.9999793171882629,
      0.9999685287475586,
      0.9999275803565979,
      0.999900758266449,
      0.9998914003372192,
      0.9994618892669678,
      0.9989894032478333,
      0.9993671178817749,
      0.9985256195068359,
      0.9985319375991821,
      0.9975126385688782,
      0.9967145323753357,
      0.9987746477127075,
      0.9997718930244446,
      0.9998140931129456,
      0.9984760284423828,
      0.9968894720077515,
      0.999007523059845,
      0.9993041753768921,
      0.9997279644012451
    ],
    [
      0.9850642681121826,
      0.9870898723602295,
      0.9872339367866516,
      0.9888761639595032,
      0.9919121861457825,
      0.9916820526123047,
      0.9927313923835754,
      0.995602011680603,
      0.9943746328353882,
      0.9935484528541565,
      0.9951053261756897,
      0.9960428476333618,
      0.9944772124290466,
      0.9933046102523804,
      0.9944685101509094,
      0.9943652749061584,
      0.9933986067771912,
      0.992793619632721,
      0.9937122464179993,
      0.9925587177276611,
      0.9924576282501221,
      0.9916247725486755,
      0.9907264709472656,
      0.9900203347206116,
      0.9886478781700134,
      0.9865767359733582,
      0.9863404035568237,
      0.9833410382270813,
      0.9829018115997314,
      0.9850883483886719,
      0.9894437789916992,
      0.9926769733428955,
      0.990390419960022,
      0.9906182289123535,
      0.9930723905563354,
      0.9926571249961853,
      0.9925064444541931,
      0.9940743446350098,
      0.9937719702720642,
      0.9927781820297241,
      0.9941956400871277,
      0.9940798282623291,
      0.9934941530227661,
      0.9931621551513672,
      0.993971586227417,
      0.993191659450531,
      0.991961658000946,
      0.9917560815811157,
      0.9918381571769714,
      0.9902974367141724,
      0.9888947010040283,
      0.9893168210983276,
      0.9885034561157227,
      0.9897552132606506,
      0.9884530305862427,
      0.9914541840553284,
      0.9902563095092773,
      0.9907681345939636,
      0.9923065304756165,
      0.9929409027099609,
      0.9926105737686157,
      0.9927762150764465,
      0.9940749406814575,
      0.9940671324729919,
      0.9938092231750488,
      0.9945351481437683,
      0.9940155744552612,
      0.9931308627128601,
      0.9936191439628601,
      0.9951772093772888,
      0.9937514662742615,
      0.9931491613388062,
      0.993971586227417,
      0.9943386316299438,
      0.9921752214431763,
      0.9916025400161743,
      0.9916754364967346,
      0.9900004267692566,
      0.988061785697937,
      0.9858238697052002,
      0.9851988554000854,
      0.9798052906990051,
      0.9736828804016113,
      0.9550840854644775,
      0.999771237373352,
      0.999879002571106,
      0.9999080896377563,
      0.9995575547218323,
      0.9993529915809631,
      0.9994361400604248,
      0.9987909197807312,
      0.9995527267456055,
      0.9994649887084961,
      0.9996647834777832,
      0.9999067187309265,
      0.9999635815620422,
      0.9999237060546875,
      0.9999300837516785,
      0.9999518394470215,
      0.9999428987503052,
      0.9999427199363708,
      0.9999657869338989,
      0.9999433755874634,
      0.999955415725708,
      0.999974250793457,
      0.9999654293060303,
      0.999961793422699,
      0.9999327659606934,
      0.9997262358665466,
      0.9993205070495605,
      0.999580442905426,
      0.9996888637542725,
      0.9996155500411987,
      0.9997302293777466,
      0.9997085928916931,
      0.9997201561927795,
      0.9998664259910583,
      0.9999045729637146,
      0.9999297261238098,
      0.9999644756317139,
      0.9999604821205139,
      0.9999414086341858,
      0.9998893141746521,
      0.9999662637710571,
      0.9999729990959167,
      0.9999138116836548,
      0.9998864531517029,
      0.9999640583992004,
      0.9999684691429138,
      0.9999819397926331,
      0.9999613761901855,
      0.9999707341194153,
      0.9999836683273315,
      0.9999721050262451,
      0.9999681711196899,
      0.9999425411224365,
      0.9998589754104614,
      0.9992981553077698,
      0.9996377229690552,
      0.9998299479484558,
      0.9998075366020203,
      0.9998394846916199,
      0.9995347857475281,
      0.9996612071990967,
      0.999902069568634,
      0.9999486804008484,
      0.9999721050262451,
      0.999973475933075,
      0.9999684691429138,
      0.9999673962593079,
      0.9999868869781494,
      0.9999628663063049,
      0.9999564290046692,
      0.9999878406524658,
      0.999981164932251,
      0.9999645948410034,
      0.9999494552612305,
      0.9999688863754272,
      0.999975860118866,
      0.9999780654907227,
      0.9999381899833679,
      0.9999233484268188,
      0.9997242093086243,
      0.9985130429267883,
      0.997378945350647,
      0.9983400106430054,
      0.9973403215408325,
      0.9967784881591797,
      0.9983786940574646,
      0.9993079304695129,
      0.9997914433479309,
      0.9998707175254822,
      0.9996421933174133,
      0.9997087121009827,
      0.9991372227668762,
      0.9992916584014893,
      0.9997186064720154,
      0.9998366832733154,
      0.9999587535858154,
      0.9999635815620422,
      0.9999716281890869,
      0.9999701380729675,
      0.9999690651893616,
      0.9999592900276184,
      0.999975323677063,
      0.9999427795410156,
      0.9999666810035706,
      0.9999749660491943,
      0.9999701380729675,
      0.9999738335609436,
      0.9999557733535767,
      0.9999400973320007,
      0.9998993873596191,
      0.9997355341911316,
      0.999775767326355,
      0.9997895359992981,
      0.9994981288909912,
      0.9994379281997681,
      0.9990077018737793,
      0.9984846115112305,
      0.9995026588439941,
      0.9998273253440857,
      0.9999475479125977,
      0.9999565482139587,
      0.9999719262123108,
      0.9999714493751526,
      0.9999650120735168,
      0.9999655485153198,
      0.9999548196792603,
      0.9999681711196899,
      0.9999484419822693,
      0.9999608993530273,
      0.9999390840530396,
      0.9999565482139587,
      0.9999794960021973,
      0.9999702572822571,
      0.9999284744262695,
      0.9999094605445862,
      0.9999074339866638,
      0.9996058344841003,
      0.9994809031486511,
      0.9996699094772339,
      0.99919593334198,
      0.9992630481719971,
      0.9988546967506409,
      0.9984933733940125,
      0.999373733997345,
      0.9998666644096375,
      0.999869704246521,
      0.9992489814758301,
      0.9981341361999512,
      0.9993365406990051,
      0.9994762539863586,
      0.9997588396072388
    ]
  ],
  "rfd_device": "NVIDIA A30",
  "rfd_time": 70,
  "rfd_con_ref_pdb_idx": [],
  "rfd_con_hal_pdb_idx": [],
  "rfd_con_ref_idx0": [],
  "rfd_con_hal_idx0": [],
  "rfd_complex_con_ref_pdb_idx": "[('E', 6), ('E', 7), ('E', 8), ('E', 9), ('E', 10), ('E', 11), ('E', 12), ('E', 13), ('E', 14), ('E', 15), ('E', 16), ('E', 17), ('E', 18), ('E', 19), ('E', 20), ('E', 21), ('E', 22), ('E', 23), ('E', 24), ('E', 25), ('E', 26), ('E', 27), ('E', 28), ('E', 29), ('E', 30), ('E', 31), ('E', 32), ('E', 33), ('E', 34), ('E', 35), ('E', 36), ('E', 37), ('E', 38), ('E', 39), ('E', 40), ('E', 41), ('E', 42), ('E', 43), ('E', 44), ('E', 45), ('E', 46), ('E', 47), ('E', 48), ('E', 49), ('E', 50), ('E', 51), ('E', 52), ('E', 53), ('E', 54), ('E', 55), ('E', 56), ('E', 57), ('E', 58), ('E', 59), ('E', 60), ('E', 61), ('E', 62), ('E', 63), ('E', 64), ('E', 65), ('E', 66), ('E', 67), ('E', 68), ('E', 69), ('E', 70), ('E', 71), ('E', 72), ('E', 73), ('E', 74), ('E', 75), ('E', 76), ('E', 77), ('E', 78), ('E', 79), ('E', 80), ('E', 81), ('E', 82), ('E', 83), ('E', 84), ('E', 85), ('E', 86), ('E', 87), ('E', 88), ('E', 89), ('E', 90), ('E', 91), ('E', 92), ('E', 93), ('E', 94), ('E', 95), ('E', 96), ('E', 97), ('E', 98), ('E', 99), ('E', 100), ('E', 101), ('E', 102), ('E', 103), ('E', 104), ('E', 105), ('E', 106), ('E', 107), ('E', 108), ('E', 109), ('E', 110), ('E', 111), ('E', 112), ('E', 113), ('E', 114), ('E', 115), ('E', 116), ('E', 117), ('E', 118), ('E', 119), ('E', 120), ('E', 121), ('E', 122), ('E', 123), ('E', 124), ('E', 125), ('E', 126), ('E', 127), ('E', 128), ('E', 129), ('E', 130), ('E', 131), ('E', 132), ('E', 133), ('E', 134), ('E', 135), ('E', 136), ('E', 137), ('E', 138), ('E', 139), ('E', 140), ('E', 141), ('E', 142), ('E', 143), ('E', 144), ('E', 145), ('E', 146), ('E', 147), ('E', 148), ('E', 149), ('E', 150), ('E', 151), ('E', 152), ('E', 153), ('E', 154), ('E', 155)]",
  "rfd_complex_con_hal_pdb_idx": "[('B', 85), ('B', 86), ('B', 87), ('B', 88), ('B', 89), ('B', 90), ('B', 91), ('B', 92), ('B', 93), ('B', 94), ('B', 95), ('B', 96), ('B', 97), ('B', 98), ('B', 99), ('B', 100), ('B', 101), ('B', 102), ('B', 103), ('B', 104), ('B', 105), ('B', 106), ('B', 107), ('B', 108), ('B', 109), ('B', 110), ('B', 111), ('B', 112), ('B', 113), ('B', 114), ('B', 115), ('B', 116), ('B', 117), ('B', 118), ('B', 119), ('B', 120), ('B', 121), ('B', 122), ('B', 123), ('B', 124), ('B', 125), ('B', 126), ('B', 127), ('B', 128), ('B', 129), ('B', 130), ('B', 131), ('B', 132), ('B', 133), ('B', 134), ('B', 135), ('B', 136), ('B', 137), ('B', 138), ('B', 139), ('B', 140), ('B', 141), ('B', 142), ('B', 143), ('B', 144), ('B', 145), ('B', 146), ('B', 147), ('B', 148), ('B', 149), ('B', 150), ('B', 151), ('B', 152), ('B', 153), ('B', 154), ('B', 155), ('B', 156), ('B', 157), ('B', 158), ('B', 159), ('B', 160), ('B', 161), ('B', 162), ('B', 163), ('B', 164), ('B', 165), ('B', 166), ('B', 167), ('B', 168), ('B', 169), ('B', 170), ('B', 171), ('B', 172), ('B', 173), ('B', 174), ('B', 175), ('B', 176), ('B', 177), ('B', 178), ('B', 179), ('B', 180), ('B', 181), ('B', 182), ('B', 183), ('B', 184), ('B', 185), ('B', 186), ('B', 187), ('B', 188), ('B', 189), ('B', 190), ('B', 191), ('B', 192), ('B', 193), ('B', 194), ('B', 195), ('B', 196), ('B', 197), ('B', 198), ('B', 199), ('B', 200), ('B', 201), ('B', 202), ('B', 203), ('B', 204), ('B', 205), ('B', 206), ('B', 207), ('B', 208), ('B', 209), ('B', 210), ('B', 211), ('B', 212), ('B', 213), ('B', 214), ('B', 215), ('B', 216), ('B', 217), ('B', 218), ('B', 219), ('B', 220), ('B', 221), ('B', 222), ('B', 223), ('B', 224), ('B', 225), ('B', 226), ('B', 227), ('B', 228), ('B', 229), ('B', 230), ('B', 231), ('B', 232), ('B', 233), ('B', 234)]",
  "rfd_receptor_con_ref_pdb_idx": "[('E', 6), ('E', 7), ('E', 8), ('E', 9), ('E', 10), ('E', 11), ('E', 12), ('E', 13), ('E', 14), ('E', 15), ('E', 16), ('E', 17), ('E', 18), ('E', 19), ('E', 20), ('E', 21), ('E', 22), ('E', 23), ('E', 24), ('E', 25), ('E', 26), ('E', 27), ('E', 28), ('E', 29), ('E', 30), ('E', 31), ('E', 32), ('E', 33), ('E', 34), ('E', 35), ('E', 36), ('E', 37), ('E', 38), ('E', 39), ('E', 40), ('E', 41), ('E', 42), ('E', 43), ('E', 44), ('E', 45), ('E', 46), ('E', 47), ('E', 48), ('E', 49), ('E', 50), ('E', 51), ('E', 52), ('E', 53), ('E', 54), ('E', 55), ('E', 56), ('E', 57), ('E', 58), ('E', 59), ('E', 60), ('E', 61), ('E', 62), ('E', 63), ('E', 64), ('E', 65), ('E', 66), ('E', 67), ('E', 68), ('E', 69), ('E', 70), ('E', 71), ('E', 72), ('E', 73), ('E', 74), ('E', 75), ('E', 76), ('E', 77), ('E', 78), ('E', 79), ('E', 80), ('E', 81), ('E', 82), ('E', 83), ('E', 84), ('E', 85), ('E', 86), ('E', 87), ('E', 88), ('E', 89), ('E', 90), ('E', 91), ('E', 92), ('E', 93), ('E', 94), ('E', 95), ('E', 96), ('E', 97), ('E', 98), ('E', 99), ('E', 100), ('E', 101), ('E', 102), ('E', 103), ('E', 104), ('E', 105), ('E', 106), ('E', 107), ('E', 108), ('E', 109), ('E', 110), ('E', 111), ('E', 112), ('E', 113), ('E', 114), ('E', 115), ('E', 116), ('E', 117), ('E', 118), ('E', 119), ('E', 120), ('E', 121), ('E', 122), ('E', 123), ('E', 124), ('E', 125), ('E', 126), ('E', 127), ('E', 128), ('E', 129), ('E', 130), ('E', 131), ('E', 132), ('E', 133), ('E', 134), ('E', 135), ('E', 136), ('E', 137), ('E', 138), ('E', 139), ('E', 140), ('E', 141), ('E', 142), ('E', 143), ('E', 144), ('E', 145), ('E', 146), ('E', 147), ('E', 148), ('E', 149), ('E', 150), ('E', 151), ('E', 152), ('E', 153), ('E', 154), ('E', 155)]",
  "rfd_receptor_con_hal_pdb_idx": "[('B', 85), ('B', 86), ('B', 87), ('B', 88), ('B', 89), ('B', 90), ('B', 91), ('B', 92), ('B', 93), ('B', 94), ('B', 95), ('B', 96), ('B', 97), ('B', 98), ('B', 99), ('B', 100), ('B', 101), ('B', 102), ('B', 103), ('B', 104), ('B', 105), ('B', 106), ('B', 107), ('B', 108), ('B', 109), ('B', 110), ('B', 111), ('B', 112), ('B', 113), ('B', 114), ('B', 115), ('B', 116), ('B', 117), ('B', 118), ('B', 119), ('B', 120), ('B', 121), ('B', 122), ('B', 123), ('B', 124), ('B', 125), ('B', 126), ('B', 127), ('B', 128), ('B', 129), ('B', 130), ('B', 131), ('B', 132), ('B', 133), ('B', 134), ('B', 135), ('B', 136), ('B', 137), ('B', 138), ('B', 139), ('B', 140), ('B', 141), ('B', 142), ('B', 143), ('B', 144), ('B', 145), ('B', 146), ('B', 147), ('B', 148), ('B', 149), ('B', 150), ('B', 151), ('B', 152), ('B', 153), ('B', 154), ('B', 155), ('B', 156), ('B', 157), ('B', 158), ('B', 159), ('B', 160), ('B', 161), ('B', 162), ('B', 163), ('B', 164), ('B', 165), ('B', 166), ('B', 167), ('B', 168), ('B', 169), ('B', 170), ('B', 171), ('B', 172), ('B', 173), ('B', 174), ('B', 175), ('B', 176), ('B', 177), ('B', 178), ('B', 179), ('B', 180), ('B', 181), ('B', 182), ('B', 183), ('B', 184), ('B', 185), ('B', 186), ('B', 187), ('B', 188), ('B', 189), ('B', 190), ('B', 191), ('B', 192), ('B', 193), ('B', 194), ('B', 195), ('B', 196), ('B', 197), ('B', 198), ('B', 199), ('B', 200), ('B', 201), ('B', 202), ('B', 203), ('B', 204), ('B', 205), ('B', 206), ('B', 207), ('B', 208), ('B', 209), ('B', 210), ('B', 211), ('B', 212), ('B', 213), ('B', 214), ('B', 215), ('B', 216), ('B', 217), ('B', 218), ('B', 219), ('B', 220), ('B', 221), ('B', 222), ('B', 223), ('B', 224), ('B', 225), ('B', 226), ('B', 227), ('B', 228), ('B', 229), ('B', 230), ('B', 231), ('B', 232), ('B', 233), ('B', 234)]",
  "rfd_complex_con_ref_idx0": [
    0,
    1,
    2,
    3,
    4,
    5,
    6,
    7,
    8,
    9,
    10,
    11,
    12,
    13,
    14,
    15,
    16,
    17,
    18,
    19,
    20,
    21,
    22,
    23,
    24,
    25,
    26,
    27,
    28,
    29,
    30,
    31,
    32,
    33,
    34,
    35,
    36,
    37,
    38,
    39,
    40,
    41,
    42,
    43,
    44,
    45,
    46,
    47,
    48,
    49,
    50,
    51,
    52,
    53,
    54,
    55,
    56,
    57,
    58,
    59,
    60,
    61,
    62,
    63,
    64,
    65,
    66,
    67,
    68,
    69,
    70,
    71,
    72,
    73,
    74,
    75,
    76,
    77,
    78,
    79,
    80,
    81,
    82,
    83,
    84,
    85,
    86,
    87,
    88,
    89,
    90,
    91,
    92,
    93,
    94,
    95,
    96,
    97,
    98,
    99,
    100,
    101,
    102,
    103,
    104,
    105,
    106,
    107,
    108,
    109,
    110,
    111,
    112,
    113,
    114,
    115,
    116,
    117,
    118,
    119,
    120,
    121,
    122,
    123,
    124,
    125,
    126,
    127,
    128,
    129,
    130,
    131,
    132,
    133,
    134,
    135,
    136,
    137,
    138,
    139,
    140,
    141,
    142,
    143,
    144,
    145,
    146,
    147,
    148,
    149
  ],
  "rfd_complex_con_hal_idx0": [
    84,
    85,
    86,
    87,
    88,
    89,
    90,
    91,
    92,
    93,
    94,
    95,
    96,
    97,
    98,
    99,
    100,
    101,
    102,
    103,
    104,
    105,
    106,
    107,
    108,
    109,
    110,
    111,
    112,
    113,
    114,
    115,
    116,
    117,
    118,
    119,
    120,
    121,
    122,
    123,
    124,
    125,
    126,
    127,
    128,
    129,
    130,
    131,
    132,
    133,
    134,
    135,
    136,
    137,
    138,
    139,
    140,
    141,
    142,
    143,
    144,
    145,
    146,
    147,
    148,
    149,
    150,
    151,
    152,
    153,
    154,
    155,
    156,
    157,
    158,
    159,
    160,
    161,
    162,
    163,
    164,
    165,
    166,
    167,
    168,
    169,
    170,
    171,
    172,
    173,
    174,
    175,
    176,
    177,
    178,
    179,
    180,
    181,
    182,
    183,
    184,
    185,
    186,
    187,
    188,
    189,
    190,
    191,
    192,
    193,
    194,
    195,
    196,
    197,
    198,
    199,
    200,
    201,
    202,
    203,
    204,
    205,
    206,
    207,
    208,
    209,
    210,
    211,
    212,
    213,
    214,
    215,
    216,
    217,
    218,
    219,
    220,
    221,
    222,
    223,
    224,
    225,
    226,
    227,
    228,
    229,
    230,
    231,
    232,
    233
  ],
  "rfd_receptor_con_ref_idx0": [
    0,
    1,
    2,
    3,
    4,
    5,
    6,
    7,
    8,
    9,
    10,
    11,
    12,
    13,
    14,
    15,
    16,
    17,
    18,
    19,
    20,
    21,
    22,
    23,
    24,
    25,
    26,
    27,
    28,
    29,
    30,
    31,
    32,
    33,
    34,
    35,
    36,
    37,
    38,
    39,
    40,
    41,
    42,
    43,
    44,
    45,
    46,
    47,
    48,
    49,
    50,
    51,
    52,
    53,
    54,
    55,
    56,
    57,
    58,
    59,
    60,
    61,
    62,
    63,
    64,
    65,
    66,
    67,
    68,
    69,
    70,
    71,
    72,
    73,
    74,
    75,
    76,
    77,
    78,
    79,
    80,
    81,
    82,
    83,
    84,
    85,
    86,
    87,
    88,
    89,
    90,
    91,
    92,
    93,
    94,
    95,
    96,
    97,
    98,
    99,
    100,
    101,
    102,
    103,
    104,
    105,
    106,
    107,
    108,
    109,
    110,
    111,
    112,
    113,
    114,
    115,
    116,
    117,
    118,
    119,
    120,
    121,
    122,
    123,
    124,
    125,
    126,
    127,
    128,
    129,
    130,
    131,
    132,
    133,
    134,
    135,
    136,
    137,
    138,
    139,
    140,
    141,
    142,
    143,
    144,
    145,
    146,
    147,
    148,
    149
  ],
  "rfd_receptor_con_hal_idx0": [
    0,
    1,
    2,
    3,
    4,
    5,
    6,
    7,
    8,
    9,
    10,
    11,
    12,
    13,
    14,
    15,
    16,
    17,
    18,
    19,
    20,
    21,
    22,
    23,
    24,
    25,
    26,
    27,
    28,
    29,
    30,
    31,
    32,
    33,
    34,
    35,
    36,
    37,
    38,
    39,
    40,
    41,
    42,
    43,
    44,
    45,
    46,
    47,
    48,
    49,
    50,
    51,
    52,
    53,
    54,
    55,
    56,
    57,
    58,
    59,
    60,
    61,
    62,
    63,
    64,
    65,
    66,
    67,
    68,
    69,
    70,
    71,
    72,
    73,
    74,
    75,
    76,
    77,
    78,
    79,
    80,
    81,
    82,
    83,
    84,
    85,
    86,
    87,
    88,
    89,
    90,
    91,
    92,
    93,
    94,
    95,
    96,
    97,
    98,
    99,
    100,
    101,
    102,
    103,
    104,
    105,
    106,
    107,
    108,
    109,
    110,
    111,
    112,
    113,
    114,
    115,
    116,
    117,
    118,
    119,
    120,
    121,
    122,
    123,
    124,
    125,
    126,
    127,
    128,
    129,
    130,
    131,
    132,
    133,
    134,
    135,
    136,
    137,
    138,
    139,
    140,
    141,
    142,
    143,
    144,
    145,
    146,
    147,
    148,
    149
  ],
  "rfd_inpaint_str": [
    false,
    false,
    false,
    false,
    false,
    false,
    false,
    false,
    false,
    false,
    false,
    false,
    false,
    false,
    false,
    false,
    false,
    false,
    false,
    false,
    false,
    false,
    false,
    false,
    false,
    false,
    false,
    false,
    false,
    false,
    false,
    false,
    false,
    false,
    false,
    false,
    false,
    false,
    false,
    false,
    false,
    false,
    false,
    false,
    false,
    false,
    false,
    false,
    false,
    false,
    false,
    false,
    false,
    false,
    false,
    false,
    false,
    false,
    false,
    false,
    false,
    false,
    false,
    false,
    false,
    false,
    false,
    false,
    false,
    false,
    false,
    false,
    false,
    false,
    false,
    false,
    false,
    false,
    false,
    false,
    false,
    false,
    false,
    false,
    true,
    true,
    true,
    true,
    true,
    true,
    true,
    true,
    true,
    true,
    true,
    true,
    true,
    true,
    true,
    true,
    true,
    true,
    true,
    true,
    true,
    true,
    true,
    true,
    true,
    true,
    true,
    true,
    true,
    true,
    true,
    true,
    true,
    true,
    true,
    true,
    true,
    true,
    true,
    true,
    true,
    true,
    true,
    true,
    true,
    true,
    true,
    true,
    true,
    true,
    true,
    true,
    true,
    true,
    true,
    true,
    true,
    true,
    true,
    true,
    true,
    true,
    true,
    true,
    true,
    true,
    true,
    true,
    true,
    true,
    true,
    true,
    true,
    true,
    true,
    true,
    true,
    true,
    true,
    true,
    true,
    true,
    true,
    true,
    true,
    true,
    true,
    true,
    true,
    true,
    true,
    true,
    true,
    true,
    true,
    true,
    true,
    true,
    true,
    true,
    true,
    true,
    true,
    true,
    true,
    true,
    true,
    true,
    true,
    true,
    true,
    true,
    true,
    true,
    true,
    true,
    true,
    true,
    true,
    true,
    true,
    true,
    true,
    true,
    true,
    true,
    true,
    true,
    true,
    true,
    true,
    true,
    true,
    true,
    true,
    true,
    true,
    true,
    true,
    true,
    true,
    true,
    true,
    true,
    true,
    true,
    true,
    true,
    true,
    true
  ],
  "rfd_inpaint_seq": [
    false,
    false,
    false,
    false,
    false,
    false,
    false,
    false,
    false,
    false,
    false,
    false,
    false,
    false,
    false,
    false,
    false,
    false,
    false,
    false,
    false,
    false,
    false,
    false,
    false,
    false,
    false,
    false,
    false,
    false,
    false,
    false,
    false,
    false,
    false,
    false,
    false,
    false,
    false,
    false,
    false,
    false,
    false,
    false,
    false,
    false,
    false,
    false,
    false,
    false,
    false,
    false,
    false,
    false,
    false,
    false,
    false,
    false,
    false,
    false,
    false,
    false,
    false,
    false,
    false,
    false,
    false,
    false,
    false,
    false,
    false,
    false,
    false,
    false,
    false,
    false,
    false,
    false,
    false,
    false,
    false,
    false,
    false,
    false,
    true,
    true,
    true,
    true,
    true,
    true,
    true,
    true,
    true,
    true,
    true,
    true,
    true,
    true,
    true,
    true,
    true,
    true,
    true,
    true,
    true,
    true,
    true,
    true,
    true,
    true,
    true,
    true,
    true,
    true,
    true,
    true,
    true,
    true,
    true,
    true,
    true,
    true,
    true,
    true,
    true,
    true,
    true,
    true,
    true,
    true,
    true,
    true,
    true,
    true,
    true,
    true,
    true,
    true,
    true,
    true,
    true,
    true,
    true,
    true,
    true,
    true,
    true,
    true,
    true,
    true,
    true,
    true,
    true,
    true,
    true,
    true,
    true,
    true,
    true,
    true,
    true,
    true,
    true,
    true,
    true,
    true,
    true,
    true,
    true,
    true,
    true,
    true,
    true,
    true,
    true,
    true,
    true,
    true,
    true,
    true,
    true,
    true,
    true,
    true,
    true,
    true,
    true,
    true,
    true,
    true,
    true,
    true,
    true,
    true,
    true,
    true,
    true,
    true,
    true,
    true,
    true,
    true,
    true,
    true,
    true,
    true,
    true,
    true,
    true,
    true,
    true,
    true,
    true,
    true,
    true,
    true,
    true,
    true,
    true,
    true,
    true,
    true,
    true,
    true,
    true,
    true,
    true,
    true,
    true,
    true,
    true,
    true,
    true,
    true
  ],
  "rfd_sampled_mask": [
    "E6-155/0",
    "84-84"
  ],
  "rfd_mask_1d": [
    false,
    false,
    false,
    false,
    false,
    false,
    false,
    false,
    false,
    false,
    false,
    false,
    false,
    false,
    false,
    false,
    false,
    false,
    false,
    false,
    false,
    false,
    false,
    false,
    false,
    false,
    false,
    false,
    false,
    false,
    false,
    false,
    false,
    false,
    false,
    false,
    false,
    false,
    false,
    false,
    false,
    false,
    false,
    false,
    false,
    false,
    false,
    false,
    false,
    false,
    false,
    false,
    false,
    false,
    false,
    false,
    false,
    false,
    false,
    false,
    false,
    false,
    false,
    false,
    false,
    false,
    false,
    false,
    false,
    false,
    false,
    false,
    false,
    false,
    false,
    false,
    false,
    false,
    false,
    false,
    false,
    false,
    false,
    false,
    true,
    true,
    true,
    true,
    true,
    true,
    true,
    true,
    true,
    true,
    true,
    true,
    true,
    true,
    true,
    true,
    true,
    true,
    true,
    true,
    true,
    true,
    true,
    true,
    true,
    true,
    true,
    true,
    true,
    true,
    true,
    true,
    true,
    true,
    true,
    true,
    true,
    true,
    true,
    true,
    true,
    true,
    true,
    true,
    true,
    true,
    true,
    true,
    true,
    true,
    true,
    true,
    true,
    true,
    true,
    true,
    true,
    true,
    true,
    true,
    true,
    true,
    true,
    true,
    true,
    true,
    true,
    true,
    true,
    true,
    true,
    true,
    true,
    true,
    true,
    true,
    true,
    true,
    true,
    true,
    true,
    true,
    true,
    true,
    true,
    true,
    true,
    true,
    true,
    true,
    true,
    true,
    true,
    true,
    true,
    true,
    true,
    true,
    true,
    true,
    true,
    true,
    true,
    true,
    true,
    true,
    true,
    true,
    true,
    true,
    true,
    true,
    true,
    true,
    true,
    true,
    true,
    true,
    true,
    true,
    true,
    true,
    true,
    true,
    true,
    true,
    true,
    true,
    true,
    true,
    true,
    true,
    true,
    true,
    true,
    true,
    true,
    true,
    true,
    true,
    true,
    true,
    true,
    true,
    true,
    true,
    true,
    true,
    true,
    true
  ]
}
```
