## Supplementary File 1 for "ProteinDJ: a high-performance and modular protein design pipeline": fold_38.json

```
{
  "fold_id": 38,
  "rfd_config": {
    "inference": {
      "input_pdb": "4zxb_ir.pdb",
      "num_designs": 25,
      "design_startnum": 25,
      "ckpt_override_path": null,
      "symmetry": null,
      "recenter": true,
      "radius": 10.0,
      "model_only_neighbors": false,
      "output_prefix": "./rfd_results/fold",
      "write_trajectory": false,
      "scaffold_guided": false,
      "model_runner": "SelfConditioning",
      "cautious": true,
      "align_motif": true,
      "symmetric_self_cond": true,
      "final_step": 1,
      "deterministic": false,
      "trb_save_ckpt_path": "/app/RFdiffusion/models/Complex_base_ckpt.pt",
      "schedule_directory_path": "/app/RFdiffusion/schedules",
      "model_directory_path": "/app/RFdiffusion/models"
    },
    "contigmap": {
      "contigs": [
        "E6-155/0 50-100"
      ],
      "inpaint_seq": null,
      "inpaint_str": null,
      "inpaint_str_helix": null,
      "inpaint_str_strand": null,
      "inpaint_str_loop": null,
      "provide_seq": null,
      "length": null
    },
    "model": {
      "n_extra_block": 4,
      "n_main_block": 32,
      "n_ref_block": 4,
      "d_msa": 256,
      "d_msa_full": 64,
      "d_pair": 128,
      "d_templ": 64,
      "n_head_msa": 8,
      "n_head_pair": 4,
      "n_head_templ": 4,
      "d_hidden": 32,
      "d_hidden_templ": 32,
      "p_drop": 0.15,
      "SE3_param_full": {
        "num_layers": 1,
        "num_channels": 32,
        "num_degrees": 2,
        "n_heads": 4,
        "div": 4,
        "l0_in_features": 8,
        "l0_out_features": 8,
        "l1_in_features": 3,
        "l1_out_features": 2,
        "num_edge_features": 32
      },
      "SE3_param_topk": {
        "num_layers": 1,
        "num_channels": 32,
        "num_degrees": 2,
        "n_heads": 4,
        "div": 4,
        "l0_in_features": 64,
        "l0_out_features": 64,
        "l1_in_features": 3,
        "l1_out_features": 2,
        "num_edge_features": 64
      },
      "freeze_track_motif": false,
      "use_motif_timestep": true
    },
    "diffuser": {
      "T": 50,
      "b_0": 0.01,
      "b_T": 0.07,
      "schedule_type": "linear",
      "so3_type": "igso3",
      "crd_scale": 0.25,
      "partial_T": null,
      "so3_schedule_type": "linear",
      "min_b": 1.5,
      "max_b": 2.5,
      "min_sigma": 0.02,
      "max_sigma": 1.5
    },
    "denoiser": {
      "noise_scale_ca": 0,
      "final_noise_scale_ca": 1,
      "ca_noise_schedule_type": "constant",
      "noise_scale_frame": 0,
      "final_noise_scale_frame": 1,
      "frame_noise_schedule_type": "constant"
    },
    "ppi": {
      "hotspot_res": [
        "E64",
        "E88",
        "E96"
      ]
    },
    "potentials": {
      "guiding_potentials": null,
      "guide_scale": 10,
      "guide_decay": "constant",
      "olig_inter_all": null,
      "olig_intra_all": null,
      "olig_custom_contact": null,
      "substrate": null
    },
    "contig_settings": {
      "ref_idx": null,
      "hal_idx": null,
      "idx_rf": null,
      "inpaint_seq_tensor": null
    },
    "preprocess": {
      "sidechain_input": false,
      "motif_sidechain_input": true,
      "d_t1d": 24,
      "d_t2d": 44,
      "prob_self_cond": 0.5,
      "str_self_cond": true,
      "predict_previous": false
    },
    "logging": {
      "inputs": false
    },
    "scaffoldguided": {
      "scaffoldguided": false,
      "target_pdb": false,
      "target_path": null,
      "scaffold_list": null,
      "scaffold_dir": null,
      "sampled_insertion": 0,
      "sampled_N": 0,
      "sampled_C": 0,
      "ss_mask": 0,
      "systematic": false,
      "target_ss": null,
      "target_adj": null,
      "mask_loops": true,
      "contig_crop": null
    }
  },
  "rfd_plddt": [
    [
      0.10284415632486343,
      0.10957767814397812,
      0.09999985247850418,
      0.09334992617368698,
      0.0886244922876358,
      0.08649862557649612,
      0.08280035853385925,
      0.07829459011554718,
      0.07750838994979858,
      0.07640476524829865,
      0.07544082403182983,
      0.07005825638771057,
      0.07016655057668686,
      0.06882020831108093,
      0.06714637577533722,
      0.07001342624425888,
      0.06608015298843384,
      0.06632161140441895,
      0.06803250312805176,
      0.0647376999258995,
      0.06643391400575638,
      0.07198332250118256,
      0.0723048746585846,
      0.07632443308830261,
      0.0810742974281311,
      0.0804726853966713,
      0.07933340966701508,
      0.08107340335845947,
      0.08399330824613571,
      0.08026959747076035,
      0.07583004236221313,
      0.07755355536937714,
      0.07528723776340485,
      0.0728282779455185,
      0.07464578747749329,
      0.07563477754592896,
      0.07634308189153671,
      0.07334492355585098,
      0.07357489317655563,
      0.07531978189945221,
      0.07259515672922134,
      0.07118534296751022,
      0.07051051408052444,
      0.07083787769079208,
      0.06993728876113892,
      0.07029107213020325,
      0.06930039077997208,
      0.07138623297214508,
      0.07187548279762268,
      0.0717354416847229,
      0.07102969288825989,
      0.07224033027887344,
      0.07263994961977005,
      0.07300440222024918,
      0.0736532136797905,
      0.07306978851556778,
      0.07468079030513763,
      0.07386558502912521,
      0.07668274641036987,
      0.0768672376871109,
      0.07539068907499313,
      0.07698172330856323,
      0.07759009301662445,
      0.07849952578544617,
      0.07992720603942871,
      0.08447027951478958,
      0.08632434159517288,
      0.09046517312526703,
      0.09226275980472565,
      0.09698443114757538,
      0.1064411997795105,
      0.11390218883752823,
      0.11532238870859146,
      0.11798049509525299,
      0.11288054287433624,
      0.9899124503135681,
      0.9899325966835022,
      0.9828270673751831,
      0.9618380665779114,
      0.9397895336151123,
      0.9280707240104675,
      0.8894997239112854,
      0.8981364369392395,
      0.8594118356704712,
      0.8617083430290222,
      0.9365195631980896,
      0.9778658151626587,
      0.9756733179092407,
      0.970124363899231,
      0.9898827075958252,
      0.9928857088088989,
      0.990838348865509,
      0.995976984500885,
      0.9960623979568481,
      0.9960635304450989,
      0.996846079826355,
      0.9968521595001221,
      0.9958791732788086,
      0.9913162589073181,
      0.9779792428016663,
      0.9477978348731995,
      0.9244447350502014,
      0.9532415866851807,
      0.9096571207046509,
      0.9221946001052856,
      0.8750919699668884,
      0.8299044370651245,
      0.8729767799377441,
      0.8550926446914673,
      0.9085133075714111,
      0.9594230055809021,
      0.9688594341278076,
      0.985933244228363,
      0.9872536063194275,
      0.9921255707740784,
      0.9959891438484192,
      0.994903564453125,
      0.9949479103088379,
      0.9975374341011047,
      0.9981274604797363,
      0.9986723065376282,
      0.997230589389801,
      0.997077226638794,
      0.998444676399231,
      0.9969695806503296,
      0.9968236088752747,
      0.9952244758605957,
      0.9850059747695923,
      0.9542465209960938,
      0.9408314228057861,
      0.9680882096290588,
      0.9292781352996826,
      0.9308041930198669,
      0.8897584080696106,
      0.8717139959335327,
      0.9219877123832703,
      0.9362078309059143,
      0.9757498502731323,
      0.9935029745101929,
      0.9959648847579956,
      0.9982481002807617,
      0.9989927411079407,
      0.9970970153808594,
      0.9965677857398987,
      0.9990386962890625,
      0.9991127848625183,
      0.9968211650848389,
      0.9950670599937439,
      0.9976733326911926,
      0.9965100884437561,
      0.9969079494476318,
      0.9956212639808655,
      0.9911966323852539,
      0.9728457927703857,
      0.9564727544784546,
      0.8947359323501587,
      0.8624668121337891,
      0.842642605304718,
      0.8089620471000671,
      0.8524693250656128,
      0.8971128463745117,
      0.9455291032791138,
      0.9680707454681396,
      0.9308974146842957,
      0.9362126588821411,
      0.8965790271759033,
      0.874604344367981,
      0.9233243465423584,
      0.9233965873718262,
      0.975183367729187,
      0.9923779368400574,
      0.9964912533760071,
      0.9983338713645935,
      0.9989700317382812,
      0.998608410358429,
      0.9986404180526733,
      0.995958685874939,
      0.9953500032424927,
      0.9973968863487244,
      0.9949261546134949,
      0.9963436722755432,
      0.9964606761932373,
      0.9923787713050842,
      0.9795483946800232,
      0.9415608644485474,
      0.9433903694152832,
      0.9563823342323303,
      0.9176278114318848,
      0.9319807887077332,
      0.890225887298584,
      0.8632693290710449,
      0.9229373335838318,
      0.9309646487236023,
      0.979632556438446,
      0.9910198450088501,
      0.9966907501220703,
      0.9977943301200867,
      0.9965643882751465,
      0.994245171546936,
      0.9949334859848022,
      0.9963508248329163,
      0.9921610355377197,
      0.9917459487915039,
      0.9875706434249878,
      0.9922531247138977,
      0.9968804121017456,
      0.9944674968719482,
      0.9890614151954651,
      0.9750760793685913,
      0.9668513536453247,
      0.9363875389099121,
      0.9102175235748291,
      0.9288551807403564,
      0.9083810448646545,
      0.9358059167861938,
      0.9144630432128906,
      0.8848428726196289,
      0.9331654906272888,
      0.9616791009902954,
      0.977469265460968,
      0.9472258687019348,
      0.9493831396102905,
      0.9718091487884521,
      0.974668025970459,
      0.9839670658111572
    ],
    [
      0.14202751219272614,
      0.149314746260643,
      0.1451990008354187,
      0.14250218868255615,
      0.1344008445739746,
      0.1283973753452301,
      0.12644800543785095,
      0.11744742095470428,
      0.11208376288414001,
      0.1090572401881218,
      0.11186018586158752,
      0.10301342606544495,
      0.09508718550205231,
      0.09302745759487152,
      0.0916568711400032,
      0.0818215012550354,
      0.0778358057141304,
      0.07799935340881348,
      0.07692663371562958,
      0.07365889847278595,
      0.07175497710704803,
      0.07383333146572113,
      0.07509826123714447,
      0.07472214847803116,
      0.07523080706596375,
      0.07742102444171906,
      0.0774812325835228,
      0.07748487591743469,
      0.07494920492172241,
      0.07438293844461441,
      0.07414965331554413,
      0.07517196238040924,
      0.07600484043359756,
      0.07380002737045288,
      0.07370665669441223,
      0.07592197507619858,
      0.07392100989818573,
      0.07410816848278046,
      0.0748654454946518,
      0.07612193375825882,
      0.0750991702079773,
      0.07248121500015259,
      0.0722903311252594,
      0.07190337777137756,
      0.07362647354602814,
      0.07300587743520737,
      0.07170566916465759,
      0.07152656465768814,
      0.07274241000413895,
      0.07400589436292648,
      0.07326139509677887,
      0.0744142010807991,
      0.07643479853868484,
      0.07755474746227264,
      0.08187657594680786,
      0.08413678407669067,
      0.08373376727104187,
      0.08373279869556427,
      0.08706468343734741,
      0.08963507413864136,
      0.09184020012617111,
      0.09224867075681686,
      0.09421180933713913,
      0.0977928563952446,
      0.10196459293365479,
      0.10842932760715485,
      0.10856075584888458,
      0.11763086169958115,
      0.12383845448493958,
      0.1278536021709442,
      0.1475532352924347,
      0.16745536029338837,
      0.17261312901973724,
      0.18611833453178406,
      0.1754932403564453,
      0.9920606017112732,
      0.9914764165878296,
      0.9857720136642456,
      0.9643076062202454,
      0.9463967084884644,
      0.9396536946296692,
      0.9009276628494263,
      0.9153668284416199,
      0.8745903968811035,
      0.8733100891113281,
      0.9448877573013306,
      0.9821590781211853,
      0.9802192449569702,
      0.9775822162628174,
      0.9927788376808167,
      0.9953314065933228,
      0.9934175610542297,
      0.9971790909767151,
      0.997092068195343,
      0.9968491196632385,
      0.9977348446846008,
      0.9976593852043152,
      0.9966464638710022,
      0.9925357699394226,
      0.9783427715301514,
      0.952173113822937,
      0.9392070770263672,
      0.9654338955879211,
      0.9243768453598022,
      0.9373810291290283,
      0.8900063037872314,
      0.8336966633796692,
      0.8804738521575928,
      0.8617774248123169,
      0.9108142256736755,
      0.959697961807251,
      0.9656695127487183,
      0.9824310541152954,
      0.9848534464836121,
      0.9920178055763245,
      0.9954886436462402,
      0.9932880997657776,
      0.9941797852516174,
      0.9975122213363647,
      0.997910737991333,
      0.9987494945526123,
      0.9964200854301453,
      0.9972095489501953,
      0.998568058013916,
      0.9966168403625488,
      0.9970061182975769,
      0.9958277940750122,
      0.9846760034561157,
      0.9594823122024536,
      0.9532846212387085,
      0.9785022139549255,
      0.9422712922096252,
      0.9461873173713684,
      0.9012721180915833,
      0.8745915293693542,
      0.9308601021766663,
      0.9374039173126221,
      0.9738104343414307,
      0.9934918284416199,
      0.9952338337898254,
      0.9979146122932434,
      0.9990732073783875,
      0.9960795640945435,
      0.9954599738121033,
      0.9991182088851929,
      0.9991856813430786,
      0.9959301352500916,
      0.9940037727355957,
      0.9974648952484131,
      0.9953340291976929,
      0.9966275691986084,
      0.9958078861236572,
      0.9899122714996338,
      0.9701564311981201,
      0.9509220123291016,
      0.9029478430747986,
      0.8700746297836304,
      0.8445139527320862,
      0.7980622053146362,
      0.853083074092865,
      0.9049546718597412,
      0.956249475479126,
      0.9758709669113159,
      0.9421648383140564,
      0.9477024078369141,
      0.9083796739578247,
      0.8746165037155151,
      0.9277796745300293,
      0.9236003160476685,
      0.9736921191215515,
      0.9914742708206177,
      0.995313823223114,
      0.9976226091384888,
      0.9987807273864746,
      0.9976706504821777,
      0.9985145926475525,
      0.9948781728744507,
      0.9940561056137085,
      0.9965981245040894,
      0.9928736686706543,
      0.9948922991752625,
      0.9957818388938904,
      0.9903724193572998,
      0.9760005474090576,
      0.9398472309112549,
      0.9429541230201721,
      0.9584788084030151,
      0.9210291504859924,
      0.9335286021232605,
      0.8913898468017578,
      0.8589373826980591,
      0.9218577742576599,
      0.9210144281387329,
      0.9749690294265747,
      0.987999439239502,
      0.994472086429596,
      0.9958961009979248,
      0.994337797164917,
      0.9890169501304626,
      0.9896990060806274,
      0.993289053440094,
      0.9867455363273621,
      0.9880272150039673,
      0.981921374797821,
      0.9875407814979553,
      0.9954047203063965,
      0.9921398758888245,
      0.9837459325790405,
      0.9659805297851562,
      0.9539613127708435,
      0.9138613939285278,
      0.895647406578064,
      0.9155559539794922,
      0.900056004524231,
      0.9238181114196777,
      0.8990691900253296,
      0.8668703436851501,
      0.9177431464195251,
      0.9495143890380859,
      0.9661312103271484,
      0.9227346181869507,
      0.9277219176292419,
      0.9589937329292297,
      0.9647818207740784,
      0.9784342050552368
    ],
    [
      0.1361120641231537,
      0.14409242570400238,
      0.1429910957813263,
      0.14505593478679657,
      0.1356450617313385,
      0.1305387169122696,
      0.1279619336128235,
      0.12416166812181473,
      0.1167517602443695,
      0.11278142035007477,
      0.11141843348741531,
      0.10625521838665009,
      0.09737038612365723,
      0.09649568796157837,
      0.09984216839075089,
      0.08686771243810654,
      0.08286965638399124,
      0.08728436380624771,
      0.08545362204313278,
      0.07607720792293549,
      0.0754190981388092,
      0.0811316967010498,
      0.07670782506465912,
      0.07307842373847961,
      0.0774901732802391,
      0.08004691451787949,
      0.07751306891441345,
      0.07785993069410324,
      0.07859963178634644,
      0.07540825754404068,
      0.0745939314365387,
      0.07408200204372406,
      0.07545177638530731,
      0.07160662114620209,
      0.07045309245586395,
      0.07405761629343033,
      0.0720832571387291,
      0.06993468105792999,
      0.07192010432481766,
      0.07126842439174652,
      0.07209871709346771,
      0.0718451738357544,
      0.07224543392658234,
      0.07487168908119202,
      0.0754777118563652,
      0.074314184486866,
      0.07242067158222198,
      0.07434366643428802,
      0.07429622113704681,
      0.07416010648012161,
      0.07366081327199936,
      0.07610037922859192,
      0.07647547870874405,
      0.07734303176403046,
      0.08029364794492722,
      0.08460791409015656,
      0.08570142090320587,
      0.08631505817174911,
      0.0916672945022583,
      0.09424002468585968,
      0.09291912615299225,
      0.09585042297840118,
      0.10144992172718048,
      0.1035771369934082,
      0.1084221675992012,
      0.11352375149726868,
      0.11483179777860641,
      0.12292782962322235,
      0.13138504326343536,
      0.1369740068912506,
      0.1598968356847763,
      0.1822650134563446,
      0.18780827522277832,
      0.21274355053901672,
      0.199798122048378,
      0.9930878281593323,
      0.9925593733787537,
      0.9865750670433044,
      0.9644742012023926,
      0.9440370202064514,
      0.9359574913978577,
      0.896725058555603,
      0.9105497002601624,
      0.8696724772453308,
      0.8720685243606567,
      0.9456968307495117,
      0.9823119044303894,
      0.9797476530075073,
      0.9761459827423096,
      0.9923303723335266,
      0.9951832890510559,
      0.9930485486984253,
      0.9972302317619324,
      0.9973860383033752,
      0.9973445534706116,
      0.9981572031974792,
      0.9982770085334778,
      0.9973950982093811,
      0.993164598941803,
      0.9794107675552368,
      0.9517953991889954,
      0.9374862313270569,
      0.9634271860122681,
      0.920985221862793,
      0.9339483976364136,
      0.8838469386100769,
      0.8278769254684448,
      0.8830533623695374,
      0.8667706251144409,
      0.9186877012252808,
      0.9635996222496033,
      0.9721865057945251,
      0.9872589111328125,
      0.9885445833206177,
      0.993905782699585,
      0.996552586555481,
      0.995201051235199,
      0.99568772315979,
      0.9980677962303162,
      0.9984186291694641,
      0.9989902973175049,
      0.9972319602966309,
      0.9979783892631531,
      0.9989875555038452,
      0.9978232979774475,
      0.9977755546569824,
      0.9963387250900269,
      0.9859210848808289,
      0.9603408575057983,
      0.9533234238624573,
      0.9780639410018921,
      0.9396155476570129,
      0.9417293071746826,
      0.897351861000061,
      0.8726770281791687,
      0.9316897392272949,
      0.9439502954483032,
      0.9791614413261414,
      0.9946833252906799,
      0.9963902831077576,
      0.9983678460121155,
      0.9992159605026245,
      0.9967910647392273,
      0.9965137243270874,
      0.9992687106132507,
      0.999311089515686,
      0.9966214895248413,
      0.9951493740081787,
      0.9979985356330872,
      0.9966737031936646,
      0.9975345730781555,
      0.9966093897819519,
      0.9916437864303589,
      0.9735870361328125,
      0.9547478556632996,
      0.904735803604126,
      0.8686396479606628,
      0.8392462730407715,
      0.7890594005584717,
      0.8512746691703796,
      0.9049985408782959,
      0.9579358100891113,
      0.9762036204338074,
      0.940732479095459,
      0.9450625777244568,
      0.905821681022644,
      0.8749076128005981,
      0.9287517666816711,
      0.9283826351165771,
      0.9769676923751831,
      0.9930716753005981,
      0.9964283108711243,
      0.9981799721717834,
      0.9989931583404541,
      0.9983149170875549,
      0.998853862285614,
      0.9958876967430115,
      0.9952660202980042,
      0.9976057410240173,
      0.9948417544364929,
      0.9965034127235413,
      0.9968864321708679,
      0.992542564868927,
      0.9791807532310486,
      0.9434391856193542,
      0.9451424479484558,
      0.9598360061645508,
      0.9201922416687012,
      0.9316366910934448,
      0.8892782330513,
      0.858425498008728,
      0.922822117805481,
      0.9243475794792175,
      0.9775601625442505,
      0.9897952675819397,
      0.9955083131790161,
      0.9966825842857361,
      0.9950383901596069,
      0.9900907278060913,
      0.9915209412574768,
      0.9947024583816528,
      0.9888198375701904,
      0.9900058507919312,
      0.9844732284545898,
      0.9900676012039185,
      0.9968854188919067,
      0.9939870238304138,
      0.9866186380386353,
      0.9693412780761719,
      0.9567822813987732,
      0.916222333908081,
      0.8970193862915039,
      0.9168639779090881,
      0.8991625308990479,
      0.923214316368103,
      0.8970452547073364,
      0.8656376600265503,
      0.9186164140701294,
      0.9516139626502991,
      0.9678294658660889,
      0.9229202270507812,
      0.9280105233192444,
      0.9604153037071228,
      0.9679602384567261,
      0.9805326461791992
    ],
    [
      0.1328267902135849,
      0.13499873876571655,
      0.1345239132642746,
      0.14185969531536102,
      0.13201765716075897,
      0.12501634657382965,
      0.1260870099067688,
      0.12284170091152191,
      0.115772545337677,
      0.10918422788381577,
      0.10898764431476593,
      0.10604480654001236,
      0.09645780920982361,
      0.09650874137878418,
      0.10153618454933167,
      0.08883542567491531,
      0.08333982527256012,
      0.08695782721042633,
      0.08533509820699692,
      0.07737978547811508,
      0.07632367312908173,
      0.08232506364583969,
      0.07730033248662949,
      0.07512310892343521,
      0.07819721102714539,
      0.08094817399978638,
      0.0844363123178482,
      0.08242401480674744,
      0.08132246136665344,
      0.07659228146076202,
      0.077608622610569,
      0.07529565691947937,
      0.08051067590713501,
      0.0722946971654892,
      0.07209058105945587,
      0.07455489784479141,
      0.0736837238073349,
      0.06958673149347305,
      0.07076907157897949,
      0.07399541884660721,
      0.07089269161224365,
      0.06996779888868332,
      0.0707627460360527,
      0.07169051468372345,
      0.07301139831542969,
      0.07284756749868393,
      0.07263056933879852,
      0.07401570677757263,
      0.0740455836057663,
      0.07201884686946869,
      0.07275772839784622,
      0.07635423541069031,
      0.07447994500398636,
      0.07591693103313446,
      0.07788212597370148,
      0.08223782479763031,
      0.08715151250362396,
      0.08669933676719666,
      0.09495372325181961,
      0.09793912619352341,
      0.09751416742801666,
      0.0999472588300705,
      0.10853816568851471,
      0.11084741353988647,
      0.11387158185243607,
      0.11586792767047882,
      0.12277258932590485,
      0.1270173192024231,
      0.1349855214357376,
      0.13928250968456268,
      0.16147494316101074,
      0.1831638067960739,
      0.18932807445526123,
      0.21248099207878113,
      0.20069476962089539,
      0.9941169023513794,
      0.9937769770622253,
      0.9882608652114868,
      0.9663344621658325,
      0.9450819492340088,
      0.9353699684143066,
      0.8961738348007202,
      0.9100267291069031,
      0.8689634799957275,
      0.8722044825553894,
      0.9469372034072876,
      0.9830502271652222,
      0.980563223361969,
      0.9769555330276489,
      0.9927509427070618,
      0.9956220984458923,
      0.9936437010765076,
      0.9975466728210449,
      0.9977877736091614,
      0.9977909922599792,
      0.9985127449035645,
      0.9986280202865601,
      0.9978983998298645,
      0.9939459562301636,
      0.9811006188392639,
      0.9531484842300415,
      0.9379164576530457,
      0.9632571339607239,
      0.920856237411499,
      0.9338194131851196,
      0.8828290104866028,
      0.8267879486083984,
      0.8843456506729126,
      0.8693900108337402,
      0.9219099879264832,
      0.9657919406890869,
      0.9751713871955872,
      0.9893696904182434,
      0.9903244972229004,
      0.9948886632919312,
      0.9971311092376709,
      0.9961148500442505,
      0.996491014957428,
      0.9984370470046997,
      0.9987377524375916,
      0.9991629719734192,
      0.9977203607559204,
      0.9983932375907898,
      0.999195396900177,
      0.9982866048812866,
      0.99808669090271,
      0.9966342449188232,
      0.9865646362304688,
      0.9608517289161682,
      0.9535844326019287,
      0.9781638383865356,
      0.9406472444534302,
      0.942095160484314,
      0.897141695022583,
      0.8721688389778137,
      0.9336799383163452,
      0.9469457268714905,
      0.9811757802963257,
      0.9952811002731323,
      0.9969103932380676,
      0.9986145496368408,
      0.9993289709091187,
      0.9973257184028625,
      0.9972459673881531,
      0.9993959665298462,
      0.9993997812271118,
      0.9970385432243347,
      0.9956992864608765,
      0.9982863664627075,
      0.9971984624862671,
      0.997851550579071,
      0.9968537092208862,
      0.9920331835746765,
      0.9739584922790527,
      0.9551489949226379,
      0.9042153358459473,
      0.8671730756759644,
      0.8364993929862976,
      0.7837150692939758,
      0.8459935188293457,
      0.9061769247055054,
      0.9575982093811035,
      0.9763696193695068,
      0.9408555030822754,
      0.9461779594421387,
      0.9064671397209167,
      0.8761109113693237,
      0.9300646781921387,
      0.9309731721878052,
      0.9790699481964111,
      0.993823766708374,
      0.9969187378883362,
      0.9984363317489624,
      0.9991075396537781,
      0.9986250996589661,
      0.9990459084510803,
      0.996361255645752,
      0.9958325624465942,
      0.9980237483978271,
      0.9957852959632874,
      0.9969927072525024,
      0.9971168637275696,
      0.9929614067077637,
      0.9792559742927551,
      0.942438006401062,
      0.944151759147644,
      0.959606409072876,
      0.9201066493988037,
      0.9322136640548706,
      0.8899070024490356,
      0.8597187995910645,
      0.9238080382347107,
      0.9259357452392578,
      0.9789536595344543,
      0.990672767162323,
      0.995983362197876,
      0.9971190690994263,
      0.9954879879951477,
      0.9909630417823792,
      0.9926483631134033,
      0.9950064420700073,
      0.9898894429206848,
      0.990816593170166,
      0.9855242967605591,
      0.9911486506462097,
      0.9973134398460388,
      0.9943674802780151,
      0.9871430397033691,
      0.9693858623504639,
      0.9566637873649597,
      0.9144124388694763,
      0.8950142860412598,
      0.915809154510498,
      0.8980224132537842,
      0.9229951500892639,
      0.896199107170105,
      0.8649244904518127,
      0.9186955094337463,
      0.9525464773178101,
      0.9685525894165039,
      0.9228353500366211,
      0.9278382062911987,
      0.9612653255462646,
      0.9693912863731384,
      0.9817100763320923
    ],
    [
      0.11719496548175812,
      0.12475433945655823,
      0.12734654545783997,
      0.13178794085979462,
      0.12068626284599304,
      0.1136738657951355,
      0.1135433167219162,
      0.11274369060993195,
      0.10895519703626633,
      0.10185214877128601,
      0.10156713426113129,
      0.09856247901916504,
      0.09250709414482117,
      0.0907776728272438,
      0.09764974564313889,
      0.08723120391368866,
      0.07989579439163208,
      0.0875692069530487,
      0.08633827418088913,
      0.07626661658287048,
      0.07764401286840439,
      0.08316589891910553,
      0.07680503278970718,
      0.07551799714565277,
      0.0768795758485794,
      0.08077910542488098,
      0.08280804753303528,
      0.08116292953491211,
      0.08057375252246857,
      0.07900943607091904,
      0.08377877622842789,
      0.079170823097229,
      0.08563489466905594,
      0.07645958662033081,
      0.0790899395942688,
      0.07800285518169403,
      0.08076626062393188,
      0.07376261055469513,
      0.07254303991794586,
      0.07370049506425858,
      0.07149191945791245,
      0.06907112151384354,
      0.06834416091442108,
      0.0709550529718399,
      0.07400710880756378,
      0.07779145240783691,
      0.0736008882522583,
      0.07503148913383484,
      0.07639742642641068,
      0.07589694857597351,
      0.07676972448825836,
      0.07916528731584549,
      0.07953555136919022,
      0.07826877385377884,
      0.07976213097572327,
      0.0842200294137001,
      0.08720412850379944,
      0.08616767078638077,
      0.09452782571315765,
      0.09897342324256897,
      0.09759567677974701,
      0.10272432118654251,
      0.1126280352473259,
      0.11746638268232346,
      0.12100128084421158,
      0.12074413150548935,
      0.1310809701681137,
      0.13570904731750488,
      0.14512404799461365,
      0.15810540318489075,
      0.17987091839313507,
      0.20269648730754852,
      0.20986905694007874,
      0.23252533376216888,
      0.21006828546524048,
      0.9946647882461548,
      0.9943088889122009,
      0.9889410734176636,
      0.9667942523956299,
      0.9447407722473145,
      0.9353631138801575,
      0.8954071402549744,
      0.9098476767539978,
      0.8693868517875671,
      0.8735066056251526,
      0.9483019113540649,
      0.9837031364440918,
      0.9812659025192261,
      0.9775448441505432,
      0.9930547475814819,
      0.995927631855011,
      0.9939679503440857,
      0.9977388381958008,
      0.9980539083480835,
      0.9980822801589966,
      0.9987137317657471,
      0.9988276958465576,
      0.9981445074081421,
      0.9942494034767151,
      0.9814390540122986,
      0.9533467292785645,
      0.9377254843711853,
      0.9627739191055298,
      0.9203230142593384,
      0.9337382912635803,
      0.881598711013794,
      0.8270182609558105,
      0.8859162926673889,
      0.8715590834617615,
      0.9240416288375854,
      0.9673685431480408,
      0.9770959615707397,
      0.9906044006347656,
      0.9915675520896912,
      0.9956049919128418,
      0.997603178024292,
      0.9967160224914551,
      0.9970620274543762,
      0.9986844062805176,
      0.9989499449729919,
      0.9992961883544922,
      0.9980887770652771,
      0.9986788034439087,
      0.9993225932121277,
      0.9985582232475281,
      0.9982859492301941,
      0.9967290163040161,
      0.9868667721748352,
      0.9613405466079712,
      0.9540399312973022,
      0.9785255789756775,
      0.9404693841934204,
      0.9423227310180664,
      0.8971635103225708,
      0.8726373910903931,
      0.9350664615631104,
      0.9491337537765503,
      0.9823907613754272,
      0.9957217574119568,
      0.9972450137138367,
      0.9987685084342957,
      0.9993906021118164,
      0.9975944757461548,
      0.9976304173469543,
      0.999472439289093,
      0.9994525909423828,
      0.9973021745681763,
      0.9960741400718689,
      0.998458981513977,
      0.997454822063446,
      0.9980553984642029,
      0.996971845626831,
      0.9922397136688232,
      0.9743481874465942,
      0.9555172920227051,
      0.904039740562439,
      0.8692903518676758,
      0.8407070636749268,
      0.7919703722000122,
      0.8528929948806763,
      0.9054076075553894,
      0.9572861194610596,
      0.9762250185012817,
      0.9414204955101013,
      0.9467900395393372,
      0.9074325561523438,
      0.8753048777580261,
      0.9312856793403625,
      0.9326849579811096,
      0.9801341891288757,
      0.9943041205406189,
      0.9972060322761536,
      0.9985740780830383,
      0.9991785287857056,
      0.9987941384315491,
      0.9991248846054077,
      0.9965758323669434,
      0.9961010813713074,
      0.9982040524482727,
      0.9961990714073181,
      0.9971930384635925,
      0.997211754322052,
      0.9931833148002625,
      0.9793867468833923,
      0.9422094821929932,
      0.9437144994735718,
      0.9589033722877502,
      0.9204617142677307,
      0.9327238202095032,
      0.890343964099884,
      0.8605927228927612,
      0.9250757694244385,
      0.927183985710144,
      0.9797713160514832,
      0.9911838173866272,
      0.9961852431297302,
      0.9972668290138245,
      0.9955256581306458,
      0.990769624710083,
      0.9926904439926147,
      0.9950582981109619,
      0.9898766279220581,
      0.9907434582710266,
      0.9853315353393555,
      0.9912956357002258,
      0.9973944425582886,
      0.9944767951965332,
      0.9872774481773376,
      0.9689715504646301,
      0.9555888772010803,
      0.9124435186386108,
      0.8939201831817627,
      0.9145373106002808,
      0.8974790573120117,
      0.9221488237380981,
      0.8953279256820679,
      0.8638681173324585,
      0.9185700416564941,
      0.9526031613349915,
      0.9683484435081482,
      0.9215593338012695,
      0.9266214370727539,
      0.9607751369476318,
      0.9692947864532471,
      0.981805682182312
    ],
    [
      0.12046819180250168,
      0.12935376167297363,
      0.12920567393302917,
      0.1344193071126938,
      0.12087151408195496,
      0.1133173331618309,
      0.112226203083992,
      0.11066145449876785,
      0.10374508798122406,
      0.09655627608299255,
      0.09588459134101868,
      0.09153862297534943,
      0.08631595224142075,
      0.08583828806877136,
      0.0943927988409996,
      0.08451490104198456,
      0.07559282332658768,
      0.0832553505897522,
      0.08455898612737656,
      0.07838602364063263,
      0.07734320312738419,
      0.08261069655418396,
      0.0780576765537262,
      0.07815808802843094,
      0.07920004427433014,
      0.08529909700155258,
      0.08155748248100281,
      0.08154743909835815,
      0.08453772962093353,
      0.0830281600356102,
      0.08425273001194,
      0.08416911959648132,
      0.08987095952033997,
      0.08014954626560211,
      0.08400218188762665,
      0.08274790644645691,
      0.08628714829683304,
      0.07893189787864685,
      0.07855091989040375,
      0.08028639107942581,
      0.07836203277111053,
      0.0808684453368187,
      0.07709500193595886,
      0.08298317342996597,
      0.08099697530269623,
      0.08572418987751007,
      0.07872972637414932,
      0.08130082488059998,
      0.08153291046619415,
      0.0803016647696495,
      0.08038431406021118,
      0.08308522403240204,
      0.08241306990385056,
      0.07891961932182312,
      0.08235277235507965,
      0.08363708853721619,
      0.08312597125768661,
      0.0806262418627739,
      0.08862149715423584,
      0.09472709894180298,
      0.09524649381637573,
      0.1009119302034378,
      0.10824551433324814,
      0.11758773028850555,
      0.12208490073680878,
      0.1267513632774353,
      0.13596925139427185,
      0.13832533359527588,
      0.15147952735424042,
      0.17347025871276855,
      0.19663363695144653,
      0.21051301062107086,
      0.22899869084358215,
      0.24384674429893494,
      0.22574228048324585,
      0.9950788021087646,
      0.994743824005127,
      0.9896076321601868,
      0.967840313911438,
      0.945253312587738,
      0.9355425834655762,
      0.8961517214775085,
      0.9104626178741455,
      0.8710715174674988,
      0.8761412501335144,
      0.9503948092460632,
      0.9844488501548767,
      0.9822409749031067,
      0.9786369800567627,
      0.9934016466140747,
      0.9962500929832458,
      0.9944168329238892,
      0.9979137778282166,
      0.9982587099075317,
      0.9982967376708984,
      0.9988409876823425,
      0.9989445209503174,
      0.9982837438583374,
      0.9945705533027649,
      0.9819737672805786,
      0.953589677810669,
      0.9377256631851196,
      0.9625511765480042,
      0.9201720356941223,
      0.9341051578521729,
      0.881231427192688,
      0.8283947706222534,
      0.8882550001144409,
      0.8751347064971924,
      0.9272089004516602,
      0.9688906669616699,
      0.9782192707061768,
      0.9911414980888367,
      0.9922335743904114,
      0.9959595203399658,
      0.9977694153785706,
      0.9969695806503296,
      0.9973156452178955,
      0.9987974762916565,
      0.9990359544754028,
      0.999339759349823,
      0.9982489943504333,
      0.9988099932670593,
      0.9993670582771301,
      0.9986728429794312,
      0.9983869194984436,
      0.9968256950378418,
      0.9871240258216858,
      0.9615323543548584,
      0.9544939398765564,
      0.978721559047699,
      0.9408165216445923,
      0.9426113367080688,
      0.8966892957687378,
      0.8729808330535889,
      0.9358718991279602,
      0.9505865573883057,
      0.983011782169342,
      0.9958235621452332,
      0.9973078370094299,
      0.9988278150558472,
      0.9994106888771057,
      0.9977004528045654,
      0.9977417588233948,
      0.999487578868866,
      0.9994738101959229,
      0.9974477291107178,
      0.9962371587753296,
      0.9985309839248657,
      0.9975838661193848,
      0.9981388449668884,
      0.9970186948776245,
      0.9923336505889893,
      0.9743547439575195,
      0.95528644323349,
      0.9048411250114441,
      0.871515154838562,
      0.8458074927330017,
      0.8019194602966309,
      0.8560415506362915,
      0.9075995683670044,
      0.9579780697822571,
      0.9769781827926636,
      0.9415397047996521,
      0.9480804800987244,
      0.9082100987434387,
      0.874997615814209,
      0.9320788383483887,
      0.9338544011116028,
      0.9803484678268433,
      0.9944031238555908,
      0.9972801804542542,
      0.9986364841461182,
      0.9992111325263977,
      0.9988712668418884,
      0.9991787672042847,
      0.9967586398124695,
      0.9962688684463501,
      0.998306930065155,
      0.9963604211807251,
      0.9972416758537292,
      0.9972209930419922,
      0.9930363297462463,
      0.9788607358932495,
      0.941602349281311,
      0.9441335201263428,
      0.9601153135299683,
      0.9219749569892883,
      0.9345080852508545,
      0.8918876051902771,
      0.8619775772094727,
      0.925869345664978,
      0.927158772945404,
      0.9798851609230042,
      0.9913762211799622,
      0.9963914752006531,
      0.99746173620224,
      0.9958659410476685,
      0.9915960431098938,
      0.9933151006698608,
      0.9954724907875061,
      0.990498960018158,
      0.9913209080696106,
      0.9859343767166138,
      0.9916918873786926,
      0.997497022151947,
      0.9946351051330566,
      0.9873949885368347,
      0.9688681364059448,
      0.9561229348182678,
      0.9119203090667725,
      0.8935055732727051,
      0.9147831201553345,
      0.8988510370254517,
      0.9236102104187012,
      0.8975334763526917,
      0.866489589214325,
      0.9198530912399292,
      0.9533807039260864,
      0.9691943526268005,
      0.9233744144439697,
      0.927804708480835,
      0.9617992639541626,
      0.9700348973274231,
      0.9824281930923462
    ],
    [
      0.11592984199523926,
      0.12502877414226532,
      0.12323617935180664,
      0.12643446028232574,
      0.114232636988163,
      0.1062990128993988,
      0.10789821296930313,
      0.10496395081281662,
      0.0998566746711731,
      0.09281051903963089,
      0.09256614744663239,
      0.08974891901016235,
      0.08770237863063812,
      0.08648059517145157,
      0.09122102707624435,
      0.0835537314414978,
      0.07799915969371796,
      0.0833580493927002,
      0.0836142972111702,
      0.07773692905902863,
      0.07723087072372437,
      0.08320431411266327,
      0.07992103695869446,
      0.07773654162883759,
      0.07937499135732651,
      0.08806073665618896,
      0.0842641294002533,
      0.08411741256713867,
      0.08665843307971954,
      0.08436766266822815,
      0.08850688487291336,
      0.08645152300596237,
      0.09298388659954071,
      0.0829688087105751,
      0.08706282079219818,
      0.08708994835615158,
      0.08754802495241165,
      0.0796862468123436,
      0.07949715107679367,
      0.08228437602519989,
      0.08250942081212997,
      0.08628154546022415,
      0.08243304491043091,
      0.0894983783364296,
      0.08560173958539963,
      0.0906948447227478,
      0.08465176075696945,
      0.08706458657979965,
      0.08782964944839478,
      0.08471774309873581,
      0.08470061421394348,
      0.08786656707525253,
      0.08800486475229263,
      0.0844619870185852,
      0.08843287080526352,
      0.08848655223846436,
      0.09012740850448608,
      0.08817452937364578,
      0.09893419593572617,
      0.1041569709777832,
      0.10181815177202225,
      0.11408597230911255,
      0.1228010281920433,
      0.13277241587638855,
      0.1388850212097168,
      0.1436479389667511,
      0.15679119527339935,
      0.1547641158103943,
      0.17010843753814697,
      0.19802767038345337,
      0.22248882055282593,
      0.23036295175552368,
      0.24448826909065247,
      0.24898511171340942,
      0.2204197496175766,
      0.9955090880393982,
      0.9951857328414917,
      0.9902828931808472,
      0.9686505794525146,
      0.9456509947776794,
      0.9356430768966675,
      0.8951420783996582,
      0.9102470874786377,
      0.870363712310791,
      0.8778300285339355,
      0.9530275464057922,
      0.9860182404518127,
      0.9836236834526062,
      0.9798623919487,
      0.994024932384491,
      0.9966152906417847,
      0.9948247075080872,
      0.9980694055557251,
      0.9984491467475891,
      0.9984976649284363,
      0.9989675283432007,
      0.9990781545639038,
      0.9984565377235413,
      0.9948021769523621,
      0.982307493686676,
      0.9539215564727783,
      0.9366928339004517,
      0.9614610075950623,
      0.9184650778770447,
      0.9340904951095581,
      0.878906786441803,
      0.8264402747154236,
      0.8894315958023071,
      0.8769335746765137,
      0.9297150373458862,
      0.9703173637390137,
      0.9795905947685242,
      0.991960346698761,
      0.9929710030555725,
      0.9964101314544678,
      0.9980444312095642,
      0.9973247051239014,
      0.9976407289505005,
      0.9989555478096008,
      0.9992106556892395,
      0.9994460344314575,
      0.9985631704330444,
      0.9990102052688599,
      0.9994609355926514,
      0.9988941550254822,
      0.9985658526420593,
      0.9969531297683716,
      0.9873901009559631,
      0.9614993333816528,
      0.9542644619941711,
      0.9782963991165161,
      0.9406958818435669,
      0.9422500133514404,
      0.8953390717506409,
      0.8706227540969849,
      0.9367169141769409,
      0.952204704284668,
      0.9837740659713745,
      0.996046245098114,
      0.9974873661994934,
      0.9989527463912964,
      0.9994668960571289,
      0.9980638027191162,
      0.99818354845047,
      0.9995602369308472,
      0.9995320439338684,
      0.9978270530700684,
      0.9967151284217834,
      0.9987619519233704,
      0.9980611205101013,
      0.9983944892883301,
      0.9971699118614197,
      0.9925890564918518,
      0.974455714225769,
      0.9552238583564758,
      0.9044125080108643,
      0.8724222183227539,
      0.8500556349754333,
      0.8037508726119995,
      0.8569834232330322,
      0.9082096219062805,
      0.9575977921485901,
      0.9766801595687866,
      0.942453145980835,
      0.9485340118408203,
      0.9081698656082153,
      0.8756732940673828,
      0.9323793649673462,
      0.9338943958282471,
      0.9808005690574646,
      0.9946975708007812,
      0.9975041747093201,
      0.9988380074501038,
      0.9993079304695129,
      0.9990933537483215,
      0.999301552772522,
      0.9971481561660767,
      0.9967798590660095,
      0.9986444115638733,
      0.9972082376480103,
      0.9976680278778076,
      0.9973894357681274,
      0.9931784868240356,
      0.9787957668304443,
      0.9416118860244751,
      0.9441803693771362,
      0.9601750373840332,
      0.9223660826683044,
      0.9354003071784973,
      0.8914550542831421,
      0.8629403114318848,
      0.9263676404953003,
      0.9277620315551758,
      0.9801734089851379,
      0.9918283224105835,
      0.9966944456100464,
      0.9977588653564453,
      0.9961894154548645,
      0.9921588897705078,
      0.994072675704956,
      0.9960910081863403,
      0.9913517236709595,
      0.9919024705886841,
      0.9867647290229797,
      0.9926121830940247,
      0.9978343844413757,
      0.9949563145637512,
      0.9877445697784424,
      0.9687795042991638,
      0.9558791518211365,
      0.9107047915458679,
      0.8926016092300415,
      0.9152613878250122,
      0.8995584845542908,
      0.9244598150253296,
      0.8987266421318054,
      0.8661321401596069,
      0.9207004308700562,
      0.9537620544433594,
      0.9696647524833679,
      0.9238024353981018,
      0.9285804033279419,
      0.9624332785606384,
      0.9705339074134827,
      0.9831525683403015
    ],
    [
      0.12157143652439117,
      0.1254841387271881,
      0.13050872087478638,
      0.13179388642311096,
      0.11926620453596115,
      0.11301764100790024,
      0.11569119989871979,
      0.11353597044944763,
      0.10752715170383453,
      0.09863556176424026,
      0.09703177213668823,
      0.09471797943115234,
      0.08839022368192673,
      0.08592352271080017,
      0.09509636461734772,
      0.08506640791893005,
      0.08199219405651093,
      0.08741436898708344,
      0.09061358124017715,
      0.08377866446971893,
      0.08207011967897415,
      0.09338811784982681,
      0.08819727599620819,
      0.08678749203681946,
      0.08265723288059235,
      0.09395349025726318,
      0.09199070185422897,
      0.09243197739124298,
      0.09156636893749237,
      0.09221772849559784,
      0.09578075259923935,
      0.09379404783248901,
      0.09744583070278168,
      0.09295128285884857,
      0.09576752781867981,
      0.0913955569267273,
      0.09181664139032364,
      0.09220533072948456,
      0.08433516323566437,
      0.08931009471416473,
      0.08804967254400253,
      0.09453267604112625,
      0.08802730590105057,
      0.09784606099128723,
      0.09713102877140045,
      0.09954667836427689,
      0.09650053083896637,
      0.10041675716638565,
      0.10127608478069305,
      0.10019278526306152,
      0.09884030371904373,
      0.10008279979228973,
      0.10277730226516724,
      0.09839214384555817,
      0.10209741443395615,
      0.10443730652332306,
      0.1062774583697319,
      0.10481851547956467,
      0.12222360074520111,
      0.13110357522964478,
      0.13215219974517822,
      0.14495296776294708,
      0.1610008329153061,
      0.17388182878494263,
      0.17939196527004242,
      0.1773802638053894,
      0.18981167674064636,
      0.1935030072927475,
      0.206793874502182,
      0.2364095151424408,
      0.24770045280456543,
      0.2457050234079361,
      0.24811644852161407,
      0.24308905005455017,
      0.20605438947677612,
      0.9958261847496033,
      0.9954622983932495,
      0.9906092286109924,
      0.9689046740531921,
      0.9461227655410767,
      0.9349820613861084,
      0.894616961479187,
      0.9095768332481384,
      0.8693016171455383,
      0.8757573366165161,
      0.952380895614624,
      0.9860659241676331,
      0.9837160706520081,
      0.980026125907898,
      0.994173526763916,
      0.9967707991600037,
      0.9949756860733032,
      0.9981744289398193,
      0.9985844492912292,
      0.9986449480056763,
      0.9990695714950562,
      0.9991857409477234,
      0.9985915422439575,
      0.9949775338172913,
      0.9823293685913086,
      0.9535329937934875,
      0.9365031719207764,
      0.9615851640701294,
      0.9180812835693359,
      0.9338923692703247,
      0.8782308101654053,
      0.8245557546615601,
      0.8874948024749756,
      0.8739075064659119,
      0.9269006252288818,
      0.9693640470504761,
      0.979062557220459,
      0.9920874238014221,
      0.993340015411377,
      0.9966228604316711,
      0.998246967792511,
      0.9976686835289001,
      0.9979777932167053,
      0.9990900754928589,
      0.9993425011634827,
      0.9995215535163879,
      0.9987986087799072,
      0.9991592168807983,
      0.9995388388633728,
      0.9990763068199158,
      0.998734176158905,
      0.9970583319664001,
      0.9873540997505188,
      0.961046576499939,
      0.9540286064147949,
      0.9786177277565002,
      0.9410916566848755,
      0.9426814317703247,
      0.8935545086860657,
      0.8680973052978516,
      0.935935914516449,
      0.9505696296691895,
      0.9832262992858887,
      0.9960489273071289,
      0.9975326657295227,
      0.9990130662918091,
      0.9994958639144897,
      0.9982975721359253,
      0.9984617829322815,
      0.9996190667152405,
      0.9995748400688171,
      0.9981086850166321,
      0.9971174001693726,
      0.99895179271698,
      0.9984636306762695,
      0.9986228346824646,
      0.9972714185714722,
      0.9926195740699768,
      0.9738779664039612,
      0.9542304277420044,
      0.9027139544487,
      0.871259331703186,
      0.8457304835319519,
      0.8029216527938843,
      0.8521896600723267,
      0.90641188621521,
      0.9572104215621948,
      0.976714015007019,
      0.9429149627685547,
      0.948397159576416,
      0.9049323201179504,
      0.8733747601509094,
      0.93161940574646,
      0.9316937327384949,
      0.9800524115562439,
      0.9945929050445557,
      0.9975307583808899,
      0.9988852739334106,
      0.9993442296981812,
      0.9991921186447144,
      0.9993741512298584,
      0.9974187612533569,
      0.9971830248832703,
      0.9988666772842407,
      0.9977158308029175,
      0.9979360699653625,
      0.9974913597106934,
      0.9932643175125122,
      0.9782609343528748,
      0.9403539896011353,
      0.9442322254180908,
      0.9609174728393555,
      0.922130823135376,
      0.9357724785804749,
      0.8898765444755554,
      0.8614556789398193,
      0.9253730773925781,
      0.9266339540481567,
      0.9795364141464233,
      0.9918214082717896,
      0.9969011545181274,
      0.9980143308639526,
      0.9966734647750854,
      0.993493914604187,
      0.99521404504776,
      0.9968407154083252,
      0.9927570819854736,
      0.9929502010345459,
      0.988316535949707,
      0.993668794631958,
      0.9981277585029602,
      0.9953017234802246,
      0.9883233308792114,
      0.9699203372001648,
      0.9583033323287964,
      0.9140870571136475,
      0.8947765231132507,
      0.9178751707077026,
      0.9014338254928589,
      0.9266322255134583,
      0.9004343152046204,
      0.8677753210067749,
      0.9215757846832275,
      0.9546450972557068,
      0.970991849899292,
      0.9273022413253784,
      0.9316108226776123,
      0.9645337462425232,
      0.9718788862228394,
      0.9839675426483154
    ],
    [
      0.11593633890151978,
      0.12590435147285461,
      0.1306924819946289,
      0.1342700719833374,
      0.12398160994052887,
      0.11391317844390869,
      0.11735334247350693,
      0.11754624545574188,
      0.11022603511810303,
      0.10359273105859756,
      0.10629786550998688,
      0.10667730867862701,
      0.10065168142318726,
      0.09937584400177002,
      0.11118490248918533,
      0.09684004634618759,
      0.09321709722280502,
      0.09523706883192062,
      0.10001229494810104,
      0.10048013180494308,
      0.0925699919462204,
      0.10529038310050964,
      0.10035233199596405,
      0.10293281078338623,
      0.09871023148298264,
      0.10775326192378998,
      0.1072831079363823,
      0.10801753401756287,
      0.10363201797008514,
      0.10747019201517105,
      0.11540380865335464,
      0.10350371897220612,
      0.10888667404651642,
      0.1098484992980957,
      0.10730360448360443,
      0.09943077713251114,
      0.10656705498695374,
      0.10738581418991089,
      0.09886541962623596,
      0.10290050506591797,
      0.10737837851047516,
      0.11168521642684937,
      0.105184406042099,
      0.11904449760913849,
      0.12115058302879333,
      0.12098800390958786,
      0.11241482198238373,
      0.11925418674945831,
      0.11971406638622284,
      0.11859272420406342,
      0.11609183996915817,
      0.11999611556529999,
      0.1240629255771637,
      0.1159157007932663,
      0.1239413321018219,
      0.13312950730323792,
      0.13503561913967133,
      0.14062529802322388,
      0.16730892658233643,
      0.18593640625476837,
      0.18731819093227386,
      0.20954856276512146,
      0.23438581824302673,
      0.23922578990459442,
      0.2418203502893448,
      0.2351108193397522,
      0.24151837825775146,
      0.2345636487007141,
      0.2455945909023285,
      0.2594676911830902,
      0.2602420747280121,
      0.239254891872406,
      0.23984946310520172,
      0.23602327704429626,
      0.2133955955505371,
      0.996437132358551,
      0.9960167407989502,
      0.9915400743484497,
      0.9697248935699463,
      0.9458586573600769,
      0.935165524482727,
      0.8945192098617554,
      0.9107137322425842,
      0.8707408905029297,
      0.8788662552833557,
      0.9553377628326416,
      0.9874136447906494,
      0.9851959943771362,
      0.9814136028289795,
      0.9946863651275635,
      0.9971593618392944,
      0.9955033659934998,
      0.9983994364738464,
      0.9987826943397522,
      0.9988587498664856,
      0.9992011785507202,
      0.9993149042129517,
      0.9987392425537109,
      0.9952055215835571,
      0.9823970198631287,
      0.9521970152854919,
      0.9341191053390503,
      0.9596409797668457,
      0.9168182611465454,
      0.9336545467376709,
      0.8782943487167358,
      0.8243577480316162,
      0.8894449472427368,
      0.8768982887268066,
      0.9302831888198853,
      0.9713782072067261,
      0.9812005162239075,
      0.9933726787567139,
      0.9943576455116272,
      0.9972019791603088,
      0.998566746711731,
      0.9980959892272949,
      0.9983441233634949,
      0.9992395639419556,
      0.9994379878044128,
      0.9995976090431213,
      0.9990568161010742,
      0.9993283748626709,
      0.9996132850646973,
      0.9992709755897522,
      0.9989036321640015,
      0.9971016049385071,
      0.9870074391365051,
      0.9590311050415039,
      0.9520242810249329,
      0.977353036403656,
      0.9406535625457764,
      0.943193256855011,
      0.8922621011734009,
      0.8657932877540588,
      0.937387228012085,
      0.9524441361427307,
      0.9842383861541748,
      0.9963111877441406,
      0.9977594017982483,
      0.9991225600242615,
      0.9995492696762085,
      0.9987280368804932,
      0.9988152384757996,
      0.9996758699417114,
      0.9996219277381897,
      0.9984944462776184,
      0.9976948499679565,
      0.9991720914840698,
      0.9989563822746277,
      0.9988876581192017,
      0.9972929358482361,
      0.9924561977386475,
      0.9713554978370667,
      0.9505091309547424,
      0.8987168073654175,
      0.8707147240638733,
      0.8371954560279846,
      0.7804878950119019,
      0.8551927804946899,
      0.9054093360900879,
      0.9550468921661377,
      0.9758782386779785,
      0.9432814121246338,
      0.9494222402572632,
      0.9028774499893188,
      0.8719138503074646,
      0.9323315620422363,
      0.9329074621200562,
      0.9804810285568237,
      0.994763195514679,
      0.9977028369903564,
      0.9990200400352478,
      0.9994035959243774,
      0.9993404746055603,
      0.9994932413101196,
      0.9978578090667725,
      0.9978630542755127,
      0.9991790056228638,
      0.9984760880470276,
      0.9983955025672913,
      0.9976032972335815,
      0.9933071136474609,
      0.9769573211669922,
      0.938196063041687,
      0.9431148767471313,
      0.9610761404037476,
      0.9231177568435669,
      0.9376392364501953,
      0.8897168636322021,
      0.8617240190505981,
      0.9260338544845581,
      0.9279510974884033,
      0.9798027276992798,
      0.9920737743377686,
      0.9972008466720581,
      0.9983863234519958,
      0.9971797466278076,
      0.9947088360786438,
      0.9964762330055237,
      0.9976842999458313,
      0.994461178779602,
      0.9942516088485718,
      0.9904109239578247,
      0.995235800743103,
      0.9985420107841492,
      0.9957807660102844,
      0.9887414574623108,
      0.9698441028594971,
      0.9587684869766235,
      0.9129542112350464,
      0.8939411044120789,
      0.918283224105835,
      0.9023256301879883,
      0.9285898208618164,
      0.9033251404762268,
      0.8718336224555969,
      0.9230006337165833,
      0.9552481174468994,
      0.9718273878097534,
      0.9289779663085938,
      0.9336085915565491,
      0.9655603766441345,
      0.9726901054382324,
      0.9849403500556946
    ],
    [
      0.12160918861627579,
      0.130499005317688,
      0.13196510076522827,
      0.13922430574893951,
      0.13350319862365723,
      0.12452451884746552,
      0.12709489464759827,
      0.1325031816959381,
      0.12406082451343536,
      0.11981511116027832,
      0.12561437487602234,
      0.12925368547439575,
      0.11690711230039597,
      0.11360035091638565,
      0.1408143937587738,
      0.12639863789081573,
      0.12251907587051392,
      0.11812740564346313,
      0.1369529664516449,
      0.13194558024406433,
      0.1285589188337326,
      0.1385800838470459,
      0.14380097389221191,
      0.14264224469661713,
      0.14031745493412018,
      0.15365269780158997,
      0.1580159217119217,
      0.1536463499069214,
      0.15005742013454437,
      0.15879836678504944,
      0.16261659562587738,
      0.14741259813308716,
      0.15269356966018677,
      0.1604815423488617,
      0.16130274534225464,
      0.13720077276229858,
      0.1559639275074005,
      0.16647282242774963,
      0.14964260160923004,
      0.14937777817249298,
      0.16162411868572235,
      0.17069777846336365,
      0.16489998996257782,
      0.17024856805801392,
      0.17116107046604156,
      0.17364980280399323,
      0.16892480850219727,
      0.17434442043304443,
      0.18275517225265503,
      0.17399665713310242,
      0.1799950748682022,
      0.19499993324279785,
      0.20368826389312744,
      0.1957310140132904,
      0.2166362702846527,
      0.23034164309501648,
      0.23597675561904907,
      0.23854708671569824,
      0.26461583375930786,
      0.27721959352493286,
      0.2713376581668854,
      0.2797800600528717,
      0.28530386090278625,
      0.2834733724594116,
      0.2681955397129059,
      0.2553768455982208,
      0.2562235891819,
      0.24515579640865326,
      0.2489199936389923,
      0.25362223386764526,
      0.2676161229610443,
      0.24929870665073395,
      0.2589225172996521,
      0.2668367922306061,
      0.264485627412796,
      0.9968293905258179,
      0.9964609146118164,
      0.9925323724746704,
      0.9712654948234558,
      0.947866678237915,
      0.9378047585487366,
      0.8969398736953735,
      0.9143069386482239,
      0.8753600120544434,
      0.8824030160903931,
      0.9569931626319885,
      0.9876833558082581,
      0.9862465858459473,
      0.9828333258628845,
      0.9951228499412537,
      0.9974402189254761,
      0.9960078597068787,
      0.9985567331314087,
      0.9989480972290039,
      0.9990414381027222,
      0.9993113279342651,
      0.9994223117828369,
      0.9988601803779602,
      0.9954968690872192,
      0.983105480670929,
      0.9530838131904602,
      0.9344509243965149,
      0.9597225189208984,
      0.918023943901062,
      0.9346083402633667,
      0.8819621801376343,
      0.8310602307319641,
      0.8904645442962646,
      0.8770745396614075,
      0.9289358854293823,
      0.9705117344856262,
      0.9805365800857544,
      0.9932699203491211,
      0.9946544170379639,
      0.997367262840271,
      0.9987237453460693,
      0.9984093308448792,
      0.9986290335655212,
      0.9993438720703125,
      0.9995318651199341,
      0.9996482133865356,
      0.9992971420288086,
      0.999470055103302,
      0.9996693134307861,
      0.9994367957115173,
      0.999019205570221,
      0.9971351623535156,
      0.9867362380027771,
      0.9575115442276001,
      0.9501146674156189,
      0.9760249257087708,
      0.940731406211853,
      0.9442830681800842,
      0.8909457325935364,
      0.8668676614761353,
      0.9374375939369202,
      0.950518012046814,
      0.9828753471374512,
      0.9960869550704956,
      0.997675895690918,
      0.9991831183433533,
      0.9995975494384766,
      0.9991210699081421,
      0.9991214275360107,
      0.9997348189353943,
      0.9996746182441711,
      0.9989061951637268,
      0.9982522130012512,
      0.9993306398391724,
      0.9992583990097046,
      0.9990395307540894,
      0.9972569346427917,
      0.9921349287033081,
      0.9676459431648254,
      0.9471430778503418,
      0.8943548202514648,
      0.8721975088119507,
      0.8423766493797302,
      0.7817407846450806,
      0.8564207553863525,
      0.9055922031402588,
      0.9513812065124512,
      0.9744903445243835,
      0.9432834386825562,
      0.9503983855247498,
      0.8993533849716187,
      0.8669065833091736,
      0.9329702258110046,
      0.931011438369751,
      0.9794667959213257,
      0.9943503141403198,
      0.997656524181366,
      0.9990769624710083,
      0.9994338154792786,
      0.999472439289093,
      0.9995720982551575,
      0.9982680678367615,
      0.9985330104827881,
      0.9994024038314819,
      0.9990037083625793,
      0.9987576007843018,
      0.9976794123649597,
      0.9933330416679382,
      0.9756538271903992,
      0.9366022944450378,
      0.9421786069869995,
      0.9607827663421631,
      0.9239341020584106,
      0.9404219388961792,
      0.8878282308578491,
      0.8594123125076294,
      0.9268134236335754,
      0.9305999279022217,
      0.9796791672706604,
      0.9919280409812927,
      0.9974614977836609,
      0.9987396597862244,
      0.997750461101532,
      0.9963493943214417,
      0.9978306293487549,
      0.9986580014228821,
      0.9964287877082825,
      0.995795488357544,
      0.9931076169013977,
      0.9968154430389404,
      0.9988566040992737,
      0.9963562488555908,
      0.9901023507118225,
      0.9722320437431335,
      0.9628338813781738,
      0.9180335998535156,
      0.8976815938949585,
      0.9212440252304077,
      0.905984103679657,
      0.933222770690918,
      0.9081754684448242,
      0.8746750354766846,
      0.9260606169700623,
      0.9576455354690552,
      0.9748185873031616,
      0.9348731637001038,
      0.938866138458252,
      0.9693307280540466,
      0.9757657051086426,
      0.9865107536315918
    ],
    [
      0.13728399574756622,
      0.13362973928451538,
      0.1380106657743454,
      0.14659440517425537,
      0.14355477690696716,
      0.1370435506105423,
      0.14277702569961548,
      0.1544281244277954,
      0.14619490504264832,
      0.1452975869178772,
      0.15155234932899475,
      0.1637486219406128,
      0.15576879680156708,
      0.1488202065229416,
      0.17087866365909576,
      0.17531020939350128,
      0.17556162178516388,
      0.17111989855766296,
      0.19956931471824646,
      0.20177480578422546,
      0.19038227200508118,
      0.20148925483226776,
      0.21525725722312927,
      0.21923579275608063,
      0.2157980501651764,
      0.22472648322582245,
      0.24816623330116272,
      0.24094125628471375,
      0.2319762408733368,
      0.24471142888069153,
      0.24762609601020813,
      0.22166435420513153,
      0.21944616734981537,
      0.22485092282295227,
      0.2164464294910431,
      0.17994005978107452,
      0.20534516870975494,
      0.21228471398353577,
      0.1955406814813614,
      0.196968674659729,
      0.20971286296844482,
      0.22006459534168243,
      0.22985008358955383,
      0.262289434671402,
      0.2889869809150696,
      0.2908923625946045,
      0.28202730417251587,
      0.30487802624702454,
      0.3122003674507141,
      0.2978178858757019,
      0.3032952547073364,
      0.321901798248291,
      0.3164931535720825,
      0.30020225048065186,
      0.31620973348617554,
      0.33600205183029175,
      0.3246433138847351,
      0.32618218660354614,
      0.34993648529052734,
      0.36677372455596924,
      0.3580745756626129,
      0.3654303252696991,
      0.38424405455589294,
      0.38718995451927185,
      0.3788568377494812,
      0.3633650243282318,
      0.37021562457084656,
      0.35442042350769043,
      0.3447468876838684,
      0.33957189321517944,
      0.3614300489425659,
      0.34372422099113464,
      0.34210431575775146,
      0.3970140516757965,
      0.400513231754303,
      0.9972962141036987,
      0.996868371963501,
      0.9933029413223267,
      0.9721189141273499,
      0.9481238126754761,
      0.9400336742401123,
      0.9011434316635132,
      0.9198505878448486,
      0.8825840950012207,
      0.8904042840003967,
      0.9620781540870667,
      0.9896851778030396,
      0.988745927810669,
      0.9855316877365112,
      0.9959108233451843,
      0.9978859424591064,
      0.9966920614242554,
      0.9987475275993347,
      0.9991230368614197,
      0.9992285966873169,
      0.9994176626205444,
      0.9995218515396118,
      0.9989501237869263,
      0.995506227016449,
      0.9824956655502319,
      0.9509743452072144,
      0.9333775043487549,
      0.9591277837753296,
      0.9187430739402771,
      0.9338150024414062,
      0.8826460242271423,
      0.8314535617828369,
      0.893420934677124,
      0.8757730722427368,
      0.9304209351539612,
      0.9699729681015015,
      0.979134202003479,
      0.9930797815322876,
      0.9950957298278809,
      0.9977232217788696,
      0.9989176392555237,
      0.9987293481826782,
      0.9989039897918701,
      0.9994571805000305,
      0.9996347427368164,
      0.9997117519378662,
      0.9994879961013794,
      0.9995954036712646,
      0.9997219443321228,
      0.999554455280304,
      0.9990608096122742,
      0.9969006776809692,
      0.9851233959197998,
      0.9533710479736328,
      0.9461878538131714,
      0.9733130931854248,
      0.9385949373245239,
      0.9422605037689209,
      0.8849239945411682,
      0.8649420738220215,
      0.9338424205780029,
      0.9447472095489502,
      0.980294942855835,
      0.9955434203147888,
      0.9973409175872803,
      0.9991855621337891,
      0.9996362328529358,
      0.9993632435798645,
      0.9993482828140259,
      0.9997755885124207,
      0.9997228980064392,
      0.9992355704307556,
      0.9987729787826538,
      0.9994670152664185,
      0.9994804859161377,
      0.9991556406021118,
      0.9969916343688965,
      0.9911866784095764,
      0.9627439379692078,
      0.9398798942565918,
      0.8849921822547913,
      0.8636728525161743,
      0.8271852731704712,
      0.7723471522331238,
      0.8482956886291504,
      0.9017976522445679,
      0.9471597671508789,
      0.9711421132087708,
      0.9419683218002319,
      0.9472581148147583,
      0.8907041549682617,
      0.8500902652740479,
      0.9286706447601318,
      0.922031819820404,
      0.9761863350868225,
      0.9928188323974609,
      0.9972091317176819,
      0.9990298748016357,
      0.9994258880615234,
      0.9995629191398621,
      0.9996453523635864,
      0.9987450242042542,
      0.9990717172622681,
      0.999550998210907,
      0.9993544816970825,
      0.9990347027778625,
      0.9976266622543335,
      0.993068516254425,
      0.9730637669563293,
      0.9324663877487183,
      0.9394551515579224,
      0.9576950073242188,
      0.9224256277084351,
      0.9376766681671143,
      0.8866885900497437,
      0.8503931164741516,
      0.9188992977142334,
      0.9209626317024231,
      0.976576566696167,
      0.9897000193595886,
      0.9972613453865051,
      0.9989040493965149,
      0.9980670213699341,
      0.9973858594894409,
      0.99859219789505,
      0.9991343021392822,
      0.9978238344192505,
      0.9970384240150452,
      0.9953908920288086,
      0.998026967048645,
      0.999100923538208,
      0.9968013167381287,
      0.9913356304168701,
      0.9744411110877991,
      0.9671016335487366,
      0.9229642152786255,
      0.8986541032791138,
      0.9229208827018738,
      0.9060949087142944,
      0.9337078332901001,
      0.9075254201889038,
      0.8710894584655762,
      0.9227127432823181,
      0.9534521102905273,
      0.9747914671897888,
      0.9354302883148193,
      0.936375081539154,
      0.9686553478240967,
      0.9742281436920166,
      0.9859780073165894
    ],
    [
      0.164728581905365,
      0.18248136341571808,
      0.19370907545089722,
      0.19260480999946594,
      0.1916489601135254,
      0.18804216384887695,
      0.18421907722949982,
      0.19514591991901398,
      0.19743569195270538,
      0.20019902288913727,
      0.19434428215026855,
      0.2171497344970703,
      0.2260151356458664,
      0.21611541509628296,
      0.23718105256557465,
      0.2658446431159973,
      0.2523004710674286,
      0.24471810460090637,
      0.27410873770713806,
      0.28832945227622986,
      0.2760831117630005,
      0.27748727798461914,
      0.314228355884552,
      0.31937018036842346,
      0.3071126639842987,
      0.3092540204524994,
      0.3340268135070801,
      0.30924126505851746,
      0.2814357280731201,
      0.29275983572006226,
      0.2769082188606262,
      0.24160438776016235,
      0.2372903823852539,
      0.24290905892848969,
      0.21971291303634644,
      0.1887236386537552,
      0.21074151992797852,
      0.21094971895217896,
      0.19530370831489563,
      0.20091933012008667,
      0.22599473595619202,
      0.23326228559017181,
      0.23656174540519714,
      0.28127673268318176,
      0.32737910747528076,
      0.3341272473335266,
      0.35553741455078125,
      0.41720351576805115,
      0.43781793117523193,
      0.41172683238983154,
      0.42830103635787964,
      0.4499585032463074,
      0.4293617904186249,
      0.3840697407722473,
      0.4028388261795044,
      0.4147571921348572,
      0.3827565908432007,
      0.3846915364265442,
      0.4102422893047333,
      0.4067171514034271,
      0.38814303278923035,
      0.4167128801345825,
      0.4213060438632965,
      0.42116779088974,
      0.42317163944244385,
      0.4321008324623108,
      0.43695753812789917,
      0.4182944893836975,
      0.41674745082855225,
      0.3905843496322632,
      0.4001584053039551,
      0.3801095187664032,
      0.36718007922172546,
      0.42734935879707336,
      0.4338369071483612,
      0.9978841543197632,
      0.9975122213363647,
      0.9949781894683838,
      0.9756618738174438,
      0.953222393989563,
      0.9464758038520813,
      0.9047001600265503,
      0.9298644661903381,
      0.8905765414237976,
      0.8955658674240112,
      0.9641150236129761,
      0.9911363124847412,
      0.9915022253990173,
      0.9896994829177856,
      0.9970242381095886,
      0.9984841346740723,
      0.997757077217102,
      0.999051034450531,
      0.9993558526039124,
      0.9994267225265503,
      0.9995567202568054,
      0.9996311664581299,
      0.9991284012794495,
      0.9959652423858643,
      0.9832686185836792,
      0.9529737234115601,
      0.9363573789596558,
      0.9607135057449341,
      0.9235587120056152,
      0.9376064538955688,
      0.885474681854248,
      0.8279907703399658,
      0.8932541608810425,
      0.8631107807159424,
      0.9177470207214355,
      0.9643970727920532,
      0.9697300791740417,
      0.9886642098426819,
      0.9929940700531006,
      0.9970226883888245,
      0.998762845993042,
      0.9988731145858765,
      0.9991220235824585,
      0.99955815076828,
      0.9997344613075256,
      0.9997864365577698,
      0.9996502995491028,
      0.9997082948684692,
      0.9997802376747131,
      0.9996613264083862,
      0.9991257190704346,
      0.9967210292816162,
      0.9836900234222412,
      0.9512026309967041,
      0.9467486143112183,
      0.9721654653549194,
      0.9368520975112915,
      0.9407411813735962,
      0.8830574750900269,
      0.8577868938446045,
      0.9311848282814026,
      0.9342955946922302,
      0.9731584191322327,
      0.9934989809989929,
      0.9962027072906494,
      0.9991371631622314,
      0.9996557831764221,
      0.9995738863945007,
      0.9995681643486023,
      0.9998243451118469,
      0.9997774958610535,
      0.9995027184486389,
      0.9992174506187439,
      0.9995749592781067,
      0.9996135830879211,
      0.9991612434387207,
      0.9965130686759949,
      0.9895696640014648,
      0.9597263932228088,
      0.9325369596481323,
      0.8783901333808899,
      0.8542636632919312,
      0.8099315166473389,
      0.7500245571136475,
      0.8262070417404175,
      0.8932228684425354,
      0.9461677074432373,
      0.9680733680725098,
      0.9371137619018555,
      0.9446317553520203,
      0.8822870850563049,
      0.8424789905548096,
      0.9261178374290466,
      0.9116250276565552,
      0.9671443700790405,
      0.9888657331466675,
      0.9962591528892517,
      0.9989321231842041,
      0.9994072914123535,
      0.9996585845947266,
      0.9997276067733765,
      0.9992568492889404,
      0.999463677406311,
      0.9996401071548462,
      0.9995249509811401,
      0.9991188645362854,
      0.9973345398902893,
      0.9920821785926819,
      0.9704621434211731,
      0.9281435012817383,
      0.9380319118499756,
      0.9547429084777832,
      0.9208410978317261,
      0.9382480382919312,
      0.8859797716140747,
      0.8477503657341003,
      0.9172449111938477,
      0.9137271642684937,
      0.9707636833190918,
      0.9873025417327881,
      0.9972103238105774,
      0.9990977048873901,
      0.9985125064849854,
      0.998556911945343,
      0.999175488948822,
      0.9994973540306091,
      0.9988510012626648,
      0.99821937084198,
      0.9973494410514832,
      0.9987857341766357,
      0.9992915987968445,
      0.9971734285354614,
      0.9920978546142578,
      0.9767650365829468,
      0.9726870656013489,
      0.9319625496864319,
      0.9030812382698059,
      0.9264686703681946,
      0.9074269533157349,
      0.9366282820701599,
      0.9096919298171997,
      0.8748276829719543,
      0.9217429757118225,
      0.9503552913665771,
      0.9764555096626282,
      0.942397952079773,
      0.9416431784629822,
      0.971629798412323,
      0.9750669002532959,
      0.9867405295372009
    ],
    [
      0.2971407175064087,
      0.3739231824874878,
      0.37067919969558716,
      0.34205567836761475,
      0.3810091018676758,
      0.43010103702545166,
      0.4187345504760742,
      0.39762234687805176,
      0.4233451187610626,
      0.4493022561073303,
      0.42543497681617737,
      0.4299159049987793,
      0.4518487751483917,
      0.4371938705444336,
      0.429901123046875,
      0.449932724237442,
      0.4371834993362427,
      0.4129352867603302,
      0.4415440857410431,
      0.4431915283203125,
      0.4149782061576843,
      0.4219406247138977,
      0.4553912580013275,
      0.4455297589302063,
      0.42509138584136963,
      0.42221981287002563,
      0.4484718143939972,
      0.4136642813682556,
      0.36503541469573975,
      0.38518577814102173,
      0.3762623071670532,
      0.2981126606464386,
      0.2911011874675751,
      0.31225454807281494,
      0.2843846082687378,
      0.24282878637313843,
      0.26996421813964844,
      0.2882402539253235,
      0.26784783601760864,
      0.2733217775821686,
      0.32659682631492615,
      0.3214849531650543,
      0.31403499841690063,
      0.36471259593963623,
      0.43418657779693604,
      0.42244642972946167,
      0.4294453263282776,
      0.5152894258499146,
      0.5513831377029419,
      0.5189117193222046,
      0.5477112531661987,
      0.6015270352363586,
      0.5800314545631409,
      0.5313733220100403,
      0.5741605758666992,
      0.5937591195106506,
      0.5368315577507019,
      0.517414927482605,
      0.5707479119300842,
      0.5509403944015503,
      0.5018516778945923,
      0.5346386432647705,
      0.5502701997756958,
      0.5185725688934326,
      0.5083545446395874,
      0.5240455865859985,
      0.5054458379745483,
      0.4823480248451233,
      0.4916461110115051,
      0.49355843663215637,
      0.5018733739852905,
      0.4922248125076294,
      0.5042300820350647,
      0.5566529035568237,
      0.5327596068382263,
      0.9983990788459778,
      0.9978914856910706,
      0.995701789855957,
      0.9760730266571045,
      0.954978346824646,
      0.9503105282783508,
      0.9105284214019775,
      0.9353005886077881,
      0.8925650119781494,
      0.8918839693069458,
      0.9620863795280457,
      0.9913700819015503,
      0.9929710626602173,
      0.9925950765609741,
      0.9977877140045166,
      0.9989234209060669,
      0.9984992742538452,
      0.9993095993995667,
      0.9995722770690918,
      0.9996111989021301,
      0.9996846318244934,
      0.9997231364250183,
      0.9992281794548035,
      0.9960034489631653,
      0.9811094403266907,
      0.9522271156311035,
      0.9402742981910706,
      0.9623210430145264,
      0.9304254651069641,
      0.9418390989303589,
      0.8887091875076294,
      0.8284702897071838,
      0.8866851329803467,
      0.8462573289871216,
      0.9035719633102417,
      0.9518091678619385,
      0.9545934796333313,
      0.9822641015052795,
      0.9878698587417603,
      0.9945976734161377,
      0.9983919262886047,
      0.9989101886749268,
      0.9992703795433044,
      0.9996422529220581,
      0.9998205304145813,
      0.9998667240142822,
      0.9998074173927307,
      0.9998251795768738,
      0.9998558759689331,
      0.999779999256134,
      0.9992915987968445,
      0.9967042803764343,
      0.9827331304550171,
      0.9508081674575806,
      0.9500501155853271,
      0.9741016030311584,
      0.9424155354499817,
      0.945347249507904,
      0.8813577890396118,
      0.8429752588272095,
      0.9295726418495178,
      0.923673152923584,
      0.9612092971801758,
      0.9894397854804993,
      0.9940900802612305,
      0.9990561604499817,
      0.999717652797699,
      0.9997613430023193,
      0.9997382760047913,
      0.9998804330825806,
      0.9998565316200256,
      0.9997482299804688,
      0.9996374845504761,
      0.9997446537017822,
      0.9997783899307251,
      0.9993863105773926,
      0.9967985153198242,
      0.9902272820472717,
      0.9627763032913208,
      0.934235155582428,
      0.8820747137069702,
      0.8629696369171143,
      0.8169245719909668,
      0.7580634355545044,
      0.8351126909255981,
      0.9028697609901428,
      0.9521437883377075,
      0.9732034206390381,
      0.9427916407585144,
      0.948914110660553,
      0.8792015314102173,
      0.8366958498954773,
      0.9242478609085083,
      0.8989955186843872,
      0.9558372497558594,
      0.984085202217102,
      0.9946167469024658,
      0.9988922476768494,
      0.9994750618934631,
      0.9997618198394775,
      0.9998474717140198,
      0.9996594190597534,
      0.99976646900177,
      0.9997879266738892,
      0.9997242093086243,
      0.9994227886199951,
      0.9978547096252441,
      0.9935814142227173,
      0.9745522737503052,
      0.9356479644775391,
      0.9492351412773132,
      0.9641463160514832,
      0.9298459887504578,
      0.9455097913742065,
      0.8885477185249329,
      0.8386305570602417,
      0.9158185720443726,
      0.9027706384658813,
      0.9634249210357666,
      0.98514723777771,
      0.9972213506698608,
      0.9992741942405701,
      0.9989212155342102,
      0.9991922974586487,
      0.9995155930519104,
      0.9996931552886963,
      0.9994025826454163,
      0.9990081787109375,
      0.9986606240272522,
      0.9993422627449036,
      0.9995667934417725,
      0.9981708526611328,
      0.9950503706932068,
      0.9842437505722046,
      0.9816697239875793,
      0.9499784708023071,
      0.9180942177772522,
      0.9448222517967224,
      0.9192249178886414,
      0.9462919235229492,
      0.9213045239448547,
      0.8781458735466003,
      0.9235617518424988,
      0.9480878114700317,
      0.9781945943832397,
      0.9490865468978882,
      0.9435993432998657,
      0.9746827483177185,
      0.9747742414474487,
      0.9874213337898254
    ],
    [
      0.494137704372406,
      0.541233241558075,
      0.5499411821365356,
      0.5640239119529724,
      0.6108147501945496,
      0.6363472938537598,
      0.6136675477027893,
      0.6050733327865601,
      0.6546369194984436,
      0.6603333950042725,
      0.6078774333000183,
      0.6174664497375488,
      0.6838589906692505,
      0.6478440761566162,
      0.6163198947906494,
      0.6543639302253723,
      0.677001953125,
      0.6292552947998047,
      0.6231859922409058,
      0.6732867360115051,
      0.6518259644508362,
      0.6372475028038025,
      0.6534919142723083,
      0.6701838970184326,
      0.6359249353408813,
      0.6095737218856812,
      0.650505542755127,
      0.5945990085601807,
      0.5230104327201843,
      0.5381834506988525,
      0.5360468626022339,
      0.4462742805480957,
      0.42105424404144287,
      0.4642016887664795,
      0.4090062379837036,
      0.3435612916946411,
      0.39291971921920776,
      0.4159824252128601,
      0.38047465682029724,
      0.4220551550388336,
      0.49101048707962036,
      0.5115546584129333,
      0.471626877784729,
      0.5599017143249512,
      0.655738353729248,
      0.6071994304656982,
      0.5938239097595215,
      0.6830862760543823,
      0.7034425735473633,
      0.6552219986915588,
      0.6566895246505737,
      0.7346636056900024,
      0.6953731775283813,
      0.651531994342804,
      0.6931856870651245,
      0.7302435636520386,
      0.6728742122650146,
      0.6503727436065674,
      0.7251330614089966,
      0.7001939415931702,
      0.6498926877975464,
      0.682770848274231,
      0.7199529409408569,
      0.6770123839378357,
      0.6638062000274658,
      0.7229973673820496,
      0.7143133878707886,
      0.6907402873039246,
      0.700537383556366,
      0.734883189201355,
      0.7023889422416687,
      0.7008430361747742,
      0.729314386844635,
      0.7191647291183472,
      0.6792871356010437,
      0.9988416433334351,
      0.9983333945274353,
      0.9966146945953369,
      0.9780921936035156,
      0.9532367587089539,
      0.9520302414894104,
      0.9171478152275085,
      0.9417175054550171,
      0.903296947479248,
      0.9011246562004089,
      0.9670232534408569,
      0.9935492277145386,
      0.9958939552307129,
      0.9959650039672852,
      0.998521089553833,
      0.9993250370025635,
      0.9991151690483093,
      0.999500036239624,
      0.9997093081474304,
      0.9997630715370178,
      0.9997673034667969,
      0.9997836947441101,
      0.9992546439170837,
      0.9957990646362305,
      0.9804459810256958,
      0.9497555494308472,
      0.9422332048416138,
      0.964235782623291,
      0.9373905658721924,
      0.9481006860733032,
      0.8994396924972534,
      0.8395572900772095,
      0.898357629776001,
      0.8536430597305298,
      0.9033249616622925,
      0.9552680850028992,
      0.9582893252372742,
      0.9839614033699036,
      0.9911817908287048,
      0.9958000779151917,
      0.9986326694488525,
      0.9991755485534668,
      0.9994758367538452,
      0.99973064661026,
      0.9998692870140076,
      0.9999076128005981,
      0.9998826384544373,
      0.9998937845230103,
      0.9998911619186401,
      0.9998354911804199,
      0.9992420673370361,
      0.9960092902183533,
      0.9793394804000854,
      0.9484461545944214,
      0.9505044221878052,
      0.9744513630867004,
      0.9430233240127563,
      0.9511301517486572,
      0.8859426379203796,
      0.8543177843093872,
      0.9323182106018066,
      0.9253424406051636,
      0.9625264406204224,
      0.9887306690216064,
      0.993276059627533,
      0.9990596771240234,
      0.9997432231903076,
      0.9998382925987244,
      0.9998201727867126,
      0.9999067187309265,
      0.9998877048492432,
      0.9998420476913452,
      0.9998026490211487,
      0.9998095631599426,
      0.9998432993888855,
      0.999405026435852,
      0.9961589574813843,
      0.9871155619621277,
      0.9581215977668762,
      0.9246768951416016,
      0.8756188750267029,
      0.8705140352249146,
      0.8295891284942627,
      0.7752498388290405,
      0.8402506709098816,
      0.90355384349823,
      0.9531903266906738,
      0.976142406463623,
      0.9434832334518433,
      0.9553037881851196,
      0.8885058760643005,
      0.848041832447052,
      0.9261494874954224,
      0.8995469808578491,
      0.9548823833465576,
      0.983000636100769,
      0.9940394759178162,
      0.9988383054733276,
      0.9995018243789673,
      0.9998194575309753,
      0.9998752474784851,
      0.9998118877410889,
      0.9998828172683716,
      0.999854326248169,
      0.999821662902832,
      0.9995343089103699,
      0.9977455735206604,
      0.9937389492988586,
      0.9734011888504028,
      0.9386855363845825,
      0.9562230110168457,
      0.9703524708747864,
      0.9419162273406982,
      0.9584765434265137,
      0.9004625082015991,
      0.8570006489753723,
      0.9196813106536865,
      0.8994389176368713,
      0.9627220034599304,
      0.9857983589172363,
      0.9975537061691284,
      0.9994108080863953,
      0.999167263507843,
      0.9995502233505249,
      0.9997307062149048,
      0.9998174905776978,
      0.9997038841247559,
      0.9994262456893921,
      0.9993459582328796,
      0.9996554851531982,
      0.9996852874755859,
      0.9987068176269531,
      0.9975777864456177,
      0.9931139945983887,
      0.9908902645111084,
      0.9686241745948792,
      0.9380346536636353,
      0.9611061215400696,
      0.9378950595855713,
      0.9617899656295776,
      0.9380378723144531,
      0.8941398859024048,
      0.9343128204345703,
      0.9541128277778625,
      0.9840807318687439,
      0.9650661945343018,
      0.9585006833076477,
      0.9844797849655151,
      0.9830911159515381,
      0.9913496375083923
    ],
    [
      0.5044058561325073,
      0.5659278631210327,
      0.5752307176589966,
      0.6040271520614624,
      0.6530895233154297,
      0.6672825813293457,
      0.6406258344650269,
      0.6391481161117554,
      0.7005195617675781,
      0.6875843405723572,
      0.6415075063705444,
      0.655991792678833,
      0.7180060148239136,
      0.6759078502655029,
      0.6426290273666382,
      0.687131404876709,
      0.7029622197151184,
      0.6558065414428711,
      0.6494404673576355,
      0.7053442597389221,
      0.6790613532066345,
      0.6630558371543884,
      0.6832371950149536,
      0.7007375955581665,
      0.6682237386703491,
      0.651535153388977,
      0.6852088570594788,
      0.6389824748039246,
      0.5811349153518677,
      0.5974518060684204,
      0.59706050157547,
      0.5025631785392761,
      0.4714567959308624,
      0.49981629848480225,
      0.4736068844795227,
      0.3948211669921875,
      0.42248183488845825,
      0.4517868757247925,
      0.42770636081695557,
      0.47768622636795044,
      0.5583522915840149,
      0.5775243043899536,
      0.5378004312515259,
      0.6200539469718933,
      0.7014325857162476,
      0.6530691385269165,
      0.6391392946243286,
      0.7226871848106384,
      0.7306574583053589,
      0.6883133053779602,
      0.6902754902839661,
      0.7647016048431396,
      0.7201896905899048,
      0.6809144020080566,
      0.7272038459777832,
      0.760843813419342,
      0.7026757001876831,
      0.6898946762084961,
      0.7632942199707031,
      0.732735276222229,
      0.6925292015075684,
      0.7251566648483276,
      0.7640233039855957,
      0.7116639018058777,
      0.6996114253997803,
      0.7692081928253174,
      0.7490991950035095,
      0.7206451892852783,
      0.744271993637085,
      0.778314471244812,
      0.7358916401863098,
      0.7321532964706421,
      0.7710276246070862,
      0.7493524551391602,
      0.7051115036010742,
      0.9989649653434753,
      0.998521625995636,
      0.9970856308937073,
      0.9799052476882935,
      0.955297589302063,
      0.9547368288040161,
      0.9209359884262085,
      0.9455499649047852,
      0.9083457589149475,
      0.9023003578186035,
      0.9685455560684204,
      0.9941462278366089,
      0.9965033531188965,
      0.9966139197349548,
      0.9986807703971863,
      0.9994035363197327,
      0.9992532134056091,
      0.9995625615119934,
      0.9997393488883972,
      0.9997931718826294,
      0.9997873902320862,
      0.9997925162315369,
      0.9992886185646057,
      0.996044933795929,
      0.9813602566719055,
      0.95053631067276,
      0.9430100917816162,
      0.9668946862220764,
      0.9396084547042847,
      0.9520926475524902,
      0.9027073383331299,
      0.8445024490356445,
      0.9012115001678467,
      0.8620308637619019,
      0.9020166397094727,
      0.9565397500991821,
      0.9595609903335571,
      0.9849719405174255,
      0.9922875761985779,
      0.9962755441665649,
      0.9987492561340332,
      0.9992122054100037,
      0.9995184540748596,
      0.9997508525848389,
      0.9998805522918701,
      0.999915361404419,
      0.9998944401741028,
      0.9999066591262817,
      0.9998986124992371,
      0.999845564365387,
      0.9992353320121765,
      0.9960571527481079,
      0.9795114994049072,
      0.9488078355789185,
      0.9507862329483032,
      0.975421667098999,
      0.943893551826477,
      0.9538102149963379,
      0.8893719911575317,
      0.8584643006324768,
      0.9350646734237671,
      0.9294003248214722,
      0.9649391174316406,
      0.9902060031890869,
      0.9941889047622681,
      0.9991408586502075,
      0.9997506737709045,
      0.99985271692276,
      0.9998383522033691,
      0.9999126195907593,
      0.9998940825462341,
      0.9998596906661987,
      0.9998286366462708,
      0.9998204112052917,
      0.9998515248298645,
      0.9993874430656433,
      0.9961161613464355,
      0.9872206449508667,
      0.9577742218971252,
      0.9220923185348511,
      0.8705155849456787,
      0.8665376305580139,
      0.8316550254821777,
      0.7799053192138672,
      0.8409829139709473,
      0.9041517376899719,
      0.9541230201721191,
      0.9764209985733032,
      0.9433696269989014,
      0.9582963585853577,
      0.8925354480743408,
      0.8541308045387268,
      0.9301835298538208,
      0.903160810470581,
      0.9593859314918518,
      0.9852181077003479,
      0.9951674938201904,
      0.9989668726921082,
      0.9995312690734863,
      0.9998299479484558,
      0.9998823404312134,
      0.9998330473899841,
      0.9998987913131714,
      0.99986332654953,
      0.9998348355293274,
      0.9995448589324951,
      0.9977322220802307,
      0.9938554167747498,
      0.9735156297683716,
      0.9393125772476196,
      0.9582771062850952,
      0.9726169109344482,
      0.9447399377822876,
      0.9621215462684631,
      0.9056792259216309,
      0.8643451929092407,
      0.9246893525123596,
      0.9083548188209534,
      0.9672337174415588,
      0.9877815246582031,
      0.9979393482208252,
      0.9994822144508362,
      0.9992461204528809,
      0.9996169805526733,
      0.9997677803039551,
      0.9998381733894348,
      0.9997424483299255,
      0.9994791746139526,
      0.99943608045578,
      0.9997038245201111,
      0.9997013211250305,
      0.9987587928771973,
      0.9978769421577454,
      0.9942505955696106,
      0.9918000102043152,
      0.9718136787414551,
      0.9406534433364868,
      0.9639664888381958,
      0.9414356350898743,
      0.9663500189781189,
      0.9425169229507446,
      0.9012056589126587,
      0.9412592053413391,
      0.9615705013275146,
      0.9872596859931946,
      0.97235107421875,
      0.9689651727676392,
      0.9887651801109314,
      0.9882189035415649,
      0.9936075806617737
    ],
    [
      0.5382961630821228,
      0.5919380784034729,
      0.6164555549621582,
      0.6457798480987549,
      0.6988755464553833,
      0.7088899612426758,
      0.6806617975234985,
      0.6823759078979492,
      0.7411466836929321,
      0.7210793495178223,
      0.6721216440200806,
      0.6933104395866394,
      0.7500863075256348,
      0.6995099186897278,
      0.6676554679870605,
      0.7164443135261536,
      0.729218602180481,
      0.6762601137161255,
      0.6672079563140869,
      0.7277215123176575,
      0.7004440426826477,
      0.6820942759513855,
      0.7010788917541504,
      0.7192934155464172,
      0.6872873306274414,
      0.6725201606750488,
      0.7035192847251892,
      0.658706784248352,
      0.6052086353302002,
      0.627353847026825,
      0.6282485127449036,
      0.5208051800727844,
      0.4897509217262268,
      0.5282175540924072,
      0.49301832914352417,
      0.39348307251930237,
      0.40864288806915283,
      0.42704448103904724,
      0.46209144592285156,
      0.5028936266899109,
      0.5598840713500977,
      0.5924687385559082,
      0.5555123686790466,
      0.6405254602432251,
      0.71485435962677,
      0.6687583923339844,
      0.6554399132728577,
      0.7351222038269043,
      0.7403088808059692,
      0.701875627040863,
      0.7061640620231628,
      0.7763800621032715,
      0.7306554317474365,
      0.7005432844161987,
      0.7414318323135376,
      0.7699664831161499,
      0.7114170789718628,
      0.7071710824966431,
      0.7737761735916138,
      0.7420074939727783,
      0.7019931674003601,
      0.7392447590827942,
      0.7770345211029053,
      0.7285724878311157,
      0.7150565385818481,
      0.7838383913040161,
      0.7639787197113037,
      0.7342493534088135,
      0.763059675693512,
      0.7944563627243042,
      0.7496702671051025,
      0.7462970018386841,
      0.7889325618743896,
      0.7651785612106323,
      0.7258791327476501,
      0.9989931583404541,
      0.9984972476959229,
      0.9970844388008118,
      0.9793874025344849,
      0.9549579620361328,
      0.954939603805542,
      0.9209067821502686,
      0.9463332295417786,
      0.9110493063926697,
      0.9039508104324341,
      0.9704545736312866,
      0.9947700500488281,
      0.997020423412323,
      0.9971181750297546,
      0.9988163709640503,
      0.9994615316390991,
      0.9993323683738708,
      0.9995922446250916,
      0.999756395816803,
      0.999808669090271,
      0.9997882843017578,
      0.999789297580719,
      0.9992268681526184,
      0.9958966970443726,
      0.9802144765853882,
      0.9492941498756409,
      0.9424394369125366,
      0.9681171178817749,
      0.9408779144287109,
      0.9533050656318665,
      0.9067646265029907,
      0.8514816761016846,
      0.9061087965965271,
      0.8691967725753784,
      0.906099796295166,
      0.9603208303451538,
      0.9638195633888245,
      0.9870336651802063,
      0.9944180846214294,
      0.9971325993537903,
      0.9989118576049805,
      0.9993329048156738,
      0.9995747804641724,
      0.999774158000946,
      0.9998893737792969,
      0.9999200105667114,
      0.9999029636383057,
      0.9999132752418518,
      0.9998969435691833,
      0.9998419880867004,
      0.9991773962974548,
      0.9959234595298767,
      0.9784858822822571,
      0.9470325708389282,
      0.95033198595047,
      0.9766601324081421,
      0.9452643394470215,
      0.9565119743347168,
      0.8937937021255493,
      0.8644586801528931,
      0.9376623630523682,
      0.9319370985031128,
      0.9677313566207886,
      0.9914575815200806,
      0.9951097965240479,
      0.9992228150367737,
      0.9997711181640625,
      0.9998671412467957,
      0.9998534321784973,
      0.9999184608459473,
      0.9998994469642639,
      0.9998729825019836,
      0.9998459815979004,
      0.9998251795768738,
      0.9998517036437988,
      0.9993373155593872,
      0.9959154725074768,
      0.9862398505210876,
      0.9556295871734619,
      0.9199281930923462,
      0.8672956228256226,
      0.8657678961753845,
      0.8359634876251221,
      0.7875091433525085,
      0.8443000912666321,
      0.9062100052833557,
      0.954063355922699,
      0.9776068925857544,
      0.9441990852355957,
      0.9608951807022095,
      0.8968178033828735,
      0.8603309988975525,
      0.9328482151031494,
      0.9072897434234619,
      0.9630017280578613,
      0.9870458841323853,
      0.9959486722946167,
      0.9990840554237366,
      0.9995678067207336,
      0.9998361468315125,
      0.9998906254768372,
      0.9998499751091003,
      0.9999094009399414,
      0.9998672604560852,
      0.9998371601104736,
      0.9995183348655701,
      0.9975252151489258,
      0.9934485554695129,
      0.9725690484046936,
      0.940142035484314,
      0.959677517414093,
      0.9745595455169678,
      0.9465895295143127,
      0.9652607440948486,
      0.9104031324386597,
      0.8708240985870361,
      0.9291029572486877,
      0.9136045575141907,
      0.9701763987541199,
      0.9892426133155823,
      0.9982261657714844,
      0.9995477795600891,
      0.9993182420730591,
      0.9996704459190369,
      0.9997995495796204,
      0.999855637550354,
      0.99977046251297,
      0.9995061159133911,
      0.9994789958000183,
      0.9997312426567078,
      0.9996998310089111,
      0.9987372159957886,
      0.9979050159454346,
      0.9943928122520447,
      0.9921650886535645,
      0.9734535813331604,
      0.9433523416519165,
      0.9659826159477234,
      0.94379061460495,
      0.9691262245178223,
      0.9457710385322571,
      0.9058051109313965,
      0.9458729028701782,
      0.9660896062850952,
      0.9889352321624756,
      0.9759165644645691,
      0.9737454056739807,
      0.9911319613456726,
      0.9911537766456604,
      0.9947237968444824
    ],
    [
      0.5479865074157715,
      0.5944225788116455,
      0.6173126101493835,
      0.6508345603942871,
      0.7088637351989746,
      0.7147020101547241,
      0.68446946144104,
      0.6919191479682922,
      0.7510623931884766,
      0.7259994149208069,
      0.6817482709884644,
      0.7091576457023621,
      0.760872483253479,
      0.7089610695838928,
      0.6832521557807922,
      0.7321126461029053,
      0.7404027581214905,
      0.6888718605041504,
      0.6833814382553101,
      0.7388392686843872,
      0.7144691944122314,
      0.6948748826980591,
      0.7167627811431885,
      0.7331908345222473,
      0.6991141438484192,
      0.6874018907546997,
      0.7189671993255615,
      0.674716591835022,
      0.6269349455833435,
      0.6539082527160645,
      0.6521703004837036,
      0.5376414656639099,
      0.5122518539428711,
      0.5494247674942017,
      0.5017004013061523,
      0.40048348903656006,
      0.4246518611907959,
      0.43519991636276245,
      0.47463858127593994,
      0.5181660652160645,
      0.5829975605010986,
      0.6112253069877625,
      0.578436017036438,
      0.6557798385620117,
      0.7235530018806458,
      0.6775716543197632,
      0.668661892414093,
      0.7433205842971802,
      0.747032642364502,
      0.7095386385917664,
      0.7160853147506714,
      0.7844387888908386,
      0.7397952675819397,
      0.7138909697532654,
      0.7532932758331299,
      0.7772163152694702,
      0.7209442853927612,
      0.7205382585525513,
      0.7845007181167603,
      0.7509682178497314,
      0.7128629684448242,
      0.7496306896209717,
      0.7860834002494812,
      0.7345327138900757,
      0.7231424450874329,
      0.7905247211456299,
      0.769485592842102,
      0.7390682697296143,
      0.7654140591621399,
      0.8010733127593994,
      0.7557132840156555,
      0.7514463663101196,
      0.7976980209350586,
      0.773941695690155,
      0.737703263759613,
      0.9990323185920715,
      0.9985251426696777,
      0.9972296357154846,
      0.9795606136322021,
      0.95550936460495,
      0.9564791321754456,
      0.9236718416213989,
      0.9500430226325989,
      0.9152113199234009,
      0.9070276021957397,
      0.9725630283355713,
      0.9953598976135254,
      0.9974251389503479,
      0.9976105690002441,
      0.9989510774612427,
      0.9995157718658447,
      0.999414324760437,
      0.9996311664581299,
      0.9997740983963013,
      0.9998232126235962,
      0.999794602394104,
      0.9997907280921936,
      0.99921053647995,
      0.9959446787834167,
      0.9800106287002563,
      0.949420690536499,
      0.942172646522522,
      0.9684702157974243,
      0.9438667297363281,
      0.9565854668617249,
      0.9110488891601562,
      0.8573496341705322,
      0.9096535444259644,
      0.8730201721191406,
      0.908659040927887,
      0.9620751142501831,
      0.9657983183860779,
      0.9880632758140564,
      0.9951782822608948,
      0.9974525570869446,
      0.9989769458770752,
      0.9993726015090942,
      0.9996036291122437,
      0.9997895359992981,
      0.9998956918716431,
      0.9999249577522278,
      0.9999088644981384,
      0.9999152421951294,
      0.9998998045921326,
      0.9998446702957153,
      0.9991520643234253,
      0.9960463643074036,
      0.9784805774688721,
      0.9461480975151062,
      0.9510952234268188,
      0.9781394004821777,
      0.947299599647522,
      0.9598088264465332,
      0.8994153738021851,
      0.8703365921974182,
      0.9395206570625305,
      0.9338840246200562,
      0.9688147902488708,
      0.9918857216835022,
      0.9952554702758789,
      0.9992496371269226,
      0.9997838139533997,
      0.9998776316642761,
      0.9998612403869629,
      0.9999243021011353,
      0.9999063611030579,
      0.9998835325241089,
      0.9998584389686584,
      0.9998307228088379,
      0.9998542666435242,
      0.9993107318878174,
      0.9958605766296387,
      0.9856676459312439,
      0.9547433853149414,
      0.9184833765029907,
      0.865225076675415,
      0.8659424781799316,
      0.8387224674224854,
      0.7926099300384521,
      0.847294270992279,
      0.9089281558990479,
      0.9549562931060791,
      0.9788649678230286,
      0.9463673830032349,
      0.9637352228164673,
      0.9013773202896118,
      0.8646547794342041,
      0.9345855712890625,
      0.9096264243125916,
      0.9632639288902283,
      0.9873476624488831,
      0.9960059523582458,
      0.9991073608398438,
      0.9995883703231812,
      0.9998453855514526,
      0.9998980164527893,
      0.9998618960380554,
      0.9999163150787354,
      0.9998692274093628,
      0.9998404383659363,
      0.999505341053009,
      0.9974496364593506,
      0.9931619763374329,
      0.9719321131706238,
      0.9401012659072876,
      0.9609922170639038,
      0.9761939644813538,
      0.9471546411514282,
      0.968126654624939,
      0.9136784076690674,
      0.8759603500366211,
      0.9310305118560791,
      0.9132373332977295,
      0.9698057770729065,
      0.989332914352417,
      0.9982231259346008,
      0.9995641708374023,
      0.9993491172790527,
      0.9996950626373291,
      0.9998156428337097,
      0.9998665452003479,
      0.9997893571853638,
      0.9995323419570923,
      0.9995123147964478,
      0.9997498393058777,
      0.9997023344039917,
      0.9987366795539856,
      0.9979816675186157,
      0.9947166442871094,
      0.9926774501800537,
      0.9757048487663269,
      0.9461488127708435,
      0.9681986570358276,
      0.9466164112091064,
      0.9713577032089233,
      0.9482200145721436,
      0.906745195388794,
      0.9473522901535034,
      0.9659964442253113,
      0.9891836643218994,
      0.9765218496322632,
      0.9736751317977905,
      0.9911929368972778,
      0.9910455346107483,
      0.9946792721748352
    ],
    [
      0.5559741258621216,
      0.6026740074157715,
      0.6381580829620361,
      0.6705102920532227,
      0.7277655005455017,
      0.7315930128097534,
      0.6969026923179626,
      0.7052672505378723,
      0.7656419277191162,
      0.74196457862854,
      0.6979997158050537,
      0.7249671816825867,
      0.7741653323173523,
      0.7228587865829468,
      0.7026236653327942,
      0.7496899366378784,
      0.7531118988990784,
      0.7040393352508545,
      0.7039045095443726,
      0.7585472464561462,
      0.7288522124290466,
      0.7125049829483032,
      0.7318563461303711,
      0.7468554973602295,
      0.7102970480918884,
      0.700033962726593,
      0.7322320938110352,
      0.6905219554901123,
      0.6416473388671875,
      0.6690011024475098,
      0.6705175638198853,
      0.5544137954711914,
      0.5235258340835571,
      0.5576037764549255,
      0.5088643431663513,
      0.40336868166923523,
      0.4355143904685974,
      0.44171077013015747,
      0.4876779317855835,
      0.5368189811706543,
      0.6140716671943665,
      0.6380469799041748,
      0.600631594657898,
      0.6701914668083191,
      0.7360425591468811,
      0.6890388131141663,
      0.6793481707572937,
      0.7527544498443604,
      0.7562926411628723,
      0.7176247835159302,
      0.7259151935577393,
      0.795299232006073,
      0.7502667903900146,
      0.7250596284866333,
      0.7636966109275818,
      0.7863834500312805,
      0.7318330407142639,
      0.7317723035812378,
      0.7942646741867065,
      0.7591827511787415,
      0.7230808138847351,
      0.7598298192024231,
      0.7934721112251282,
      0.7439136505126953,
      0.7314287424087524,
      0.7999196648597717,
      0.7769886255264282,
      0.7463867664337158,
      0.773548424243927,
      0.8084330558776855,
      0.7629780173301697,
      0.7568886876106262,
      0.8059713244438171,
      0.7834339141845703,
      0.743188202381134,
      0.9990848302841187,
      0.9985997080802917,
      0.9975635409355164,
      0.9812160730361938,
      0.956943154335022,
      0.9593533277511597,
      0.9277299046516418,
      0.9572224617004395,
      0.9216644167900085,
      0.913008451461792,
      0.9762771725654602,
      0.9961851239204407,
      0.9979376196861267,
      0.9981046319007874,
      0.9991143345832825,
      0.9995829463005066,
      0.9995076060295105,
      0.9996817111968994,
      0.9997953176498413,
      0.9998408555984497,
      0.9998096823692322,
      0.9998006224632263,
      0.9992441534996033,
      0.9962446093559265,
      0.9804345369338989,
      0.9479469060897827,
      0.9443404674530029,
      0.9713400602340698,
      0.9463990330696106,
      0.9603213667869568,
      0.9173534512519836,
      0.8661013841629028,
      0.9156008958816528,
      0.8798988461494446,
      0.915045976638794,
      0.9662681818008423,
      0.9711339473724365,
      0.9908460378646851,
      0.996512234210968,
      0.9980638027191162,
      0.9991445541381836,
      0.999450147151947,
      0.999654233455658,
      0.9998170137405396,
      0.9999052286148071,
      0.9999315738677979,
      0.9999155402183533,
      0.9999222159385681,
      0.9999063014984131,
      0.999852180480957,
      0.9991680979728699,
      0.9962381720542908,
      0.978763222694397,
      0.946648120880127,
      0.9524875283241272,
      0.9788410067558289,
      0.9510169625282288,
      0.962675929069519,
      0.9056329131126404,
      0.878364086151123,
      0.9429411292076111,
      0.9411588311195374,
      0.9723720550537109,
      0.9935458898544312,
      0.9962244629859924,
      0.999351978302002,
      0.9998089075088501,
      0.9998905062675476,
      0.9998759627342224,
      0.9999325275421143,
      0.9999151229858398,
      0.9998937845230103,
      0.9998695254325867,
      0.9998387098312378,
      0.9998580813407898,
      0.9993170499801636,
      0.9959328770637512,
      0.9858182668685913,
      0.9541852474212646,
      0.9181861877441406,
      0.8643784523010254,
      0.8681085705757141,
      0.845157265663147,
      0.79908686876297,
      0.8504735231399536,
      0.9125736951828003,
      0.956375002861023,
      0.9807919263839722,
      0.949162483215332,
      0.9661688208580017,
      0.9055619239807129,
      0.8711062073707581,
      0.9369133710861206,
      0.912560760974884,
      0.9666240811347961,
      0.9892474412918091,
      0.9966736435890198,
      0.999209463596344,
      0.9996280670166016,
      0.9998584389686584,
      0.9999058246612549,
      0.9998737573623657,
      0.9999226927757263,
      0.9998730421066284,
      0.9998465180397034,
      0.999506413936615,
      0.9974707365036011,
      0.9931243658065796,
      0.9720204472541809,
      0.9417062997817993,
      0.9630128741264343,
      0.9778015613555908,
      0.9496777653694153,
      0.9710182547569275,
      0.9180215001106262,
      0.8810839653015137,
      0.9340236186981201,
      0.9168224334716797,
      0.9718812704086304,
      0.9904812574386597,
      0.9984145164489746,
      0.9996095299720764,
      0.9994051456451416,
      0.9997283220291138,
      0.999830961227417,
      0.9998785257339478,
      0.9998081922531128,
      0.9995653629302979,
      0.9995520114898682,
      0.9997694492340088,
      0.9997120499610901,
      0.9987602233886719,
      0.9980764985084534,
      0.9951208829879761,
      0.9933785200119019,
      0.978999674320221,
      0.9496394395828247,
      0.970833420753479,
      0.9496530294418335,
      0.9738984704017639,
      0.9523042440414429,
      0.9102151989936829,
      0.9507602453231812,
      0.968191921710968,
      0.9901590943336487,
      0.9787015914916992,
      0.9756559133529663,
      0.991952121257782,
      0.9922463893890381,
      0.9952473044395447
    ],
    [
      0.598676323890686,
      0.6478927731513977,
      0.6839016675949097,
      0.7097844481468201,
      0.7536987066268921,
      0.7540122866630554,
      0.7184191942214966,
      0.7242048978805542,
      0.7823566198348999,
      0.7588362693786621,
      0.7155133485794067,
      0.7393414378166199,
      0.7875460386276245,
      0.738440990447998,
      0.7198076844215393,
      0.7645552754402161,
      0.7651563882827759,
      0.7177367210388184,
      0.7196004986763,
      0.7712929844856262,
      0.7411503195762634,
      0.7262414693832397,
      0.743556022644043,
      0.7574537396430969,
      0.7194867730140686,
      0.7109804749488831,
      0.7424591183662415,
      0.7038600444793701,
      0.6546491384506226,
      0.6821323037147522,
      0.6881436705589294,
      0.5813686847686768,
      0.5530730485916138,
      0.5928651690483093,
      0.5436922311782837,
      0.43378570675849915,
      0.4602017104625702,
      0.4609108567237854,
      0.5167093873023987,
      0.579782247543335,
      0.644399881362915,
      0.6607752442359924,
      0.6230150461196899,
      0.683706521987915,
      0.744011640548706,
      0.699511706829071,
      0.6884960532188416,
      0.7616437077522278,
      0.7629121541976929,
      0.7233266234397888,
      0.7352299690246582,
      0.8021056652069092,
      0.7566895484924316,
      0.7334453463554382,
      0.7730952501296997,
      0.7931216955184937,
      0.7401201725006104,
      0.7402737736701965,
      0.8016678094863892,
      0.7666769027709961,
      0.7326845526695251,
      0.7697665095329285,
      0.7997259497642517,
      0.7513512372970581,
      0.7411463856697083,
      0.8076589107513428,
      0.7856279611587524,
      0.7534664869308472,
      0.7814916372299194,
      0.8168050050735474,
      0.7709838151931763,
      0.7627310752868652,
      0.8150132298469543,
      0.7920399904251099,
      0.7512736320495605,
      0.9991487264633179,
      0.9987310171127319,
      0.9979212880134583,
      0.9834980964660645,
      0.9599533081054688,
      0.963295578956604,
      0.9318906664848328,
      0.9599609971046448,
      0.9253262281417847,
      0.9189535975456238,
      0.9803870320320129,
      0.9968649744987488,
      0.9983131289482117,
      0.998462438583374,
      0.9992240071296692,
      0.9996299147605896,
      0.9995696544647217,
      0.9997167587280273,
      0.9998107552528381,
      0.9998539090156555,
      0.9998255968093872,
      0.9998146891593933,
      0.9993079900741577,
      0.9966228604316711,
      0.9816411733627319,
      0.9497972726821899,
      0.9469882249832153,
      0.9732416868209839,
      0.9496546387672424,
      0.9630777835845947,
      0.9211231470108032,
      0.8740900158882141,
      0.9212672710418701,
      0.8864951133728027,
      0.9216673970222473,
      0.9699368476867676,
      0.9760168194770813,
      0.993160605430603,
      0.9973688721656799,
      0.998481035232544,
      0.999286413192749,
      0.9995273947715759,
      0.9996928572654724,
      0.9998384714126587,
      0.9999125003814697,
      0.9999362230300903,
      0.9999200701713562,
      0.9999276995658875,
      0.999913215637207,
      0.9998616576194763,
      0.9992234706878662,
      0.9965397715568542,
      0.9798176884651184,
      0.9461808800697327,
      0.9542155265808105,
      0.9795254468917847,
      0.9540677070617676,
      0.9644235372543335,
      0.9091494083404541,
      0.8850671052932739,
      0.9468428492546082,
      0.944455623626709,
      0.9760098457336426,
      0.995068371295929,
      0.9970867037773132,
      0.9994437098503113,
      0.999839723110199,
      0.9998993277549744,
      0.999881386756897,
      0.9999398589134216,
      0.9999218583106995,
      0.9998992085456848,
      0.9998784065246582,
      0.9998477101325989,
      0.9998659491539001,
      0.9993658065795898,
      0.9961735606193542,
      0.9869093298912048,
      0.9554246068000793,
      0.9192268252372742,
      0.8665143251419067,
      0.8708811402320862,
      0.850476861000061,
      0.8051181435585022,
      0.854422390460968,
      0.9162203073501587,
      0.9579610824584961,
      0.9820330142974854,
      0.9518160820007324,
      0.9675586223602295,
      0.9091190099716187,
      0.876389741897583,
      0.9393965005874634,
      0.9143926501274109,
      0.9699034690856934,
      0.9909403920173645,
      0.997175395488739,
      0.9992973804473877,
      0.999663233757019,
      0.9998693466186523,
      0.9999127388000488,
      0.9998801350593567,
      0.9999265074729919,
      0.9998795390129089,
      0.999855637550354,
      0.9995408654212952,
      0.997629702091217,
      0.9936961531639099,
      0.9733079671859741,
      0.9440720081329346,
      0.965507984161377,
      0.9795131683349609,
      0.9516209363937378,
      0.9732093811035156,
      0.9220460653305054,
      0.8865305185317993,
      0.9368586540222168,
      0.9200834035873413,
      0.9740111827850342,
      0.9916611909866333,
      0.9985975027084351,
      0.999649703502655,
      0.9994574785232544,
      0.9997583031654358,
      0.9998478293418884,
      0.9998977184295654,
      0.9998270273208618,
      0.9996164441108704,
      0.9995898008346558,
      0.9997885823249817,
      0.9997336268424988,
      0.9988425970077515,
      0.9982418417930603,
      0.9956653714179993,
      0.9941639304161072,
      0.9820634126663208,
      0.9533851146697998,
      0.9733109474182129,
      0.9523395299911499,
      0.9761232733726501,
      0.9566718935966492,
      0.9146455526351929,
      0.9546900987625122,
      0.9712902307510376,
      0.9913864135742188,
      0.981255829334259,
      0.9790064692497253,
      0.9933313131332397,
      0.9938188195228577,
      0.9960413575172424
    ],
    [
      0.6494340300559998,
      0.7201515436172485,
      0.730735719203949,
      0.7467935085296631,
      0.7816588878631592,
      0.7823386192321777,
      0.7431771755218506,
      0.74729323387146,
      0.8028087615966797,
      0.7762616276741028,
      0.7342129349708557,
      0.7578717470169067,
      0.8011531829833984,
      0.7544497847557068,
      0.7384463548660278,
      0.7799725532531738,
      0.7774884104728699,
      0.7344076633453369,
      0.7354212999343872,
      0.782882809638977,
      0.7534393072128296,
      0.7378588914871216,
      0.7567733526229858,
      0.7671490907669067,
      0.7285431623458862,
      0.7192901372909546,
      0.7521723508834839,
      0.7160513401031494,
      0.6706007719039917,
      0.696770429611206,
      0.7070382237434387,
      0.6106994152069092,
      0.5939945578575134,
      0.6406511664390564,
      0.5821412205696106,
      0.46107587218284607,
      0.48750242590904236,
      0.4768573045730591,
      0.5395388007164001,
      0.5974292755126953,
      0.67029869556427,
      0.6793235540390015,
      0.6375905275344849,
      0.6926201581954956,
      0.7546888589859009,
      0.7065566778182983,
      0.695715606212616,
      0.7699576020240784,
      0.7703736424446106,
      0.7293137311935425,
      0.7439024448394775,
      0.8081470131874084,
      0.7660890817642212,
      0.7466927170753479,
      0.784184455871582,
      0.801260769367218,
      0.7514114379882812,
      0.755133867263794,
      0.813277542591095,
      0.7797555327415466,
      0.748131513595581,
      0.7818889021873474,
      0.8120585680007935,
      0.7648791670799255,
      0.7543753981590271,
      0.8173544406890869,
      0.7977356314659119,
      0.7667475938796997,
      0.7915503978729248,
      0.8273134827613831,
      0.7832459211349487,
      0.7698208093643188,
      0.8261347413063049,
      0.8040311336517334,
      0.7635996341705322,
      0.9992014169692993,
      0.9988408088684082,
      0.9982008337974548,
      0.9846563339233398,
      0.9605734944343567,
      0.965363621711731,
      0.9348043203353882,
      0.9613937139511108,
      0.9297181367874146,
      0.9257669448852539,
      0.9845185279846191,
      0.9974692463874817,
      0.998642086982727,
      0.9987550377845764,
      0.9993284940719604,
      0.9996733665466309,
      0.999622106552124,
      0.9997473359107971,
      0.9998233914375305,
      0.9998655915260315,
      0.9998397827148438,
      0.9998278021812439,
      0.9993733167648315,
      0.9969824552536011,
      0.9828321933746338,
      0.9509422779083252,
      0.9483855962753296,
      0.9740913510322571,
      0.9515444040298462,
      0.9647761583328247,
      0.9248989224433899,
      0.8822174668312073,
      0.9273022413253784,
      0.893915057182312,
      0.9301386475563049,
      0.9742503762245178,
      0.9816339612007141,
      0.9954681396484375,
      0.9982261657714844,
      0.9989431500434875,
      0.9994942545890808,
      0.9996293783187866,
      0.9997370839118958,
      0.9998626112937927,
      0.9999196529388428,
      0.9999407529830933,
      0.999924898147583,
      0.9999322295188904,
      0.9999209046363831,
      0.9998733401298523,
      0.999320924282074,
      0.9969303011894226,
      0.981721043586731,
      0.9471802115440369,
      0.9553067684173584,
      0.9803493022918701,
      0.9551162719726562,
      0.9659819006919861,
      0.913844645023346,
      0.892593502998352,
      0.9525737166404724,
      0.9488673210144043,
      0.9800565838813782,
      0.9961893558502197,
      0.997677743434906,
      0.9995220303535461,
      0.9998682141304016,
      0.9999071955680847,
      0.999890923500061,
      0.9999467134475708,
      0.9999271035194397,
      0.9999050498008728,
      0.9998855590820312,
      0.9998547434806824,
      0.9998781085014343,
      0.9994540810585022,
      0.9966410994529724,
      0.9882542490959167,
      0.9571764469146729,
      0.9199024438858032,
      0.8681423664093018,
      0.8743847608566284,
      0.8554060459136963,
      0.8106552362442017,
      0.8599847555160522,
      0.920587420463562,
      0.9608664512634277,
      0.983771800994873,
      0.9540565013885498,
      0.9690485000610352,
      0.9130054712295532,
      0.8824015259742737,
      0.9449293613433838,
      0.9198974967002869,
      0.9742341041564941,
      0.9926766157150269,
      0.9976813197135925,
      0.999388575553894,
      0.9996995329856873,
      0.9998778104782104,
      0.9999192357063293,
      0.999884843826294,
      0.9999298453330994,
      0.9998893737792969,
      0.9998687505722046,
      0.9996000528335571,
      0.9979388117790222,
      0.9946576356887817,
      0.9756119251251221,
      0.9476335048675537,
      0.968993067741394,
      0.9817613363265991,
      0.9541912078857422,
      0.9754170179367065,
      0.925366997718811,
      0.8918132185935974,
      0.9403496980667114,
      0.9246895909309387,
      0.9768431186676025,
      0.9929964542388916,
      0.9987961649894714,
      0.9996923804283142,
      0.9995178580284119,
      0.999786376953125,
      0.9998624920845032,
      0.9999076128005981,
      0.9998430609703064,
      0.9996618032455444,
      0.9996378421783447,
      0.9998098015785217,
      0.9997663497924805,
      0.9989860653877258,
      0.998536229133606,
      0.996637761592865,
      0.9952925443649292,
      0.9861356616020203,
      0.9594491720199585,
      0.9762237668037415,
      0.955124020576477,
      0.9781864881515503,
      0.959505558013916,
      0.9179414510726929,
      0.9584991931915283,
      0.9742512702941895,
      0.9925289750099182,
      0.983187735080719,
      0.9808827638626099,
      0.9942746162414551,
      0.9948252439498901,
      0.9964766502380371
    ],
    [
      0.713647186756134,
      0.7721900343894958,
      0.7551956176757812,
      0.7631769776344299,
      0.8011717796325684,
      0.8018418550491333,
      0.7604695558547974,
      0.7629611492156982,
      0.8149741888046265,
      0.7881702780723572,
      0.7478013634681702,
      0.7697252035140991,
      0.8100658655166626,
      0.7646255493164062,
      0.7503474950790405,
      0.7902370691299438,
      0.7871955633163452,
      0.7471141219139099,
      0.7468610405921936,
      0.7906057238578796,
      0.7627888917922974,
      0.7501113414764404,
      0.768102765083313,
      0.7787254452705383,
      0.742619514465332,
      0.7334060072898865,
      0.7629638314247131,
      0.7295628786087036,
      0.6842494010925293,
      0.708908200263977,
      0.7226690053939819,
      0.6336852312088013,
      0.6252824664115906,
      0.6873619556427002,
      0.6201860904693604,
      0.49605438113212585,
      0.5254992842674255,
      0.5044847726821899,
      0.561379075050354,
      0.6141526699066162,
      0.6863789558410645,
      0.694044291973114,
      0.6478458046913147,
      0.6972801685333252,
      0.7610834836959839,
      0.7127295732498169,
      0.69972825050354,
      0.7758653163909912,
      0.7771925926208496,
      0.7358846068382263,
      0.7523009181022644,
      0.8135961294174194,
      0.7736186385154724,
      0.7541984915733337,
      0.7902591824531555,
      0.8110271692276001,
      0.7632870674133301,
      0.7646288871765137,
      0.8201847076416016,
      0.7889834642410278,
      0.7578950524330139,
      0.7900015115737915,
      0.8219419717788696,
      0.7762526273727417,
      0.7638927698135376,
      0.8240073919296265,
      0.8056812882423401,
      0.7744969129562378,
      0.7962709665298462,
      0.8328999280929565,
      0.7901455163955688,
      0.774909496307373,
      0.8310933113098145,
      0.8096274137496948,
      0.7692883014678955,
      0.9992721080780029,
      0.999001145362854,
      0.9985636472702026,
      0.9876649975776672,
      0.9635837078094482,
      0.9680998921394348,
      0.9380513429641724,
      0.9639937877655029,
      0.9337636828422546,
      0.9315234422683716,
      0.9876489639282227,
      0.9979717135429382,
      0.9989091753959656,
      0.9989867210388184,
      0.9994197487831116,
      0.9997153282165527,
      0.9996745586395264,
      0.9997797012329102,
      0.9998369812965393,
      0.9998772740364075,
      0.9998572468757629,
      0.9998438954353333,
      0.9994611144065857,
      0.9974888563156128,
      0.9851810932159424,
      0.9541558623313904,
      0.9507516622543335,
      0.9754268527030945,
      0.9538711309432983,
      0.9668617248535156,
      0.9297603368759155,
      0.8891660571098328,
      0.9324567317962646,
      0.9007955193519592,
      0.9371020197868347,
      0.9776598215103149,
      0.9854522347450256,
      0.9966334104537964,
      0.998684287071228,
      0.9992285370826721,
      0.9996259808540344,
      0.9996892213821411,
      0.999769389629364,
      0.9998818635940552,
      0.9999262690544128,
      0.9999454021453857,
      0.9999288320541382,
      0.999937117099762,
      0.9999284744262695,
      0.9998840093612671,
      0.9994106888771057,
      0.9973488450050354,
      0.9832879900932312,
      0.950920581817627,
      0.9564439058303833,
      0.9812206029891968,
      0.9569606781005859,
      0.9675413370132446,
      0.9184014201164246,
      0.8993381261825562,
      0.95781010389328,
      0.9535554051399231,
      0.9832301139831543,
      0.9969984889030457,
      0.9980910420417786,
      0.9995906352996826,
      0.9998903870582581,
      0.9999147653579712,
      0.9999003410339355,
      0.9999534487724304,
      0.9999333024024963,
      0.9999149441719055,
      0.9998930096626282,
      0.9998703598976135,
      0.9998866319656372,
      0.9995157718658447,
      0.9970200061798096,
      0.9892148375511169,
      0.9582881927490234,
      0.9203595519065857,
      0.8703631162643433,
      0.8781577348709106,
      0.8613114953041077,
      0.8167649507522583,
      0.8645163178443909,
      0.9229384660720825,
      0.9639493227005005,
      0.9846218824386597,
      0.9559296369552612,
      0.9703759551048279,
      0.9160794019699097,
      0.8860704302787781,
      0.9494491219520569,
      0.9249312877655029,
      0.9772629737854004,
      0.9938232898712158,
      0.9979788064956665,
      0.9994463324546814,
      0.9997245669364929,
      0.9998850226402283,
      0.99992436170578,
      0.9998890161514282,
      0.9999325275421143,
      0.9998953938484192,
      0.9998765587806702,
      0.9996342062950134,
      0.99812912940979,
      0.9951612949371338,
      0.9767953753471375,
      0.9496169686317444,
      0.9713858366012573,
      0.9834524393081665,
      0.9538881778717041,
      0.9768755435943604,
      0.9277090430259705,
      0.8953646421432495,
      0.9427791833877563,
      0.9278782606124878,
      0.9786787629127502,
      0.9937326312065125,
      0.9989029765129089,
      0.9997152090072632,
      0.9995571374893188,
      0.9998010396957397,
      0.999871015548706,
      0.9999132752418518,
      0.9998529553413391,
      0.9996764063835144,
      0.999667227268219,
      0.9998229146003723,
      0.9997850656509399,
      0.9990643858909607,
      0.9986790418624878,
      0.9970848560333252,
      0.9959529042243958,
      0.9881629347801208,
      0.9628459215164185,
      0.978252649307251,
      0.9568084478378296,
      0.9795519709587097,
      0.9608564376831055,
      0.9212369918823242,
      0.960994303226471,
      0.9760502576828003,
      0.9932988882064819,
      0.9845041632652283,
      0.9824254512786865,
      0.9953950047492981,
      0.9956938624382019,
      0.9969526529312134
    ],
    [
      0.741237461566925,
      0.7929525971412659,
      0.7659257650375366,
      0.7727770805358887,
      0.8120904564857483,
      0.8130306601524353,
      0.7722998857498169,
      0.7749526500701904,
      0.8246555924415588,
      0.7989570498466492,
      0.7595725059509277,
      0.7803476452827454,
      0.8183838725090027,
      0.7742599248886108,
      0.7607511878013611,
      0.7999945878982544,
      0.7964798212051392,
      0.7585006952285767,
      0.7581191658973694,
      0.8001623153686523,
      0.7719948887825012,
      0.761526346206665,
      0.7791385650634766,
      0.7887784838676453,
      0.7535686492919922,
      0.745877742767334,
      0.7724823355674744,
      0.7428361773490906,
      0.6996114253997803,
      0.7220184206962585,
      0.7373880743980408,
      0.6560083031654358,
      0.6479124426841736,
      0.7119054198265076,
      0.6518178582191467,
      0.531729519367218,
      0.5680435299873352,
      0.5462465286254883,
      0.6092526316642761,
      0.6462228298187256,
      0.7151261568069458,
      0.7155390977859497,
      0.6700246334075928,
      0.7120137810707092,
      0.7727120518684387,
      0.7254988551139832,
      0.7105344533920288,
      0.7852306365966797,
      0.785883367061615,
      0.7440928220748901,
      0.7639541625976562,
      0.8207883834838867,
      0.7818008661270142,
      0.7624396085739136,
      0.7991600036621094,
      0.81988126039505,
      0.7748085260391235,
      0.7759562730789185,
      0.8278372287750244,
      0.7987600564956665,
      0.7689849138259888,
      0.7999720573425293,
      0.828664243221283,
      0.7857874035835266,
      0.7744046449661255,
      0.8303259015083313,
      0.81257164478302,
      0.7818539142608643,
      0.802300751209259,
      0.837532103061676,
      0.7954856753349304,
      0.7796504497528076,
      0.8347951173782349,
      0.8134826421737671,
      0.7717752456665039,
      0.999336302280426,
      0.9991359114646912,
      0.9988502860069275,
      0.9896566271781921,
      0.966434121131897,
      0.9704700112342834,
      0.9409700632095337,
      0.9663348197937012,
      0.9376275539398193,
      0.9371351003646851,
      0.9903591275215149,
      0.9983802437782288,
      0.9991213083267212,
      0.9991688132286072,
      0.9995144009590149,
      0.9997488260269165,
      0.9997144937515259,
      0.99980628490448,
      0.9998488426208496,
      0.9998869299888611,
      0.9998722672462463,
      0.9998591542243958,
      0.9995337128639221,
      0.9978613257408142,
      0.9871163368225098,
      0.956731379032135,
      0.9532663822174072,
      0.976854145526886,
      0.9561238288879395,
      0.9686277508735657,
      0.9331544637680054,
      0.896265983581543,
      0.9375215768814087,
      0.9074631333351135,
      0.9433494806289673,
      0.9801844954490662,
      0.9881008267402649,
      0.9974610209465027,
      0.9989826679229736,
      0.9994169473648071,
      0.9997133016586304,
      0.9997345209121704,
      0.9997947812080383,
      0.9998968243598938,
      0.9999321699142456,
      0.999950110912323,
      0.9999324083328247,
      0.9999412894248962,
      0.999935507774353,
      0.9998946189880371,
      0.9994949102401733,
      0.9976953864097595,
      0.9850015640258789,
      0.9507049322128296,
      0.9588468670845032,
      0.9822965264320374,
      0.9588975310325623,
      0.9690653681755066,
      0.9227563738822937,
      0.9054328203201294,
      0.9619697332382202,
      0.9577047824859619,
      0.9855606555938721,
      0.9975361824035645,
      0.9984181523323059,
      0.9996623992919922,
      0.9999063611030579,
      0.9999213218688965,
      0.9999086856842041,
      0.9999589920043945,
      0.9999387264251709,
      0.9999209046363831,
      0.9999001026153564,
      0.9998817443847656,
      0.9998960494995117,
      0.9995775818824768,
      0.9974032044410706,
      0.9903337955474854,
      0.9598016142845154,
      0.9223989844322205,
      0.8737369775772095,
      0.8826619386672974,
      0.8672798275947571,
      0.8232871294021606,
      0.8693877458572388,
      0.9262139797210693,
      0.966727077960968,
      0.9857476949691772,
      0.9578480124473572,
      0.9718919396400452,
      0.9195057153701782,
      0.8912187814712524,
      0.9535666704177856,
      0.9296810030937195,
      0.9789614081382751,
      0.9948756098747253,
      0.9983235597610474,
      0.9995079040527344,
      0.9997506141662598,
      0.9998926520347595,
      0.9999281764030457,
      0.9998924732208252,
      0.9999349117279053,
      0.9999021887779236,
      0.999884843826294,
      0.9996709227561951,
      0.9983476400375366,
      0.9956741333007812,
      0.9781743288040161,
      0.9516309499740601,
      0.9736522436141968,
      0.9853808879852295,
      0.9570374488830566,
      0.9771310687065125,
      0.9306973218917847,
      0.8998193740844727,
      0.9459114074707031,
      0.9319964647293091,
      0.9812052249908447,
      0.9946889281272888,
      0.9990496039390564,
      0.9997482299804688,
      0.9996174573898315,
      0.9998254776000977,
      0.9998829960823059,
      0.9999200701713562,
      0.9998643398284912,
      0.9997243285179138,
      0.9996993541717529,
      0.9998374581336975,
      0.9998076558113098,
      0.9991595149040222,
      0.9988470673561096,
      0.9975945949554443,
      0.9966977834701538,
      0.9903786778450012,
      0.9666696190834045,
      0.9803363084793091,
      0.9590553045272827,
      0.981304407119751,
      0.962823748588562,
      0.9247961640357971,
      0.9643950462341309,
      0.9792460799217224,
      0.9944952130317688,
      0.9870893955230713,
      0.9861527681350708,
      0.9964317083358765,
      0.9967374801635742,
      0.9974667429924011
    ],
    [
      0.7510164976119995,
      0.8019722700119019,
      0.7718706130981445,
      0.7760289907455444,
      0.817531168460846,
      0.8177504539489746,
      0.7781186103820801,
      0.7799023389816284,
      0.8288739919662476,
      0.8040552139282227,
      0.7651460766792297,
      0.7862632870674133,
      0.8229205012321472,
      0.7798468470573425,
      0.7669939994812012,
      0.8059019446372986,
      0.8026920557022095,
      0.7650284171104431,
      0.7692385911941528,
      0.8051362633705139,
      0.778971254825592,
      0.7725428342819214,
      0.7887917160987854,
      0.7964522838592529,
      0.7617813348770142,
      0.7584869265556335,
      0.7795884609222412,
      0.7525403499603271,
      0.7108361721038818,
      0.7294290661811829,
      0.7453608512878418,
      0.6663569211959839,
      0.6586323976516724,
      0.7213934659957886,
      0.6747077107429504,
      0.5553914308547974,
      0.594230592250824,
      0.5735757350921631,
      0.6337037086486816,
      0.6557649374008179,
      0.7265198826789856,
      0.7257499098777771,
      0.6792206764221191,
      0.7194859981536865,
      0.7777726650238037,
      0.7324752807617188,
      0.715593159198761,
      0.789675235748291,
      0.7907912731170654,
      0.7482715249061584,
      0.7678226232528687,
      0.8243331909179688,
      0.7862902879714966,
      0.7679880261421204,
      0.8037779331207275,
      0.825189471244812,
      0.7807868719100952,
      0.780310869216919,
      0.831480085849762,
      0.8020665049552917,
      0.7748838663101196,
      0.8045144081115723,
      0.8339365720748901,
      0.7910845875740051,
      0.7803945541381836,
      0.8323819041252136,
      0.8155497908592224,
      0.7862493395805359,
      0.8045522570610046,
      0.840743899345398,
      0.7976857423782349,
      0.7813681364059448,
      0.8365610241889954,
      0.8164918422698975,
      0.7713146209716797,
      0.9994013905525208,
      0.9992625117301941,
      0.9990832805633545,
      0.9916057586669922,
      0.9701637029647827,
      0.9731704592704773,
      0.945142388343811,
      0.9717541337013245,
      0.9421776533126831,
      0.9426713585853577,
      0.9924865365028381,
      0.9987021088600159,
      0.9992880821228027,
      0.9993168711662292,
      0.9996001124382019,
      0.999779224395752,
      0.9997509121894836,
      0.999830424785614,
      0.9998603463172913,
      0.9998958706855774,
      0.999887228012085,
      0.9998698830604553,
      0.9996086359024048,
      0.9982534646987915,
      0.9890657663345337,
      0.9598793983459473,
      0.9569295048713684,
      0.9786027669906616,
      0.9590862989425659,
      0.9710627198219299,
      0.9383704662322998,
      0.9036192893981934,
      0.9427188634872437,
      0.9132272005081177,
      0.9481992721557617,
      0.9823824167251587,
      0.9899752736091614,
      0.9980178475379944,
      0.999175488948822,
      0.9995406270027161,
      0.999771773815155,
      0.9997668862342834,
      0.9998140931129456,
      0.9999087452888489,
      0.999936580657959,
      0.9999530911445618,
      0.9999349117279053,
      0.999944806098938,
      0.9999416470527649,
      0.9999045133590698,
      0.9995694756507874,
      0.9979978203773499,
      0.9866306781768799,
      0.9535317420959473,
      0.9616471529006958,
      0.9837609529495239,
      0.9611688852310181,
      0.9710245132446289,
      0.9273654818534851,
      0.9114229679107666,
      0.9658902883529663,
      0.9612044095993042,
      0.9873030781745911,
      0.9979462027549744,
      0.9986812472343445,
      0.9997221231460571,
      0.9999220371246338,
      0.9999265670776367,
      0.9999166131019592,
      0.9999635219573975,
      0.9999434351921082,
      0.9999257326126099,
      0.999905526638031,
      0.9998915791511536,
      0.9999043345451355,
      0.9996342658996582,
      0.9977041482925415,
      0.9914573431015015,
      0.961439847946167,
      0.9251672029495239,
      0.8777104616165161,
      0.8867967128753662,
      0.8729159832000732,
      0.8284924626350403,
      0.8719109892845154,
      0.9291223287582397,
      0.9691359996795654,
      0.9868301153182983,
      0.9598127603530884,
      0.9733529090881348,
      0.9225987792015076,
      0.896032452583313,
      0.9567014575004578,
      0.9335304498672485,
      0.9812787175178528,
      0.9959057569503784,
      0.9985659122467041,
      0.9995647668838501,
      0.9997743368148804,
      0.9998998045921326,
      0.9999326467514038,
      0.999895453453064,
      0.9999369978904724,
      0.9999081492424011,
      0.9998917579650879,
      0.9997004866600037,
      0.9985107779502869,
      0.9961770176887512,
      0.9793232679367065,
      0.9535436630249023,
      0.9759259223937988,
      0.9867801666259766,
      0.9592304825782776,
      0.9783042669296265,
      0.9327817559242249,
      0.9028422832489014,
      0.9500594139099121,
      0.934755265712738,
      0.9834033250808716,
      0.9954600930213928,
      0.9991641044616699,
      0.9997722506523132,
      0.9996596574783325,
      0.9998401403427124,
      0.9998891353607178,
      0.9999241232872009,
      0.9998700618743896,
      0.9997403621673584,
      0.9997106790542603,
      0.9998476505279541,
      0.9998229742050171,
      0.9992181062698364,
      0.9989303350448608,
      0.9978124499320984,
      0.9970938563346863,
      0.9916388988494873,
      0.9691210985183716,
      0.982028603553772,
      0.9605637788772583,
      0.9820635914802551,
      0.9633100628852844,
      0.9251987934112549,
      0.9667906761169434,
      0.9813597202301025,
      0.9953002333641052,
      0.988423764705658,
      0.9876968264579773,
      0.9969955086708069,
      0.9972238540649414,
      0.997771680355072
    ],
    [
      0.7589629888534546,
      0.8101418018341064,
      0.776843786239624,
      0.7799481749534607,
      0.8232563734054565,
      0.8227932453155518,
      0.7837679386138916,
      0.7851972579956055,
      0.833033561706543,
      0.8084478378295898,
      0.7706759572029114,
      0.7920253276824951,
      0.8262580037117004,
      0.7853673100471497,
      0.7737807035446167,
      0.8111939430236816,
      0.8085969686508179,
      0.7725578546524048,
      0.780457615852356,
      0.8114461898803711,
      0.7871853113174438,
      0.7836850881576538,
      0.7990225553512573,
      0.8039759993553162,
      0.7717426419258118,
      0.7718791961669922,
      0.7879682779312134,
      0.7621177434921265,
      0.7239534258842468,
      0.7395639419555664,
      0.7548130750656128,
      0.6813421249389648,
      0.6712307929992676,
      0.7327059507369995,
      0.6989829540252686,
      0.5767702460289001,
      0.6116583347320557,
      0.6051613092422485,
      0.6651084423065186,
      0.6700019240379333,
      0.7398715615272522,
      0.7393687963485718,
      0.6912187337875366,
      0.7284616231918335,
      0.7849848866462708,
      0.7416507601737976,
      0.7233700752258301,
      0.7949895262718201,
      0.7974758148193359,
      0.7540713548660278,
      0.7727365493774414,
      0.8283509016036987,
      0.7917517423629761,
      0.7734154462814331,
      0.8086534142494202,
      0.830169677734375,
      0.7859416007995605,
      0.7840899229049683,
      0.8346104621887207,
      0.8061317205429077,
      0.7782793045043945,
      0.8074884414672852,
      0.836164116859436,
      0.7953996658325195,
      0.7843465209007263,
      0.8342400193214417,
      0.8179874420166016,
      0.787000298500061,
      0.8062399625778198,
      0.8434935808181763,
      0.8003965616226196,
      0.7834903001785278,
      0.8390693664550781,
      0.8192635774612427,
      0.7716394066810608,
      0.9994521141052246,
      0.9993544220924377,
      0.99924635887146,
      0.9930574893951416,
      0.973574697971344,
      0.9756249785423279,
      0.9481968879699707,
      0.9740118980407715,
      0.9458113312721252,
      0.94741290807724,
      0.9939247369766235,
      0.9989473223686218,
      0.9994174838066101,
      0.9994302988052368,
      0.9996674656867981,
      0.9998019337654114,
      0.9997777938842773,
      0.999848484992981,
      0.9998689293861389,
      0.9999024868011475,
      0.9998986124992371,
      0.9998868107795715,
      0.9996641278266907,
      0.9984736442565918,
      0.9905977845191956,
      0.9631521701812744,
      0.9605477452278137,
      0.9815839529037476,
      0.9616360664367676,
      0.9730515480041504,
      0.9417691230773926,
      0.9102516770362854,
      0.9471259713172913,
      0.9184628129005432,
      0.9531129002571106,
      0.9850035905838013,
      0.9920504689216614,
      0.9984441995620728,
      0.9993235468864441,
      0.9996327757835388,
      0.9998137354850769,
      0.9997924566268921,
      0.9998279809951782,
      0.9999175667762756,
      0.9999399185180664,
      0.9999557733535767,
      0.9999371767044067,
      0.9999476075172424,
      0.9999469518661499,
      0.999913215637207,
      0.999631404876709,
      0.9982697367668152,
      0.9881405830383301,
      0.956559419631958,
      0.9646965861320496,
      0.9856811165809631,
      0.9637956619262695,
      0.9728330373764038,
      0.9306943416595459,
      0.9164649248123169,
      0.9687075614929199,
      0.9643442630767822,
      0.9899411797523499,
      0.9983112215995789,
      0.9988729357719421,
      0.9997590780258179,
      0.9999336004257202,
      0.9999306797981262,
      0.999919593334198,
      0.9999669790267944,
      0.9999473690986633,
      0.9999291896820068,
      0.9999097585678101,
      0.9999008178710938,
      0.9999122619628906,
      0.9996777176856995,
      0.9979462027549744,
      0.9927502274513245,
      0.9638813734054565,
      0.9294224381446838,
      0.8828812837600708,
      0.8917511701583862,
      0.8791372179985046,
      0.8346338868141174,
      0.8764011263847351,
      0.9324163198471069,
      0.9710995554924011,
      0.9879555702209473,
      0.9618216753005981,
      0.9746338129043579,
      0.9254623651504517,
      0.8999099135398865,
      0.9590314030647278,
      0.9361436367034912,
      0.9828559160232544,
      0.9965941905975342,
      0.9987480044364929,
      0.9996232986450195,
      0.9997939467430115,
      0.9999064207077026,
      0.9999366998672485,
      0.9998986721038818,
      0.9999392032623291,
      0.9999152421951294,
      0.9998994469642639,
      0.9997308850288391,
      0.99867182970047,
      0.9967254996299744,
      0.9810409545898438,
      0.9561439156532288,
      0.977395236492157,
      0.9879459142684937,
      0.9611349105834961,
      0.9792683124542236,
      0.934463620185852,
      0.9055554866790771,
      0.9508193135261536,
      0.9359392523765564,
      0.9847723841667175,
      0.9960743188858032,
      0.9992527961730957,
      0.9997926950454712,
      0.9996950626373291,
      0.9998533725738525,
      0.9998953342437744,
      0.9999200105667114,
      0.9998772740364075,
      0.9997618794441223,
      0.9997318983078003,
      0.9998573660850525,
      0.9998388290405273,
      0.9992874264717102,
      0.9990424513816833,
      0.9981167912483215,
      0.9975097179412842,
      0.9930039048194885,
      0.970801055431366,
      0.9832381010055542,
      0.9623817205429077,
      0.9825764894485474,
      0.9634379744529724,
      0.926590085029602,
      0.9685774445533752,
      0.9827432036399841,
      0.9959791302680969,
      0.9892120361328125,
      0.9886860251426697,
      0.9973148107528687,
      0.9976199865341187,
      0.9980290532112122
    ],
    [
      0.7640917301177979,
      0.8172839879989624,
      0.7836818695068359,
      0.786241888999939,
      0.8291270136833191,
      0.829803466796875,
      0.7915983200073242,
      0.7933865785598755,
      0.8376594185829163,
      0.8159829378128052,
      0.7796953916549683,
      0.8002663254737854,
      0.8327338695526123,
      0.794255793094635,
      0.7836624383926392,
      0.8206017017364502,
      0.816569983959198,
      0.7825977206230164,
      0.7932597398757935,
      0.8193604946136475,
      0.7969421148300171,
      0.794790506362915,
      0.810876727104187,
      0.8132249116897583,
      0.7831699848175049,
      0.7844885587692261,
      0.798128604888916,
      0.7735022306442261,
      0.7388157844543457,
      0.7523892521858215,
      0.7664616107940674,
      0.7027394771575928,
      0.689765214920044,
      0.7462844848632812,
      0.7282588481903076,
      0.5990113615989685,
      0.6318548917770386,
      0.6488609313964844,
      0.7037777304649353,
      0.6948443055152893,
      0.760453462600708,
      0.7573543787002563,
      0.7107136249542236,
      0.741471529006958,
      0.7972996234893799,
      0.7549832463264465,
      0.7371670007705688,
      0.8043758273124695,
      0.8065942525863647,
      0.7636082172393799,
      0.7814621329307556,
      0.8355728387832642,
      0.7999248504638672,
      0.7818430662155151,
      0.815671980381012,
      0.8371216058731079,
      0.7931467294692993,
      0.7902156114578247,
      0.8400177359580994,
      0.8133096098899841,
      0.7864651083946228,
      0.8132217526435852,
      0.8415788412094116,
      0.8025007843971252,
      0.7933851480484009,
      0.8388269543647766,
      0.8239288330078125,
      0.7983434200286865,
      0.8117980360984802,
      0.8490277528762817,
      0.8071852326393127,
      0.7898949384689331,
      0.8436722755432129,
      0.8249576091766357,
      0.7758721113204956,
      0.9994919896125793,
      0.9994282722473145,
      0.9993665814399719,
      0.9940051436424255,
      0.9761714935302734,
      0.9778888821601868,
      0.9518457055091858,
      0.9762431383132935,
      0.9495295286178589,
      0.9521796703338623,
      0.9951261878013611,
      0.9991579055786133,
      0.9995335340499878,
      0.999535858631134,
      0.9997286796569824,
      0.9998189806938171,
      0.9998060464859009,
      0.9998666644096375,
      0.9998779296875,
      0.9999086856842041,
      0.9999088048934937,
      0.9998973608016968,
      0.9997116923332214,
      0.9987453818321228,
      0.9918850064277649,
      0.965948224067688,
      0.9643490314483643,
      0.9818053245544434,
      0.964278519153595,
      0.9749811291694641,
      0.9453546404838562,
      0.9164846539497375,
      0.9513381719589233,
      0.9239973425865173,
      0.9586494565010071,
      0.9885050058364868,
      0.9951867461204529,
      0.9989186525344849,
      0.9994772672653198,
      0.9997236728668213,
      0.9998538494110107,
      0.9998170733451843,
      0.9998388290405273,
      0.9999257326126099,
      0.9999430775642395,
      0.9999582767486572,
      0.9999386668205261,
      0.9999503493309021,
      0.9999518990516663,
      0.9999213814735413,
      0.9996923208236694,
      0.9985273480415344,
      0.9896858334541321,
      0.9603589177131653,
      0.9680891036987305,
      0.986649751663208,
      0.9662463665008545,
      0.9746716022491455,
      0.9344813227653503,
      0.9213964939117432,
      0.9713315963745117,
      0.9674373865127563,
      0.992469072341919,
      0.9986432194709778,
      0.9990288019180298,
      0.9997929930686951,
      0.9999430179595947,
      0.9999342560768127,
      0.9999234080314636,
      0.999970018863678,
      0.9999513030052185,
      0.9999313354492188,
      0.9999139904975891,
      0.9999101161956787,
      0.9999210238456726,
      0.9997331500053406,
      0.9982761144638062,
      0.9939471483230591,
      0.9669488072395325,
      0.9342795014381409,
      0.8892282247543335,
      0.8976401686668396,
      0.8861727714538574,
      0.8425173759460449,
      0.8824241757392883,
      0.9366354942321777,
      0.9738918542861938,
      0.989212155342102,
      0.9640834927558899,
      0.9761631488800049,
      0.92763352394104,
      0.9045072793960571,
      0.9615768790245056,
      0.9390889406204224,
      0.9844403266906738,
      0.997221827507019,
      0.9989169836044312,
      0.9996825456619263,
      0.9998218417167664,
      0.999912440776825,
      0.9999405145645142,
      0.9999022483825684,
      0.9999414682388306,
      0.9999213814735413,
      0.9999080896377563,
      0.9997699856758118,
      0.9988758563995361,
      0.9973599314689636,
      0.9833387732505798,
      0.9595403671264648,
      0.9802789092063904,
      0.9893792867660522,
      0.9638675451278687,
      0.9805271625518799,
      0.9369813203811646,
      0.9091804027557373,
      0.9538785219192505,
      0.9381844997406006,
      0.9861882328987122,
      0.9967116117477417,
      0.9993530511856079,
      0.9998181462287903,
      0.9997391700744629,
      0.9998705983161926,
      0.9999040365219116,
      0.9999264478683472,
      0.9998874068260193,
      0.9997947216033936,
      0.9997641444206238,
      0.9998716711997986,
      0.9998620748519897,
      0.9994210004806519,
      0.9992115497589111,
      0.9985074996948242,
      0.9980171918869019,
      0.994378387928009,
      0.9742714166641235,
      0.9853198528289795,
      0.9653413891792297,
      0.9836592078208923,
      0.9648040533065796,
      0.9297688603401184,
      0.9714510440826416,
      0.9850210547447205,
      0.9969367980957031,
      0.9914656281471252,
      0.9912525415420532,
      0.9979074597358704,
      0.9981288313865662,
      0.9983367919921875
    ],
    [
      0.7694270610809326,
      0.823432207107544,
      0.7902173399925232,
      0.7903541922569275,
      0.8344532251358032,
      0.8349857330322266,
      0.7972120046615601,
      0.7991030812263489,
      0.841999351978302,
      0.8207579851150513,
      0.7850545048713684,
      0.8055216073989868,
      0.837367057800293,
      0.8001329302787781,
      0.7898536920547485,
      0.8252151012420654,
      0.8214920163154602,
      0.7887473106384277,
      0.7987205386161804,
      0.8236794471740723,
      0.8028525114059448,
      0.8019038438796997,
      0.8160820007324219,
      0.8185055255889893,
      0.7906932830810547,
      0.7906107306480408,
      0.8031578063964844,
      0.7796308994293213,
      0.7481228113174438,
      0.7611982226371765,
      0.7723431587219238,
      0.7129513025283813,
      0.7025482654571533,
      0.7557165026664734,
      0.7433711886405945,
      0.6196215152740479,
      0.661914587020874,
      0.6939688920974731,
      0.7316043972969055,
      0.7143657207489014,
      0.7747127413749695,
      0.7706303596496582,
      0.7239114046096802,
      0.7499711513519287,
      0.8061688542366028,
      0.7654781341552734,
      0.7480144500732422,
      0.8121886253356934,
      0.8142957091331482,
      0.7723161578178406,
      0.7904932498931885,
      0.8417525887489319,
      0.8073765635490417,
      0.7890593409538269,
      0.8222346305847168,
      0.8424305319786072,
      0.7992390990257263,
      0.7960427403450012,
      0.8434073328971863,
      0.817895770072937,
      0.7919214963912964,
      0.8172893524169922,
      0.8448504209518433,
      0.8068066835403442,
      0.7989284992218018,
      0.8422407507896423,
      0.8275070190429688,
      0.8033709526062012,
      0.8205775022506714,
      0.8528193235397339,
      0.811854362487793,
      0.795415461063385,
      0.8479928970336914,
      0.829852283000946,
      0.7799755334854126,
      0.9995066523551941,
      0.9994528293609619,
      0.9994057416915894,
      0.9942761659622192,
      0.9766367077827454,
      0.9783468842506409,
      0.953055202960968,
      0.977373480796814,
      0.9520883560180664,
      0.9561077356338501,
      0.9958771467208862,
      0.9993185997009277,
      0.9995961785316467,
      0.9995889663696289,
      0.9997584223747253,
      0.9998314380645752,
      0.999817967414856,
      0.9998746514320374,
      0.9998817443847656,
      0.9999110698699951,
      0.9999129176139832,
      0.9999015927314758,
      0.9997301697731018,
      0.9988436102867126,
      0.9922234416007996,
      0.9688050746917725,
      0.9652414917945862,
      0.9839510917663574,
      0.9657540321350098,
      0.9756356477737427,
      0.9469859600067139,
      0.9200539588928223,
      0.9525946974754333,
      0.9290215969085693,
      0.9631325006484985,
      0.9913477301597595,
      0.9973763227462769,
      0.9992576837539673,
      0.9995900392532349,
      0.9997871518135071,
      0.9998817443847656,
      0.9998365640640259,
      0.9998449683189392,
      0.9999306201934814,
      0.999944269657135,
      0.999959409236908,
      0.9999392628669739,
      0.9999513626098633,
      0.9999540448188782,
      0.999925434589386,
      0.9997203350067139,
      0.9986481666564941,
      0.9902849197387695,
      0.9638487100601196,
      0.9696681499481201,
      0.9870280027389526,
      0.9672500491142273,
      0.9754931926727295,
      0.9367154836654663,
      0.924640953540802,
      0.9718588590621948,
      0.9715026617050171,
      0.9948670864105225,
      0.9989494681358337,
      0.9992617964744568,
      0.9998244643211365,
      0.99994957447052,
      0.9999361634254456,
      0.999924898147583,
      0.9999714493751526,
      0.9999523758888245,
      0.999932587146759,
      0.9999144077301025,
      0.9999141097068787,
      0.9999255537986755,
      0.9997625350952148,
      0.9984688758850098,
      0.9945224523544312,
      0.9692582488059998,
      0.9371240139007568,
      0.8925068974494934,
      0.9013131856918335,
      0.8902139663696289,
      0.8483880758285522,
      0.8871107697486877,
      0.9393362998962402,
      0.9751514196395874,
      0.9896883368492126,
      0.9651578068733215,
      0.9769754409790039,
      0.9302346706390381,
      0.9083631634712219,
      0.9642091989517212,
      0.9423454403877258,
      0.9864668846130371,
      0.9978151321411133,
      0.9991771578788757,
      0.9997433423995972,
      0.9998464584350586,
      0.9999170899391174,
      0.9999423027038574,
      0.9999033212661743,
      0.9999421834945679,
      0.9999244809150696,
      0.9999136924743652,
      0.9997943639755249,
      0.9990018606185913,
      0.9977310299873352,
      0.9848629236221313,
      0.9618973731994629,
      0.9819332361221313,
      0.9896899461746216,
      0.9653006196022034,
      0.9796203374862671,
      0.939062237739563,
      0.9126712083816528,
      0.9569829702377319,
      0.9416407942771912,
      0.9878716468811035,
      0.997357964515686,
      0.999487042427063,
      0.9998430609703064,
      0.999775767326355,
      0.9998851418495178,
      0.9999108910560608,
      0.9999309182167053,
      0.999893844127655,
      0.9998152852058411,
      0.9997918605804443,
      0.9998803734779358,
      0.9998778700828552,
      0.9995107054710388,
      0.9993261694908142,
      0.9987741112709045,
      0.9983583092689514,
      0.9953188896179199,
      0.9766095876693726,
      0.987041175365448,
      0.9672245383262634,
      0.9843068718910217,
      0.9657952785491943,
      0.9329289197921753,
      0.9741545915603638,
      0.9871830344200134,
      0.9976143836975098,
      0.993066668510437,
      0.9927303791046143,
      0.9982792139053345,
      0.9984712600708008,
      0.9986086487770081
    ],
    [
      0.7744719982147217,
      0.829635739326477,
      0.795789361000061,
      0.7949010133743286,
      0.8391194343566895,
      0.839801549911499,
      0.8015192151069641,
      0.8041407465934753,
      0.8460841774940491,
      0.8244962692260742,
      0.7893943786621094,
      0.8099539875984192,
      0.8414720296859741,
      0.804998517036438,
      0.7940257787704468,
      0.8276417255401611,
      0.8257754445075989,
      0.7939292788505554,
      0.8002736568450928,
      0.8264304399490356,
      0.808224618434906,
      0.8079644441604614,
      0.8188838958740234,
      0.8232419490814209,
      0.7983083128929138,
      0.7948349714279175,
      0.8063866496086121,
      0.7843445539474487,
      0.7553343772888184,
      0.7673740983009338,
      0.7775245904922485,
      0.7189664840698242,
      0.7115176320075989,
      0.7632718682289124,
      0.7546523809432983,
      0.6394850611686707,
      0.7056044340133667,
      0.7239904999732971,
      0.7500912547111511,
      0.7223067283630371,
      0.7812739014625549,
      0.7783485651016235,
      0.7292051315307617,
      0.7515444755554199,
      0.8097233176231384,
      0.7721939086914062,
      0.7535820007324219,
      0.8170390129089355,
      0.8196624517440796,
      0.7806004285812378,
      0.7972065806388855,
      0.846206545829773,
      0.8137158155441284,
      0.7944899201393127,
      0.8280490636825562,
      0.8473301529884338,
      0.8044834733009338,
      0.8000675439834595,
      0.846693754196167,
      0.82152259349823,
      0.7961215376853943,
      0.8202762007713318,
      0.8481534719467163,
      0.8101521134376526,
      0.8038867712020874,
      0.8451579809188843,
      0.8301872611045837,
      0.808120846748352,
      0.8251701593399048,
      0.8559145927429199,
      0.8146888017654419,
      0.7988147139549255,
      0.8511765599250793,
      0.8341953754425049,
      0.7832155227661133,
      0.9995243549346924,
      0.999487042427063,
      0.9994549751281738,
      0.9946871399879456,
      0.9776315093040466,
      0.9788732528686523,
      0.9540365934371948,
      0.9782118797302246,
      0.9541617631912231,
      0.9587229490280151,
      0.99629145860672,
      0.9994183778762817,
      0.9996355772018433,
      0.9996227622032166,
      0.9997767210006714,
      0.9998390674591064,
      0.9998251795768738,
      0.9998797178268433,
      0.9998841285705566,
      0.9999130368232727,
      0.9999169111251831,
      0.9999055862426758,
      0.9997515082359314,
      0.9989400506019592,
      0.9929986000061035,
      0.9701966643333435,
      0.9662948846817017,
      0.9842963218688965,
      0.9660199880599976,
      0.9757992625236511,
      0.9478464126586914,
      0.9231939911842346,
      0.9554103016853333,
      0.9335427284240723,
      0.9687574505805969,
      0.9935692548751831,
      0.9984996914863586,
      0.9994798898696899,
      0.9996700286865234,
      0.9998295307159424,
      0.9999005794525146,
      0.999850869178772,
      0.9998475313186646,
      0.9999337792396545,
      0.9999445676803589,
      0.9999598264694214,
      0.9999392628669739,
      0.9999521970748901,
      0.9999557733535767,
      0.9999286532402039,
      0.9997448325157166,
      0.9987650513648987,
      0.9911425709724426,
      0.9666239023208618,
      0.9709044098854065,
      0.9884883165359497,
      0.9679698944091797,
      0.9758055210113525,
      0.9380378723144531,
      0.9269713163375854,
      0.9737549424171448,
      0.9760197997093201,
      0.9967474937438965,
      0.9992063045501709,
      0.9994765520095825,
      0.9998562335968018,
      0.9999551177024841,
      0.9999380707740784,
      0.9999260902404785,
      0.9999723434448242,
      0.9999527931213379,
      0.999933660030365,
      0.999915361404419,
      0.9999173283576965,
      0.9999290704727173,
      0.9997848272323608,
      0.9985785484313965,
      0.9950433373451233,
      0.9713364243507385,
      0.9396458864212036,
      0.8950838446617126,
      0.9028223752975464,
      0.8924925327301025,
      0.8523285984992981,
      0.8896661400794983,
      0.9408196210861206,
      0.9766429662704468,
      0.9898422360420227,
      0.9660431146621704,
      0.9778290390968323,
      0.932344913482666,
      0.9115422964096069,
      0.96661376953125,
      0.9457681775093079,
      0.9895145297050476,
      0.9984012246131897,
      0.9994100332260132,
      0.9998027086257935,
      0.9998698234558105,
      0.9999213814735413,
      0.9999435544013977,
      0.9999045729637146,
      0.9999428391456604,
      0.9999276399612427,
      0.9999180436134338,
      0.9998113512992859,
      0.9990909695625305,
      0.9979708194732666,
      0.9858646988868713,
      0.9632014036178589,
      0.982988715171814,
      0.9904686212539673,
      0.9665744304656982,
      0.9804407358169556,
      0.9415088891983032,
      0.9146220684051514,
      0.9602993130683899,
      0.9459035992622375,
      0.9896981716156006,
      0.9980160593986511,
      0.9996183514595032,
      0.9998683929443359,
      0.9998094439506531,
      0.9998988509178162,
      0.9999176263809204,
      0.99993497133255,
      0.9998999238014221,
      0.9998318552970886,
      0.999803364276886,
      0.9998888969421387,
      0.9998882412910461,
      0.9995663166046143,
      0.999394953250885,
      0.9989166259765625,
      0.99855637550354,
      0.9958128333091736,
      0.9778439402580261,
      0.9879748225212097,
      0.9685759544372559,
      0.9850943684577942,
      0.9672629237174988,
      0.9355447888374329,
      0.9770023226737976,
      0.989669919013977,
      0.9982215762138367,
      0.9947547316551208,
      0.9942699670791626,
      0.998600423336029,
      0.9987733960151672,
      0.9988699555397034
    ],
    [
      0.7804037928581238,
      0.8348995447158813,
      0.8008830547332764,
      0.7990884184837341,
      0.8432694673538208,
      0.8434368968009949,
      0.8051461577415466,
      0.8084409832954407,
      0.8478691577911377,
      0.8268247842788696,
      0.7936292886734009,
      0.8142008185386658,
      0.8446207046508789,
      0.8103471994400024,
      0.798287570476532,
      0.8308513164520264,
      0.8331562876701355,
      0.802323043346405,
      0.8045240044593811,
      0.8319103717803955,
      0.8183598518371582,
      0.8191108703613281,
      0.8232386112213135,
      0.833355724811554,
      0.8137072920799255,
      0.8040663003921509,
      0.8142693042755127,
      0.7956794500350952,
      0.7707762718200684,
      0.7793886065483093,
      0.7887120246887207,
      0.7396702766418457,
      0.7332274913787842,
      0.7790847420692444,
      0.7717540860176086,
      0.6639838814735413,
      0.7479913234710693,
      0.7703046202659607,
      0.7850250601768494,
      0.7539240121841431,
      0.8002719283103943,
      0.793394148349762,
      0.752818763256073,
      0.7696331739425659,
      0.8212039470672607,
      0.7873469591140747,
      0.7699664235115051,
      0.8279606699943542,
      0.8301722407341003,
      0.7973558306694031,
      0.8099911212921143,
      0.854314923286438,
      0.8246201872825623,
      0.8063317537307739,
      0.8369075655937195,
      0.8540914058685303,
      0.8126450181007385,
      0.806038498878479,
      0.8513649702072144,
      0.8243551850318909,
      0.7995572090148926,
      0.8225654363632202,
      0.8506354689598083,
      0.8116828799247742,
      0.8059041500091553,
      0.8459540605545044,
      0.8302198648452759,
      0.806989848613739,
      0.8276103138923645,
      0.856360673904419,
      0.8143189549446106,
      0.7999728918075562,
      0.8526800274848938,
      0.8350660800933838,
      0.7830333113670349,
      0.9995388984680176,
      0.9995177388191223,
      0.9994968771934509,
      0.9950171709060669,
      0.978090226650238,
      0.9791021347045898,
      0.9542980194091797,
      0.9770069122314453,
      0.9555426836013794,
      0.9605288505554199,
      0.9965626001358032,
      0.9994891285896301,
      0.9996650218963623,
      0.9996516704559326,
      0.9997934699058533,
      0.9998469352722168,
      0.9998328685760498,
      0.9998854398727417,
      0.9998863935470581,
      0.9999147653579712,
      0.9999207258224487,
      0.9999098777770996,
      0.9997721910476685,
      0.9990682601928711,
      0.9935895800590515,
      0.9712146520614624,
      0.9682174921035767,
      0.9845213294029236,
      0.9661001563072205,
      0.9760323762893677,
      0.948871374130249,
      0.924480676651001,
      0.9567440152168274,
      0.9366790056228638,
      0.9720094799995422,
      0.9946790337562561,
      0.9989624619483948,
      0.9995926022529602,
      0.9997149109840393,
      0.9998542070388794,
      0.999912440776825,
      0.9998612999916077,
      0.9998497366905212,
      0.9999361038208008,
      0.9999451041221619,
      0.9999604821205139,
      0.9999396204948425,
      0.9999531507492065,
      0.999957799911499,
      0.9999328255653381,
      0.9997739195823669,
      0.9988890886306763,
      0.9918704032897949,
      0.9683264493942261,
      0.9719191789627075,
      0.9886038303375244,
      0.9689561128616333,
      0.9762051105499268,
      0.9392826557159424,
      0.9295361042022705,
      0.9750854969024658,
      0.9786109328269958,
      0.9975078105926514,
      0.9993757009506226,
      0.9996050000190735,
      0.999879002571106,
      0.9999594688415527,
      0.9999398589134216,
      0.9999269843101501,
      0.9999730587005615,
      0.9999535083770752,
      0.9999337792396545,
      0.999916672706604,
      0.9999222755432129,
      0.999934196472168,
      0.9998137950897217,
      0.9987559914588928,
      0.9957373738288879,
      0.9743025302886963,
      0.9429762363433838,
      0.8988133668899536,
      0.906902015209198,
      0.8967608213424683,
      0.859749972820282,
      0.8948726654052734,
      0.9436504244804382,
      0.9779800176620483,
      0.9901872277259827,
      0.9670158624649048,
      0.978689432144165,
      0.9345793128013611,
      0.9145644903182983,
      0.9669414162635803,
      0.9486336708068848,
      0.9920384287834167,
      0.9987664818763733,
      0.9995536804199219,
      0.9998428821563721,
      0.9998878240585327,
      0.9999255537986755,
      0.9999454617500305,
      0.9999052286148071,
      0.9999440908432007,
      0.9999329447746277,
      0.9999244213104248,
      0.9998362064361572,
      0.9992128014564514,
      0.9983732104301453,
      0.9882292747497559,
      0.9675344824790955,
      0.9846076965332031,
      0.9911952018737793,
      0.9681661128997803,
      0.9817525148391724,
      0.9445041418075562,
      0.9182870388031006,
      0.9632054567337036,
      0.9498347640037537,
      0.9917964935302734,
      0.998458206653595,
      0.9997045397758484,
      0.9998871088027954,
      0.9998356103897095,
      0.9999098777770996,
      0.9999232292175293,
      0.9999387860298157,
      0.9999063014984131,
      0.9998508095741272,
      0.999824583530426,
      0.9998989105224609,
      0.9999030232429504,
      0.9996434450149536,
      0.9994969367980957,
      0.9991227984428406,
      0.9988139271736145,
      0.9965303540229797,
      0.9803518056869507,
      0.9891172051429749,
      0.9702014327049255,
      0.986187756061554,
      0.9687521457672119,
      0.9385331869125366,
      0.9793152213096619,
      0.9917325973510742,
      0.9986495971679688,
      0.9959126114845276,
      0.9954613447189331,
      0.9988585710525513,
      0.9989999532699585,
      0.9990663528442383
    ],
    [
      0.7847372889518738,
      0.8381263613700867,
      0.8033679127693176,
      0.800643801689148,
      0.8469460606575012,
      0.8454260230064392,
      0.8063833117485046,
      0.811398446559906,
      0.8502306938171387,
      0.8282299041748047,
      0.7962113618850708,
      0.8185299038887024,
      0.8474239110946655,
      0.8154765367507935,
      0.7999248504638672,
      0.8326834440231323,
      0.8407425284385681,
      0.8116294741630554,
      0.8073102235794067,
      0.8386515974998474,
      0.8323372602462769,
      0.830664336681366,
      0.8276015520095825,
      0.8469077348709106,
      0.8333137035369873,
      0.8132210373878479,
      0.8244820237159729,
      0.8127302527427673,
      0.7911376357078552,
      0.7925252914428711,
      0.8045483231544495,
      0.7691574692726135,
      0.7538724541664124,
      0.7891606092453003,
      0.7869258522987366,
      0.7137274742126465,
      0.7618240714073181,
      0.809688925743103,
      0.8358197212219238,
      0.8035845756530762,
      0.8273854851722717,
      0.8124915361404419,
      0.7850667834281921,
      0.7968820333480835,
      0.8375833034515381,
      0.8082521557807922,
      0.7935599088668823,
      0.8440542221069336,
      0.8478928804397583,
      0.8236193656921387,
      0.8273477554321289,
      0.8675583004951477,
      0.8417413830757141,
      0.8232175707817078,
      0.8478821516036987,
      0.8639150857925415,
      0.8240291476249695,
      0.8149280548095703,
      0.8552576303482056,
      0.8279222846031189,
      0.8042282462120056,
      0.8270913362503052,
      0.8517349362373352,
      0.8122791051864624,
      0.8072699308395386,
      0.8458121418952942,
      0.8277599811553955,
      0.806205153465271,
      0.8286170363426208,
      0.8552728891372681,
      0.8130426406860352,
      0.7993263006210327,
      0.8528075814247131,
      0.8329929113388062,
      0.7809248566627502,
      0.9995411038398743,
      0.9995275139808655,
      0.9995080232620239,
      0.9950878620147705,
      0.9778581261634827,
      0.9787887334823608,
      0.9544361233711243,
      0.9777612686157227,
      0.9570187926292419,
      0.9609695076942444,
      0.9967212080955505,
      0.9995323419570923,
      0.999683678150177,
      0.9996803402900696,
      0.9998030662536621,
      0.999850869178772,
      0.9998354315757751,
      0.9998865127563477,
      0.9998859167098999,
      0.9999142289161682,
      0.9999213814735413,
      0.9999109506607056,
      0.9997825622558594,
      0.9991177916526794,
      0.9937945604324341,
      0.9720908999443054,
      0.9685439467430115,
      0.9843466281890869,
      0.9660274386405945,
      0.9760875701904297,
      0.9495114088058472,
      0.9246375560760498,
      0.9578613042831421,
      0.9390428066253662,
      0.9745271801948547,
      0.9953693747520447,
      0.9991739988327026,
      0.9996534585952759,
      0.9997402429580688,
      0.9998676180839539,
      0.9999191164970398,
      0.999866783618927,
      0.9998503923416138,
      0.9999372959136963,
      0.9999452829360962,
      0.9999603629112244,
      0.9999393224716187,
      0.9999531507492065,
      0.9999585151672363,
      0.9999352097511292,
      0.9997987151145935,
      0.998988151550293,
      0.9925251007080078,
      0.9700747728347778,
      0.9728724956512451,
      0.9886715412139893,
      0.9700011610984802,
      0.9765451550483704,
      0.9399497509002686,
      0.9305270910263062,
      0.9762938022613525,
      0.9805098176002502,
      0.9979565739631653,
      0.9994799494743347,
      0.9996770620346069,
      0.9998939633369446,
      0.9999623894691467,
      0.9999412894248962,
      0.9999278783798218,
      0.9999738931655884,
      0.9999538660049438,
      0.9999385476112366,
      0.9999191164970398,
      0.9999258518218994,
      0.9999390840530396,
      0.9998441934585571,
      0.9989544153213501,
      0.9965894222259521,
      0.9779342412948608,
      0.945665717124939,
      0.9025694131851196,
      0.9114811420440674,
      0.9012515544891357,
      0.8694164156913757,
      0.9020133018493652,
      0.947628378868103,
      0.9795383214950562,
      0.9907273650169373,
      0.968211829662323,
      0.9785354137420654,
      0.9366132020950317,
      0.9171198606491089,
      0.968752384185791,
      0.9511082172393799,
      0.993707001209259,
      0.9990245699882507,
      0.9996508955955505,
      0.9998716711997986,
      0.9999016523361206,
      0.9999290704727173,
      0.9999471306800842,
      0.999906063079834,
      0.9999450445175171,
      0.9999400973320007,
      0.9999319314956665,
      0.9998651742935181,
      0.999360203742981,
      0.9987190365791321,
      0.9907225966453552,
      0.9714207649230957,
      0.9867204427719116,
      0.9922969341278076,
      0.9711530804634094,
      0.9825400114059448,
      0.9475340843200684,
      0.9216769933700562,
      0.965927004814148,
      0.9541012644767761,
      0.9935703277587891,
      0.9987534880638123,
      0.9997687935829163,
      0.99990314245224,
      0.9998579621315002,
      0.9999200701713562,
      0.9999285340309143,
      0.9999423027038574,
      0.999912440776825,
      0.9998716711997986,
      0.9998509287834167,
      0.9999094009399414,
      0.9999198913574219,
      0.9997292160987854,
      0.9996100068092346,
      0.9993516206741333,
      0.9991070628166199,
      0.997365415096283,
      0.983705461025238,
      0.9906814694404602,
      0.9727694392204285,
      0.987282931804657,
      0.9706109166145325,
      0.9419013857841492,
      0.9814817905426025,
      0.9935912489891052,
      0.9989634156227112,
      0.9967274069786072,
      0.9963487982749939,
      0.9990767240524292,
      0.9992035627365112,
      0.9992401003837585
    ],
    [
      0.7893028259277344,
      0.8434760570526123,
      0.8074936866760254,
      0.8033438920974731,
      0.8516154885292053,
      0.8508205413818359,
      0.8109918832778931,
      0.8171968460083008,
      0.855741024017334,
      0.8335477709770203,
      0.8019474744796753,
      0.8256354928016663,
      0.8530229926109314,
      0.8225844502449036,
      0.8045893311500549,
      0.8363467454910278,
      0.8502036929130554,
      0.8212458491325378,
      0.8138765096664429,
      0.8464963436126709,
      0.8469990491867065,
      0.8399072289466858,
      0.8350197076797485,
      0.8583847284317017,
      0.8522149324417114,
      0.8253083229064941,
      0.8380722999572754,
      0.8363010883331299,
      0.8155419826507568,
      0.8077811002731323,
      0.8213367462158203,
      0.8005268573760986,
      0.7759900093078613,
      0.7986339330673218,
      0.8048495054244995,
      0.7602803707122803,
      0.7753173112869263,
      0.8403269648551941,
      0.877150297164917,
      0.8423455953598022,
      0.852822482585907,
      0.8370085954666138,
      0.8142321109771729,
      0.8233239650726318,
      0.8566789031028748,
      0.8326500058174133,
      0.8183034062385559,
      0.8595834970474243,
      0.8669370412826538,
      0.8482134938240051,
      0.8459262251853943,
      0.8821316957473755,
      0.8595553636550903,
      0.84084552526474,
      0.8585968017578125,
      0.8751975893974304,
      0.8366721868515015,
      0.8248261213302612,
      0.8613497614860535,
      0.8348325490951538,
      0.811122477054596,
      0.8323736190795898,
      0.855488121509552,
      0.8168164491653442,
      0.8115085363388062,
      0.8483218550682068,
      0.8300284147262573,
      0.8088962435722351,
      0.8321374654769897,
      0.8569138050079346,
      0.8155903816223145,
      0.8016538619995117,
      0.8548425436019897,
      0.8345179557800293,
      0.7821222543716431,
      0.9995562434196472,
      0.9995561838150024,
      0.9995343685150146,
      0.9950447678565979,
      0.9770923852920532,
      0.978805661201477,
      0.9561096429824829,
      0.9787534475326538,
      0.9571433663368225,
      0.9626809358596802,
      0.9968717694282532,
      0.9995872974395752,
      0.9997091889381409,
      0.9997033476829529,
      0.9998141527175903,
      0.999858021736145,
      0.9998436570167542,
      0.9998920559883118,
      0.9998888373374939,
      0.9999161958694458,
      0.9999257326126099,
      0.9999158382415771,
      0.9998063445091248,
      0.9992186427116394,
      0.9942156672477722,
      0.9730774164199829,
      0.9694647789001465,
      0.9845974445343018,
      0.9670544266700745,
      0.9769708514213562,
      0.951238751411438,
      0.9244627356529236,
      0.9593847393989563,
      0.9416542053222656,
      0.9773416519165039,
      0.9959859251976013,
      0.9993334412574768,
      0.9997003674507141,
      0.9997616410255432,
      0.9998792409896851,
      0.9999253153800964,
      0.9998714327812195,
      0.9998509883880615,
      0.9999383091926575,
      0.9999457597732544,
      0.999961256980896,
      0.999939501285553,
      0.999954104423523,
      0.9999608397483826,
      0.9999400973320007,
      0.999833345413208,
      0.9991141557693481,
      0.9933410882949829,
      0.9719040393829346,
      0.9753029346466064,
      0.9891095161437988,
      0.9714162349700928,
      0.9772284030914307,
      0.9415533542633057,
      0.9325923919677734,
      0.9761360883712769,
      0.9818363189697266,
      0.9984116554260254,
      0.999576985836029,
      0.999736487865448,
      0.999906063079834,
      0.9999650120735168,
      0.9999433159828186,
      0.9999285340309143,
      0.999973714351654,
      0.9999545216560364,
      0.9999385476112366,
      0.9999197721481323,
      0.9999314546585083,
      0.9999451637268066,
      0.9998781085014343,
      0.9991693496704102,
      0.9975083470344543,
      0.9814260005950928,
      0.9517295956611633,
      0.9087335467338562,
      0.9178696274757385,
      0.9070665836334229,
      0.8799408674240112,
      0.9113597869873047,
      0.9525278806686401,
      0.982077956199646,
      0.9912193417549133,
      0.9699772596359253,
      0.9793915152549744,
      0.9389220476150513,
      0.9201056957244873,
      0.9691035151481628,
      0.9543626308441162,
      0.9949046969413757,
      0.9992281198501587,
      0.9997274279594421,
      0.9998910427093506,
      0.9999126195907593,
      0.9999318718910217,
      0.9999487400054932,
      0.9999068379402161,
      0.9999458193778992,
      0.9999461770057678,
      0.9999397397041321,
      0.9998946189880371,
      0.9995126128196716,
      0.99912428855896,
      0.9931403398513794,
      0.9775071144104004,
      0.989613950252533,
      0.9935991168022156,
      0.9730943441390991,
      0.9841070175170898,
      0.950840413570404,
      0.9249379634857178,
      0.9683011174201965,
      0.9577683210372925,
      0.994929850101471,
      0.9990495443344116,
      0.9998132586479187,
      0.9999143481254578,
      0.9998748302459717,
      0.9999274015426636,
      0.9999321699142456,
      0.9999452233314514,
      0.9999178647994995,
      0.9998915791511536,
      0.9998727440834045,
      0.999920666217804,
      0.9999362826347351,
      0.9998083710670471,
      0.9997128248214722,
      0.9995469450950623,
      0.9993587136268616,
      0.998067319393158,
      0.9871789216995239,
      0.9922899007797241,
      0.9754502773284912,
      0.9882782697677612,
      0.9723678827285767,
      0.9454797506332397,
      0.9832514524459839,
      0.9948758482933044,
      0.9991751909255981,
      0.9972023963928223,
      0.9967226982116699,
      0.9992162585258484,
      0.9993247389793396,
      0.9993573427200317
    ],
    [
      0.7932037115097046,
      0.8484804034233093,
      0.8121419548988342,
      0.8066825866699219,
      0.8549728393554688,
      0.855674147605896,
      0.8155745267868042,
      0.8209901452064514,
      0.8614966869354248,
      0.8391517996788025,
      0.8086751699447632,
      0.8326404094696045,
      0.860201358795166,
      0.8297800421714783,
      0.8100606203079224,
      0.8400558233261108,
      0.8576843738555908,
      0.8289604187011719,
      0.8209160566329956,
      0.8544710874557495,
      0.8590580224990845,
      0.8497815728187561,
      0.8450378179550171,
      0.8684569001197815,
      0.8657659292221069,
      0.836484968662262,
      0.8493368625640869,
      0.8567419648170471,
      0.8403154015541077,
      0.8203459978103638,
      0.8367986679077148,
      0.8278995752334595,
      0.7965807914733887,
      0.8047349452972412,
      0.8208572268486023,
      0.8018122911453247,
      0.7918230295181274,
      0.8647972345352173,
      0.9045715928077698,
      0.86797034740448,
      0.876253604888916,
      0.8605197668075562,
      0.8379027843475342,
      0.8439929485321045,
      0.874144971370697,
      0.8546363115310669,
      0.8395793437957764,
      0.8732562065124512,
      0.880940318107605,
      0.8670598268508911,
      0.8613326549530029,
      0.8942757844924927,
      0.8740150332450867,
      0.8554989099502563,
      0.8680362701416016,
      0.8841790556907654,
      0.8474646806716919,
      0.8338547945022583,
      0.8675374984741211,
      0.8418359756469727,
      0.817819356918335,
      0.83756422996521,
      0.8596959114074707,
      0.8217387795448303,
      0.8164163827896118,
      0.8515886068344116,
      0.8322938680648804,
      0.8120096921920776,
      0.8360592722892761,
      0.8585077524185181,
      0.8170588612556458,
      0.8049893975257874,
      0.8565924167633057,
      0.8353736400604248,
      0.7826521396636963,
      0.9995900392532349,
      0.9995883107185364,
      0.9995678663253784,
      0.9950810670852661,
      0.9768787622451782,
      0.9790875911712646,
      0.9590499997138977,
      0.9797165393829346,
      0.9598086476325989,
      0.9651910066604614,
      0.9971423745155334,
      0.9996475577354431,
      0.9997414350509644,
      0.999726414680481,
      0.9998269081115723,
      0.999868631362915,
      0.9998506903648376,
      0.9999004006385803,
      0.9998927116394043,
      0.9999185800552368,
      0.9999307990074158,
      0.9999213218688965,
      0.9998293519020081,
      0.9993146657943726,
      0.9944119453430176,
      0.9735536575317383,
      0.9704721570014954,
      0.985094428062439,
      0.9688894152641296,
      0.9785659313201904,
      0.9540420770645142,
      0.927920401096344,
      0.9607895612716675,
      0.9450423121452332,
      0.9804199934005737,
      0.9966889023780823,
      0.9994773864746094,
      0.9997432827949524,
      0.9997820258140564,
      0.9998921155929565,
      0.999931812286377,
      0.9998754858970642,
      0.9998517036437988,
      0.9999402761459351,
      0.999946653842926,
      0.9999623894691467,
      0.9999399185180664,
      0.9999552965164185,
      0.9999634027481079,
      0.999944806098938,
      0.999859631061554,
      0.9991776943206787,
      0.9934402108192444,
      0.9727351069450378,
      0.9761409163475037,
      0.9896798729896545,
      0.9730169177055359,
      0.9786142706871033,
      0.9443872570991516,
      0.9362431764602661,
      0.9777164459228516,
      0.9840785264968872,
      0.9988277554512024,
      0.9996476173400879,
      0.9997788071632385,
      0.9999141097068787,
      0.9999672174453735,
      0.999941885471344,
      0.9999285936355591,
      0.9999746680259705,
      0.9999563694000244,
      0.9999398589134216,
      0.9999216794967651,
      0.9999368190765381,
      0.9999504089355469,
      0.999901533126831,
      0.9993117451667786,
      0.9979102611541748,
      0.9831652641296387,
      0.9547528028488159,
      0.9158148765563965,
      0.9244686365127563,
      0.9128561615943909,
      0.889316201210022,
      0.9195447564125061,
      0.9565820693969727,
      0.9837533235549927,
      0.9919461011886597,
      0.9718475341796875,
      0.9803581833839417,
      0.9414358139038086,
      0.9236617088317871,
      0.9713403582572937,
      0.9582953453063965,
      0.9959327578544617,
      0.9993624091148376,
      0.999777615070343,
      0.9999042749404907,
      0.9999208450317383,
      0.9999339580535889,
      0.9999511241912842,
      0.9999046921730042,
      0.9999469518661499,
      0.9999489188194275,
      0.9999432563781738,
      0.9999145865440369,
      0.9996178150177002,
      0.999387264251709,
      0.994903028011322,
      0.9821992516517639,
      0.9919259548187256,
      0.9946008920669556,
      0.9744083285331726,
      0.9850890040397644,
      0.9535609483718872,
      0.9275621771812439,
      0.970641016960144,
      0.9614313244819641,
      0.9962213039398193,
      0.9992889165878296,
      0.9998405575752258,
      0.9999220371246338,
      0.999886155128479,
      0.999932050704956,
      0.9999344348907471,
      0.9999472498893738,
      0.9999217987060547,
      0.9999017715454102,
      0.9998869299888611,
      0.9999284148216248,
      0.999946653842926,
      0.9998545050621033,
      0.9997732043266296,
      0.9996544122695923,
      0.9995003938674927,
      0.9984469413757324,
      0.9892564415931702,
      0.9935546517372131,
      0.9776090979576111,
      0.989234209060669,
      0.9739622473716736,
      0.9488756656646729,
      0.9852229356765747,
      0.9961031675338745,
      0.9993615746498108,
      0.9976618885993958,
      0.997078001499176,
      0.9993206262588501,
      0.9994115829467773,
      0.9994345903396606
    ],
    [
      0.7966129779815674,
      0.8529099225997925,
      0.8168033957481384,
      0.8110605478286743,
      0.85823655128479,
      0.8607762455940247,
      0.8210440278053284,
      0.8277257680892944,
      0.8675110936164856,
      0.8453099131584167,
      0.8174600601196289,
      0.8395869731903076,
      0.8660526275634766,
      0.8370154500007629,
      0.8156601190567017,
      0.8451731204986572,
      0.8643330335617065,
      0.8368226885795593,
      0.8306691646575928,
      0.8625528812408447,
      0.8690487742424011,
      0.8586156964302063,
      0.8563817143440247,
      0.8763770461082458,
      0.8758268356323242,
      0.847394585609436,
      0.8583319783210754,
      0.8710010647773743,
      0.8570478558540344,
      0.829769492149353,
      0.8484083414077759,
      0.8480448722839355,
      0.8129021525382996,
      0.8115822672843933,
      0.8361391425132751,
      0.8327850699424744,
      0.8083838224411011,
      0.8842537999153137,
      0.9226344227790833,
      0.8854671716690063,
      0.8914379477500916,
      0.8776079416275024,
      0.8529849052429199,
      0.8579193353652954,
      0.8847212195396423,
      0.869602620601654,
      0.8544275760650635,
      0.8833152055740356,
      0.8909432888031006,
      0.8795377016067505,
      0.8732447028160095,
      0.9025633335113525,
      0.884763777256012,
      0.8652869462966919,
      0.8750408291816711,
      0.8913685083389282,
      0.8561949729919434,
      0.8407782316207886,
      0.8722611665725708,
      0.8481423854827881,
      0.8236730694770813,
      0.8413199186325073,
      0.8634659051895142,
      0.8266614079475403,
      0.8213953375816345,
      0.8553814888000488,
      0.8354570269584656,
      0.8161059617996216,
      0.8399913311004639,
      0.861214280128479,
      0.820755124092102,
      0.8091776967048645,
      0.8592761754989624,
      0.8383469581604004,
      0.785225510597229,
      0.999600350856781,
      0.9996221661567688,
      0.9996048212051392,
      0.9949488043785095,
      0.977551281452179,
      0.9799923896789551,
      0.963180661201477,
      0.9821315407752991,
      0.9628288149833679,
      0.9683797359466553,
      0.997480571269989,
      0.999710738658905,
      0.9997777342796326,
      0.9997742176055908,
      0.9998457431793213,
      0.9998819231987,
      0.9998711347579956,
      0.9999107718467712,
      0.9998989105224609,
      0.9999228715896606,
      0.9999368190765381,
      0.9999277591705322,
      0.9998501539230347,
      0.9994069337844849,
      0.9940763115882874,
      0.9737359285354614,
      0.9719583988189697,
      0.9858130216598511,
      0.9715784788131714,
      0.979823112487793,
      0.9580413699150085,
      0.9324686527252197,
      0.9644452929496765,
      0.946556806564331,
      0.980756938457489,
      0.9975412487983704,
      0.9995887875556946,
      0.9997803568840027,
      0.9997990727424622,
      0.9999040365219116,
      0.9999381303787231,
      0.9998793005943298,
      0.9998530149459839,
      0.9999425411224365,
      0.9999479651451111,
      0.9999641180038452,
      0.9999406933784485,
      0.9999566674232483,
      0.9999673366546631,
      0.9999487996101379,
      0.9998802542686462,
      0.999213695526123,
      0.9932202696800232,
      0.9733090400695801,
      0.9771969318389893,
      0.990315318107605,
      0.9749849438667297,
      0.980379581451416,
      0.9488718509674072,
      0.939355731010437,
      0.9796931147575378,
      0.9861605167388916,
      0.9991504549980164,
      0.9997273087501526,
      0.9998167753219604,
      0.999921977519989,
      0.9999701380729675,
      0.9999425411224365,
      0.9999291896820068,
      0.9999757409095764,
      0.999958872795105,
      0.9999414086341858,
      0.9999237060546875,
      0.9999419450759888,
      0.9999547004699707,
      0.9999181032180786,
      0.9994093775749207,
      0.9980177879333496,
      0.9841054081916809,
      0.9559499025344849,
      0.9203938245773315,
      0.9298371076583862,
      0.9185937643051147,
      0.8979470133781433,
      0.9253816604614258,
      0.9598572254180908,
      0.9853989481925964,
      0.9927369356155396,
      0.9738683104515076,
      0.9815616607666016,
      0.9452999830245972,
      0.9281076192855835,
      0.9742162823677063,
      0.9632852673530579,
      0.9972811341285706,
      0.9994948506355286,
      0.9998117089271545,
      0.9999130964279175,
      0.9999276995658875,
      0.9999358654022217,
      0.999953031539917,
      0.9999061226844788,
      0.9999482035636902,
      0.9999538064002991,
      0.9999475479125977,
      0.9999271035194397,
      0.999703049659729,
      0.9995394349098206,
      0.9961969256401062,
      0.9845446348190308,
      0.9931433200836182,
      0.9952694177627563,
      0.9774744510650635,
      0.9861494302749634,
      0.9563620686531067,
      0.9303605556488037,
      0.9733448028564453,
      0.9653851985931396,
      0.9971384406089783,
      0.9994388222694397,
      0.9998637437820435,
      0.9999276995658875,
      0.9998950362205505,
      0.9999356269836426,
      0.9999353289604187,
      0.9999479651451111,
      0.9999241232872009,
      0.9999111294746399,
      0.9998934864997864,
      0.9999336004257202,
      0.9999531507492065,
      0.9998798370361328,
      0.9998084306716919,
      0.9997175931930542,
      0.9995920062065125,
      0.9986949563026428,
      0.9909535050392151,
      0.9945125579833984,
      0.9796565175056458,
      0.9900299906730652,
      0.9758056998252869,
      0.9523135423660278,
      0.9870171546936035,
      0.9971237182617188,
      0.9994930028915405,
      0.9981781244277954,
      0.9977662563323975,
      0.9994262456893921,
      0.9994521737098694,
      0.9995114803314209
    ],
    [
      0.8010494112968445,
      0.8573601245880127,
      0.8207606673240662,
      0.8150081634521484,
      0.8612419366836548,
      0.8646653890609741,
      0.8262176513671875,
      0.832339882850647,
      0.8722091913223267,
      0.8510448932647705,
      0.8249573707580566,
      0.8475131988525391,
      0.8720855116844177,
      0.8439922332763672,
      0.8226920366287231,
      0.85089111328125,
      0.8712924718856812,
      0.8457776308059692,
      0.8410896062850952,
      0.8702402114868164,
      0.8798222541809082,
      0.8678281903266907,
      0.8680583238601685,
      0.8852035999298096,
      0.8858003616333008,
      0.8598995804786682,
      0.8681784868240356,
      0.8828039169311523,
      0.8701826333999634,
      0.8390785455703735,
      0.8591994047164917,
      0.8633160591125488,
      0.8266781568527222,
      0.8193458318710327,
      0.8501275777816772,
      0.8519853353500366,
      0.819367527961731,
      0.8966554999351501,
      0.9341459274291992,
      0.8979749083518982,
      0.9028797149658203,
      0.8909999132156372,
      0.8657664060592651,
      0.8662306070327759,
      0.8932209014892578,
      0.8825218081474304,
      0.8659760355949402,
      0.8914687633514404,
      0.8995151519775391,
      0.8895432949066162,
      0.8833149671554565,
      0.9096201658248901,
      0.8949168920516968,
      0.8751225471496582,
      0.8821440935134888,
      0.8974953889846802,
      0.8650014400482178,
      0.8478017449378967,
      0.8776571750640869,
      0.8553752899169922,
      0.8296897411346436,
      0.8461138606071472,
      0.8677477240562439,
      0.8318995237350464,
      0.8268364667892456,
      0.8601408004760742,
      0.8393412828445435,
      0.8209319114685059,
      0.8453454971313477,
      0.8640553951263428,
      0.8242700099945068,
      0.8128387928009033,
      0.8621019124984741,
      0.8418857455253601,
      0.7875474095344543,
      0.9996300339698792,
      0.999660074710846,
      0.9996557235717773,
      0.9947727918624878,
      0.9788857698440552,
      0.9813402891159058,
      0.9668020606040955,
      0.9829411506652832,
      0.965461254119873,
      0.969970703125,
      0.9972682595252991,
      0.999740719795227,
      0.9998005628585815,
      0.9998024106025696,
      0.9998663663864136,
      0.9998937249183655,
      0.9998860359191895,
      0.9999215006828308,
      0.9999058246612549,
      0.9999276399612427,
      0.999943196773529,
      0.9999351501464844,
      0.9998729228973389,
      0.9994947910308838,
      0.9939492344856262,
      0.9747902154922485,
      0.9737483263015747,
      0.9874258041381836,
      0.9744618535041809,
      0.9815658330917358,
      0.9627243876457214,
      0.9376195669174194,
      0.9681860208511353,
      0.9508440494537354,
      0.9834215641021729,
      0.998315155506134,
      0.9996821284294128,
      0.9998124837875366,
      0.9998167753219604,
      0.9999151229858398,
      0.9999439120292664,
      0.9998828768730164,
      0.9998541474342346,
      0.9999443292617798,
      0.9999489188194275,
      0.9999654293060303,
      0.9999414086341858,
      0.9999582171440125,
      0.9999685883522034,
      0.9999541640281677,
      0.9999004602432251,
      0.9992849826812744,
      0.9933672547340393,
      0.9742602109909058,
      0.9787501692771912,
      0.9910675883293152,
      0.9772042632102966,
      0.9824994802474976,
      0.9537792205810547,
      0.9421591758728027,
      0.9820519089698792,
      0.9883610010147095,
      0.9993695616722107,
      0.9997833967208862,
      0.999846339225769,
      0.9999290704727173,
      0.9999719262123108,
      0.9999439120292664,
      0.9999284148216248,
      0.9999768733978271,
      0.9999613165855408,
      0.9999427795410156,
      0.9999255537986755,
      0.9999439120292664,
      0.9999589323997498,
      0.9999322891235352,
      0.9995182752609253,
      0.998161256313324,
      0.9851774573326111,
      0.9572784900665283,
      0.9259458780288696,
      0.934556245803833,
      0.924793541431427,
      0.9068552255630493,
      0.93017578125,
      0.9627842903137207,
      0.9866554737091064,
      0.993592381477356,
      0.9758861064910889,
      0.9831410646438599,
      0.9494980573654175,
      0.9326215982437134,
      0.9769538640975952,
      0.9669877886772156,
      0.9978941679000854,
      0.9995951056480408,
      0.9998424053192139,
      0.9999217391014099,
      0.9999344944953918,
      0.9999377727508545,
      0.9999549388885498,
      0.9999077320098877,
      0.9999494552612305,
      0.999956488609314,
      0.9999515414237976,
      0.9999372363090515,
      0.9997686743736267,
      0.9996386766433716,
      0.997073233127594,
      0.9861557483673096,
      0.9942920207977295,
      0.9959514737129211,
      0.9791427254676819,
      0.9871730208396912,
      0.959200918674469,
      0.9335132837295532,
      0.9758418202400208,
      0.9684510231018066,
      0.9979050755500793,
      0.9995595812797546,
      0.9998849034309387,
      0.9999335408210754,
      0.9999045133590698,
      0.9999393820762634,
      0.9999364018440247,
      0.9999489188194275,
      0.9999252557754517,
      0.9999171495437622,
      0.9999004602432251,
      0.9999371767044067,
      0.9999581575393677,
      0.9998975992202759,
      0.9998331665992737,
      0.9997602105140686,
      0.9996531009674072,
      0.9988839626312256,
      0.9919701814651489,
      0.9951000213623047,
      0.9809515476226807,
      0.9905221462249756,
      0.9772219657897949,
      0.9554732441902161,
      0.9884205460548401,
      0.9977766275405884,
      0.9995816349983215,
      0.9984469413757324,
      0.9981245994567871,
      0.999495267868042,
      0.999515175819397,
      0.9995418787002563
    ],
    [
      0.8071050047874451,
      0.8621126413345337,
      0.8252913951873779,
      0.8192986249923706,
      0.8649171590805054,
      0.8686728477478027,
      0.8308029174804688,
      0.8372107744216919,
      0.8761569261550903,
      0.8562750816345215,
      0.8316409587860107,
      0.8546684980392456,
      0.8779836893081665,
      0.8513193130493164,
      0.8307250738143921,
      0.8576909303665161,
      0.8784692287445068,
      0.8544284105300903,
      0.8516241312026978,
      0.8783308863639832,
      0.8889832496643066,
      0.8766902685165405,
      0.8780124187469482,
      0.8934875726699829,
      0.894973635673523,
      0.8724411129951477,
      0.8780710697174072,
      0.8931158781051636,
      0.8829087018966675,
      0.8496211767196655,
      0.8704042434692383,
      0.8792771100997925,
      0.8415453433990479,
      0.8282509446144104,
      0.865122377872467,
      0.8715966939926147,
      0.8327831029891968,
      0.9101751446723938,
      0.9438256621360779,
      0.9118748903274536,
      0.9153310060501099,
      0.9036134481430054,
      0.8813226222991943,
      0.8783543109893799,
      0.9032204151153564,
      0.8948562145233154,
      0.8790597319602966,
      0.9006859660148621,
      0.9088302850723267,
      0.8997659087181091,
      0.8931688666343689,
      0.9164015054702759,
      0.9036736488342285,
      0.8836504220962524,
      0.8887765407562256,
      0.9035348296165466,
      0.8726352453231812,
      0.853279709815979,
      0.8825847506523132,
      0.8610882759094238,
      0.8355467319488525,
      0.8511796593666077,
      0.8723702430725098,
      0.836897075176239,
      0.8319610357284546,
      0.8650412559509277,
      0.8434737920761108,
      0.8253244161605835,
      0.8498431444168091,
      0.8670349717140198,
      0.8282050490379333,
      0.8163883090019226,
      0.8648075461387634,
      0.8457194566726685,
      0.7901483178138733,
      0.9996519088745117,
      0.9996934533119202,
      0.9996953010559082,
      0.9948058128356934,
      0.9804658889770508,
      0.9828275442123413,
      0.9700837135314941,
      0.984639048576355,
      0.9689183831214905,
      0.9733636379241943,
      0.9975448846817017,
      0.999778687953949,
      0.9998225569725037,
      0.9998246431350708,
      0.9998825788497925,
      0.999902069568634,
      0.9998964667320251,
      0.9999285936355591,
      0.9999101161956787,
      0.9999307990074158,
      0.9999481439590454,
      0.9999405741691589,
      0.9998912215232849,
      0.9995893239974976,
      0.9943433403968811,
      0.9763916730880737,
      0.9757927656173706,
      0.9884728789329529,
      0.9769104719161987,
      0.9831799268722534,
      0.9668424129486084,
      0.942795991897583,
      0.9713932871818542,
      0.9547892808914185,
      0.9853550791740417,
      0.9987795948982239,
      0.9997429251670837,
      0.999833881855011,
      0.9998300671577454,
      0.9999232888221741,
      0.9999485015869141,
      0.9998863935470581,
      0.9998552799224854,
      0.9999457001686096,
      0.9999496936798096,
      0.999966561794281,
      0.9999421238899231,
      0.999959409236908,
      0.9999718070030212,
      0.9999580383300781,
      0.9999164342880249,
      0.9993702173233032,
      0.9939681887626648,
      0.9758854508399963,
      0.9806349873542786,
      0.9916914105415344,
      0.9793561697006226,
      0.9841678738594055,
      0.9581891298294067,
      0.9462554454803467,
      0.9840027689933777,
      0.9899469017982483,
      0.9995107650756836,
      0.999823272228241,
      0.9998696446418762,
      0.99993497133255,
      0.9999744892120361,
      0.9999449849128723,
      0.9999290704727173,
      0.9999778866767883,
      0.9999633431434631,
      0.9999439120292664,
      0.9999271631240845,
      0.9999473094940186,
      0.9999622702598572,
      0.9999434351921082,
      0.9996253252029419,
      0.9983508586883545,
      0.986538827419281,
      0.9604738354682922,
      0.9326106309890747,
      0.9397037029266357,
      0.9324841499328613,
      0.9153513312339783,
      0.9356367588043213,
      0.9661261439323425,
      0.9876859784126282,
      0.994455099105835,
      0.977783203125,
      0.9845850467681885,
      0.9536923170089722,
      0.9368405342102051,
      0.9791730642318726,
      0.970162570476532,
      0.9983185529708862,
      0.9996782541275024,
      0.9998663663864136,
      0.9999289512634277,
      0.9999405145645142,
      0.9999395608901978,
      0.9999567270278931,
      0.9999088048934937,
      0.9999504685401917,
      0.9999593496322632,
      0.9999547600746155,
      0.9999455809593201,
      0.9998170733451843,
      0.9997149109840393,
      0.9973781108856201,
      0.9874680042266846,
      0.9952422976493835,
      0.9964938163757324,
      0.9808995127677917,
      0.9881991744041443,
      0.962091863155365,
      0.9366138577461243,
      0.9782232046127319,
      0.9717484712600708,
      0.9984521865844727,
      0.9996529817581177,
      0.9999006986618042,
      0.999938428401947,
      0.9999123811721802,
      0.9999426007270813,
      0.9999367594718933,
      0.9999498128890991,
      0.9999268651008606,
      0.9999231696128845,
      0.9999077916145325,
      0.9999381303787231,
      0.9999629259109497,
      0.9999123215675354,
      0.9998534321784973,
      0.9997955560684204,
      0.9997071623802185,
      0.9990654587745667,
      0.9934203028678894,
      0.9957789182662964,
      0.9826219081878662,
      0.9912641048431396,
      0.978888988494873,
      0.9582979679107666,
      0.9896594285964966,
      0.9982129335403442,
      0.9996469020843506,
      0.9987033605575562,
      0.9984639883041382,
      0.999550461769104,
      0.9995638132095337,
      0.9995755553245544
    ],
    [
      0.8118908405303955,
      0.8664793372154236,
      0.829940915107727,
      0.8231549263000488,
      0.8681670427322388,
      0.8726809620857239,
      0.835288405418396,
      0.8415355682373047,
      0.8799341917037964,
      0.861121654510498,
      0.8374516367912292,
      0.8606173992156982,
      0.8823058009147644,
      0.8565990328788757,
      0.8370845913887024,
      0.8633180856704712,
      0.8840157985687256,
      0.861350953578949,
      0.8585927486419678,
      0.8847901821136475,
      0.89549320936203,
      0.884136974811554,
      0.8847461342811584,
      0.9002346992492676,
      0.9020056128501892,
      0.8828892707824707,
      0.8865147829055786,
      0.9009904265403748,
      0.892572283744812,
      0.8598355650901794,
      0.879928708076477,
      0.8920865058898926,
      0.8549782037734985,
      0.8386447429656982,
      0.8788274526596069,
      0.8856246471405029,
      0.845928430557251,
      0.9209005832672119,
      0.9518074989318848,
      0.9227844476699829,
      0.9257315397262573,
      0.9144204258918762,
      0.8940131664276123,
      0.8884139657020569,
      0.9114394783973694,
      0.9037929177284241,
      0.8890888690948486,
      0.9078178405761719,
      0.9155423641204834,
      0.9071373343467712,
      0.900180995464325,
      0.9211052060127258,
      0.9097583889961243,
      0.890463650226593,
      0.8941218852996826,
      0.9080077409744263,
      0.87876296043396,
      0.8582408428192139,
      0.8868476152420044,
      0.8661143779754639,
      0.8406100273132324,
      0.8559538125991821,
      0.8763661980628967,
      0.8409326076507568,
      0.8365272879600525,
      0.869371771812439,
      0.8471145629882812,
      0.8295310735702515,
      0.854385495185852,
      0.8704314231872559,
      0.8322024345397949,
      0.8214877843856812,
      0.8679239749908447,
      0.8492392301559448,
      0.7935107350349426,
      0.99966961145401,
      0.9997202754020691,
      0.9997292757034302,
      0.9950529932975769,
      0.9818682074546814,
      0.9836656451225281,
      0.9724375009536743,
      0.9859341382980347,
      0.971529483795166,
      0.9759262800216675,
      0.9977319240570068,
      0.9998031854629517,
      0.9998375177383423,
      0.999839186668396,
      0.9998927712440491,
      0.9999082684516907,
      0.9999042749404907,
      0.9999340772628784,
      0.9999138712882996,
      0.9999333620071411,
      0.999951958656311,
      0.9999445676803589,
      0.9999038577079773,
      0.9996520280838013,
      0.9947770237922668,
      0.9778029322624207,
      0.9775042533874512,
      0.9894113540649414,
      0.9788252115249634,
      0.9844791293144226,
      0.9695134162902832,
      0.9464232921600342,
      0.9736859798431396,
      0.9578603506088257,
      0.9867781400680542,
      0.9990368485450745,
      0.9997783899307251,
      0.9998485445976257,
      0.9998383522033691,
      0.9999287724494934,
      0.9999517202377319,
      0.9998887777328491,
      0.9998568296432495,
      0.9999471306800842,
      0.9999507069587708,
      0.9999676942825317,
      0.9999428391456604,
      0.9999603629112244,
      0.9999735355377197,
      0.9999605417251587,
      0.9999264478683472,
      0.9994327425956726,
      0.9944844245910645,
      0.97746342420578,
      0.9821739196777344,
      0.992252767086029,
      0.9809941053390503,
      0.9853648543357849,
      0.9614149332046509,
      0.9491839408874512,
      0.9852930307388306,
      0.9909666776657104,
      0.999589204788208,
      0.9998489022254944,
      0.9998858571052551,
      0.9999397397041321,
      0.9999762177467346,
      0.9999458193778992,
      0.9999286532402039,
      0.9999787211418152,
      0.9999651908874512,
      0.9999446272850037,
      0.9999265074729919,
      0.9999499917030334,
      0.9999640583992004,
      0.9999499320983887,
      0.9996878504753113,
      0.9985204935073853,
      0.9876298308372498,
      0.9630909562110901,
      0.9381618499755859,
      0.9447298645973206,
      0.9382392764091492,
      0.9216122031211853,
      0.9395760893821716,
      0.9689133763313293,
      0.98886638879776,
      0.9951454401016235,
      0.9793738722801208,
      0.985732913017273,
      0.9568579196929932,
      0.9399051666259766,
      0.9808350801467896,
      0.9727188348770142,
      0.9986029863357544,
      0.9997308850288391,
      0.9998840093612671,
      0.9999349117279053,
      0.9999451041221619,
      0.9999415874481201,
      0.9999581575393677,
      0.9999101161956787,
      0.9999513030052185,
      0.9999616742134094,
      0.9999567866325378,
      0.9999505877494812,
      0.9998458027839661,
      0.9997564554214478,
      0.9976426959037781,
      0.9887391924858093,
      0.9959522485733032,
      0.996867835521698,
      0.9824399948120117,
      0.9890813231468201,
      0.964275598526001,
      0.9396588802337646,
      0.9802533388137817,
      0.9752557277679443,
      0.9988745450973511,
      0.9997237920761108,
      0.9999131560325623,
      0.999942421913147,
      0.9999186992645264,
      0.9999449849128723,
      0.9999372363090515,
      0.9999502897262573,
      0.9999276399612427,
      0.9999266862869263,
      0.9999114871025085,
      0.9999402761459351,
      0.9999645352363586,
      0.9999210834503174,
      0.9998648166656494,
      0.9998152256011963,
      0.9997379779815674,
      0.9991660118103027,
      0.9941854476928711,
      0.9962445497512817,
      0.984046995639801,
      0.9919745326042175,
      0.9804633855819702,
      0.9613866209983826,
      0.9908528327941895,
      0.9985880851745605,
      0.9997010827064514,
      0.9989307522773743,
      0.9987753033638,
      0.9996065497398376,
      0.9996078014373779,
      0.9996058940887451
    ],
    [
      0.8193528652191162,
      0.8712047338485718,
      0.8349416255950928,
      0.828633189201355,
      0.8732603788375854,
      0.876887321472168,
      0.8411408066749573,
      0.8474301099777222,
      0.8842660188674927,
      0.865662693977356,
      0.843488872051239,
      0.8652408719062805,
      0.8856579065322876,
      0.8611307144165039,
      0.8425893187522888,
      0.8673204779624939,
      0.8873753547668457,
      0.8655980229377747,
      0.8622140884399414,
      0.8886673450469971,
      0.8989971876144409,
      0.889113187789917,
      0.8890162110328674,
      0.9049488306045532,
      0.9066945314407349,
      0.89006507396698,
      0.8924493789672852,
      0.9073131084442139,
      0.8996076583862305,
      0.868897557258606,
      0.8885608911514282,
      0.9024802446365356,
      0.8675336241722107,
      0.8483254909515381,
      0.8904358148574829,
      0.8965684175491333,
      0.8587769269943237,
      0.9289383888244629,
      0.9575340747833252,
      0.9316565990447998,
      0.9334783554077148,
      0.9223835468292236,
      0.9050189256668091,
      0.8972510695457458,
      0.9182718992233276,
      0.9108691215515137,
      0.8977016806602478,
      0.9135681986808777,
      0.9208487272262573,
      0.9126999378204346,
      0.904987096786499,
      0.924258828163147,
      0.9138433933258057,
      0.8946406841278076,
      0.8977181911468506,
      0.910881519317627,
      0.8824828863143921,
      0.8614671230316162,
      0.8894819617271423,
      0.8695483207702637,
      0.8442833423614502,
      0.8599400520324707,
      0.8801072239875793,
      0.8451486825942993,
      0.8416109085083008,
      0.8735629916191101,
      0.8523054718971252,
      0.8354964256286621,
      0.8598945736885071,
      0.8755518794059753,
      0.8384312987327576,
      0.8286699056625366,
      0.871955156326294,
      0.8563826084136963,
      0.7998888492584229,
      0.9996817111968994,
      0.9997373223304749,
      0.9997673630714417,
      0.9953577518463135,
      0.9833484292030334,
      0.9848875999450684,
      0.9743475317955017,
      0.9868742823600769,
      0.9732251763343811,
      0.9773555397987366,
      0.9978440999984741,
      0.999818742275238,
      0.9998472929000854,
      0.9998496770858765,
      0.9999004006385803,
      0.9999128580093384,
      0.9999101758003235,
      0.9999380707740784,
      0.9999167919158936,
      0.9999353885650635,
      0.9999545812606812,
      0.9999474287033081,
      0.9999126195907593,
      0.999695360660553,
      0.9952024221420288,
      0.9793368577957153,
      0.979032039642334,
      0.9902259111404419,
      0.9801779985427856,
      0.9853603839874268,
      0.9710851311683655,
      0.9486191272735596,
      0.9750270247459412,
      0.9597983956336975,
      0.9874550104141235,
      0.999123752117157,
      0.9997972846031189,
      0.9998583197593689,
      0.9998435974121094,
      0.999932050704956,
      0.9999540448188782,
      0.9998909831047058,
      0.9998586177825928,
      0.9999483227729797,
      0.9999517202377319,
      0.9999687671661377,
      0.9999436736106873,
      0.9999610185623169,
      0.9999748468399048,
      0.999962329864502,
      0.9999337196350098,
      0.9995072484016418,
      0.994965136051178,
      0.9790163040161133,
      0.983552873134613,
      0.9928834438323975,
      0.9820112586021423,
      0.9860883355140686,
      0.9633878469467163,
      0.951896071434021,
      0.9861115217208862,
      0.9915967583656311,
      0.9996363520622253,
      0.9998654127120972,
      0.9998971819877625,
      0.9999428391456604,
      0.9999775886535645,
      0.9999465346336365,
      0.9999322295188904,
      0.9999791979789734,
      0.9999664425849915,
      0.9999456405639648,
      0.9999276399612427,
      0.9999520778656006,
      0.999965488910675,
      0.9999555349349976,
      0.9997318983078003,
      0.9987140893936157,
      0.9888370633125305,
      0.9659456610679626,
      0.9426289796829224,
      0.9487034678459167,
      0.9427057504653931,
      0.9261976480484009,
      0.9428679943084717,
      0.9711326360702515,
      0.9899998903274536,
      0.9956212639808655,
      0.9805341362953186,
      0.9864572286605835,
      0.9589813947677612,
      0.9422198534011841,
      0.9820505976676941,
      0.9747304916381836,
      0.9988083243370056,
      0.9997714757919312,
      0.9998982548713684,
      0.9999392628669739,
      0.9999482035636902,
      0.9999427199363708,
      0.9999592900276184,
      0.9999114871025085,
      0.9999518990516663,
      0.9999628663063049,
      0.9999580979347229,
      0.9999537467956543,
      0.999865710735321,
      0.9997924566268921,
      0.9979791045188904,
      0.9898664355278015,
      0.9965181350708008,
      0.9972591996192932,
      0.9837378859519958,
      0.9898033142089844,
      0.9658392071723938,
      0.9420444965362549,
      0.9817671775817871,
      0.9779641628265381,
      0.9991231560707092,
      0.9997721314430237,
      0.9999229907989502,
      0.999945878982544,
      0.9999236464500427,
      0.999947190284729,
      0.9999375343322754,
      0.9999504685401917,
      0.9999281764030457,
      0.9999294281005859,
      0.9999144077301025,
      0.9999417066574097,
      0.9999663829803467,
      0.9999274015426636,
      0.9998734593391418,
      0.9998301267623901,
      0.9997612237930298,
      0.9992388486862183,
      0.9948090314865112,
      0.9967392683029175,
      0.9852190017700195,
      0.9925451874732971,
      0.9817707538604736,
      0.9640966653823853,
      0.9918171167373657,
      0.9988548159599304,
      0.9997362494468689,
      0.999082088470459,
      0.9989847540855408,
      0.9996480345726013,
      0.9996431469917297,
      0.9996361136436462
    ],
    [
      0.8255863189697266,
      0.8757976293563843,
      0.8409885168075562,
      0.8348525762557983,
      0.8780885934829712,
      0.8820214867591858,
      0.8481000661849976,
      0.8542890548706055,
      0.8897529244422913,
      0.8722825050354004,
      0.8507392406463623,
      0.8704262375831604,
      0.8902163505554199,
      0.8668935298919678,
      0.8482169508934021,
      0.8719179630279541,
      0.8918699026107788,
      0.8712767958641052,
      0.8663926124572754,
      0.8931299448013306,
      0.9033658504486084,
      0.8942661881446838,
      0.8927082419395447,
      0.909429669380188,
      0.9116251468658447,
      0.8962364196777344,
      0.8978788256645203,
      0.9129819869995117,
      0.9063758254051208,
      0.8772562742233276,
      0.8964086174964905,
      0.9114342927932739,
      0.8806920051574707,
      0.8582804799079895,
      0.9018034934997559,
      0.9073154926300049,
      0.8722803592681885,
      0.9367411732673645,
      0.962507426738739,
      0.9392911791801453,
      0.9406133890151978,
      0.9305925965309143,
      0.9162262678146362,
      0.905936062335968,
      0.9247992038726807,
      0.9179827570915222,
      0.9064199924468994,
      0.9192003011703491,
      0.9262221455574036,
      0.9181005358695984,
      0.9105393886566162,
      0.9277892112731934,
      0.9182724952697754,
      0.8996192216873169,
      0.9018419981002808,
      0.9141906499862671,
      0.8874949216842651,
      0.8660228848457336,
      0.8930099010467529,
      0.8741238117218018,
      0.8491769433021545,
      0.8647006750106812,
      0.8845342397689819,
      0.8507360219955444,
      0.847375750541687,
      0.8784685730934143,
      0.8582791090011597,
      0.842434287071228,
      0.8658016920089722,
      0.8811729550361633,
      0.8451898097991943,
      0.8364168405532837,
      0.8764349818229675,
      0.8644236326217651,
      0.807816207408905,
      0.9996927976608276,
      0.9997523427009583,
      0.999784529209137,
      0.9956489205360413,
      0.9845552444458008,
      0.9858770966529846,
      0.9760008454322815,
      0.9876613616943359,
      0.974741518497467,
      0.978691577911377,
      0.9979264736175537,
      0.9998305439949036,
      0.9998545050621033,
      0.9998573064804077,
      0.9999060034751892,
      0.9999162554740906,
      0.9999144077301025,
      0.999941349029541,
      0.9999191164970398,
      0.999937117099762,
      0.9999566078186035,
      0.9999496936798096,
      0.9999189972877502,
      0.9997262954711914,
      0.9955447316169739,
      0.9807770848274231,
      0.9804979562759399,
      0.9909238815307617,
      0.9814271926879883,
      0.9861471652984619,
      0.9722539186477661,
      0.950644314289093,
      0.9761554002761841,
      0.9615667462348938,
      0.9879724979400635,
      0.9991849064826965,
      0.9998103380203247,
      0.9998651742935181,
      0.9998471736907959,
      0.9999343752861023,
      0.9999554753303528,
      0.9998926520347595,
      0.9998603463172913,
      0.9999497532844543,
      0.999951958656311,
      0.9999698996543884,
      0.9999445676803589,
      0.9999616146087646,
      0.9999758005142212,
      0.9999637603759766,
      0.9999386668205261,
      0.9995620250701904,
      0.9953872561454773,
      0.9805836081504822,
      0.9848401546478271,
      0.9935120344161987,
      0.9831078052520752,
      0.9868041276931763,
      0.9650298357009888,
      0.9543042182922363,
      0.986876368522644,
      0.9920133352279663,
      0.9996445775032043,
      0.9998767375946045,
      0.9999057054519653,
      0.9999459981918335,
      0.9999786019325256,
      0.9999476671218872,
      0.9999333024024963,
      0.9999797940254211,
      0.9999676942825317,
      0.9999465346336365,
      0.9999288320541382,
      0.9999539852142334,
      0.9999667406082153,
      0.9999587535858154,
      0.9997618198394775,
      0.9988343119621277,
      0.9898650646209717,
      0.9684069752693176,
      0.9464426636695862,
      0.9523055553436279,
      0.9469096064567566,
      0.930827260017395,
      0.9462267756462097,
      0.9730664491653442,
      0.9909304976463318,
      0.9960255026817322,
      0.9815905094146729,
      0.9871018528938293,
      0.9610412120819092,
      0.9444093108177185,
      0.9830518960952759,
      0.9763140678405762,
      0.9989566206932068,
      0.9997999668121338,
      0.9999086260795593,
      0.99994295835495,
      0.9999509453773499,
      0.9999439716339111,
      0.9999604821205139,
      0.9999126195907593,
      0.999952495098114,
      0.9999641180038452,
      0.9999592304229736,
      0.9999560713768005,
      0.999879777431488,
      0.9998173117637634,
      0.9981709718704224,
      0.9908168315887451,
      0.9969004392623901,
      0.9974965453147888,
      0.984729528427124,
      0.9903076887130737,
      0.9673402905464172,
      0.9443907737731934,
      0.9831664562225342,
      0.9802055358886719,
      0.9992563128471375,
      0.9998070001602173,
      0.9999303817749023,
      0.9999487996101379,
      0.9999281167984009,
      0.9999492168426514,
      0.9999381303787231,
      0.999950647354126,
      0.999928891658783,
      0.999931812286377,
      0.9999170899391174,
      0.9999427795410156,
      0.9999678730964661,
      0.9999323487281799,
      0.999881386756897,
      0.999839723110199,
      0.9997800588607788,
      0.999296247959137,
      0.9952389597892761,
      0.9970215559005737,
      0.9860166311264038,
      0.9929155707359314,
      0.9828596115112305,
      0.9665641784667969,
      0.9925563931465149,
      0.999019980430603,
      0.9997685551643372,
      0.9992021322250366,
      0.9991185665130615,
      0.9996790885925293,
      0.9996704459190369,
      0.999658465385437
    ],
    [
      0.8321506977081299,
      0.8805819749832153,
      0.8463398218154907,
      0.8398970365524292,
      0.8820295333862305,
      0.8861715197563171,
      0.8530349135398865,
      0.8589906692504883,
      0.8942376375198364,
      0.877822756767273,
      0.8560720086097717,
      0.8747279644012451,
      0.8945403099060059,
      0.8722614049911499,
      0.8525557518005371,
      0.8773180842399597,
      0.8965137004852295,
      0.8775520324707031,
      0.8720402717590332,
      0.8984168767929077,
      0.9082945585250854,
      0.8992147445678711,
      0.8974504470825195,
      0.9138494729995728,
      0.9163668155670166,
      0.9028877019882202,
      0.9043031930923462,
      0.9187220931053162,
      0.912741482257843,
      0.88538658618927,
      0.9027377963066101,
      0.9185230731964111,
      0.8917136192321777,
      0.8667177557945251,
      0.9097814559936523,
      0.9150670766830444,
      0.8830857276916504,
      0.9412261247634888,
      0.9664552807807922,
      0.9451126456260681,
      0.9458438754081726,
      0.9363723397254944,
      0.9241227507591248,
      0.9129209518432617,
      0.9297692179679871,
      0.9232227206230164,
      0.9135010242462158,
      0.9237554669380188,
      0.9300969839096069,
      0.9222569465637207,
      0.9160230159759521,
      0.9312477111816406,
      0.9222538471221924,
      0.9050958156585693,
      0.9061542749404907,
      0.917149543762207,
      0.8926647305488586,
      0.8714414834976196,
      0.8964616060256958,
      0.8782569169998169,
      0.854629635810852,
      0.8692212700843811,
      0.8881922960281372,
      0.8556153178215027,
      0.8515775203704834,
      0.8826143741607666,
      0.8624467849731445,
      0.8471634984016418,
      0.8696386814117432,
      0.8847827911376953,
      0.8491249680519104,
      0.8406170606613159,
      0.8793035745620728,
      0.8689796924591064,
      0.812516450881958,
      0.9997021555900574,
      0.999764084815979,
      0.999798059463501,
      0.995941698551178,
      0.9857081174850464,
      0.9869748950004578,
      0.9779699444770813,
      0.9888168573379517,
      0.9768331050872803,
      0.9804331660270691,
      0.9980456829071045,
      0.999842643737793,
      0.9998620748519897,
      0.9998651742935181,
      0.9999111294746399,
      0.9999195337295532,
      0.9999183416366577,
      0.9999442100524902,
      0.9999212622642517,
      0.9999385476112366,
      0.9999585747718811,
      0.9999516010284424,
      0.999923825263977,
      0.9997488856315613,
      0.995842456817627,
      0.9819875955581665,
      0.9818774461746216,
      0.9912469387054443,
      0.982901930809021,
      0.9872106313705444,
      0.9744940996170044,
      0.9533369541168213,
      0.9776442646980286,
      0.9635939598083496,
      0.9886600971221924,
      0.9992566108703613,
      0.9998239874839783,
      0.9998722076416016,
      0.9998517036437988,
      0.9999369382858276,
      0.9999573230743408,
      0.9998943209648132,
      0.9998616576194763,
      0.9999504089355469,
      0.9999528527259827,
      0.9999707341194153,
      0.9999456405639648,
      0.9999623894691467,
      0.9999767541885376,
      0.9999651312828064,
      0.9999424815177917,
      0.9996098875999451,
      0.9957067370414734,
      0.9818416833877563,
      0.9861065149307251,
      0.9942396283149719,
      0.9843834638595581,
      0.9877773523330688,
      0.9670883417129517,
      0.957198977470398,
      0.9877463579177856,
      0.992590069770813,
      0.999681830406189,
      0.9998884201049805,
      0.9999133348464966,
      0.9999485015869141,
      0.9999796748161316,
      0.9999486207962036,
      0.9999343156814575,
      0.9999803304672241,
      0.9999688267707825,
      0.9999481439590454,
      0.9999317526817322,
      0.9999561309814453,
      0.9999680519104004,
      0.9999604821205139,
      0.999785304069519,
      0.9989368319511414,
      0.9905462265014648,
      0.9700801372528076,
      0.9497144222259521,
      0.955578088760376,
      0.9507430791854858,
      0.9350650906562805,
      0.9491980075836182,
      0.9749497175216675,
      0.9918001890182495,
      0.9969109296798706,
      0.9830414056777954,
      0.9878537654876709,
      0.9631255865097046,
      0.9466355443000793,
      0.9840800762176514,
      0.9777555465698242,
      0.9991013407707214,
      0.999823272228241,
      0.9999142289161682,
      0.9999463558197021,
      0.99995356798172,
      0.9999450445175171,
      0.9999614953994751,
      0.9999139904975891,
      0.9999532103538513,
      0.9999650120735168,
      0.99996018409729,
      0.9999577403068542,
      0.9998878240585327,
      0.9998234510421753,
      0.9979333281517029,
      0.9912147521972656,
      0.9971700310707092,
      0.9976531863212585,
      0.9857239723205566,
      0.9908167719841003,
      0.9687453508377075,
      0.9466865062713623,
      0.984312891960144,
      0.9818412661552429,
      0.9993386268615723,
      0.9998302459716797,
      0.9999355673789978,
      0.9999508857727051,
      0.9999317526817322,
      0.999950647354126,
      0.9999383091926575,
      0.9999508857727051,
      0.9999292492866516,
      0.9999337792396545,
      0.999919056892395,
      0.9999435544013977,
      0.999968945980072,
      0.9999354481697083,
      0.999885082244873,
      0.9998471736907959,
      0.9997928738594055,
      0.9993370175361633,
      0.9955065846443176,
      0.9972636699676514,
      0.986655056476593,
      0.9931709170341492,
      0.9835441708564758,
      0.9687639474868774,
      0.9930439591407776,
      0.9991094470024109,
      0.9997887015342712,
      0.9992589354515076,
      0.9991844296455383,
      0.9996980428695679,
      0.9996869564056396,
      0.9996734261512756
    ],
    [
      0.8396716117858887,
      0.8865978121757507,
      0.8539305329322815,
      0.8458590507507324,
      0.8868703842163086,
      0.8912599682807922,
      0.8580835461616516,
      0.8638133406639099,
      0.8991347551345825,
      0.8850276470184326,
      0.8625102043151855,
      0.8792136907577515,
      0.899523138999939,
      0.8796416521072388,
      0.857636034488678,
      0.8822798132896423,
      0.9015227556228638,
      0.8842980265617371,
      0.8767294883728027,
      0.9025454521179199,
      0.9123777151107788,
      0.9040626287460327,
      0.9020733833312988,
      0.9169321060180664,
      0.920250654220581,
      0.9087367057800293,
      0.9091987013816833,
      0.9223394989967346,
      0.917715311050415,
      0.8927910327911377,
      0.9083059430122375,
      0.9238396286964417,
      0.8997777700424194,
      0.8752268552780151,
      0.9166313409805298,
      0.92131507396698,
      0.8932396173477173,
      0.9445013999938965,
      0.9696303009986877,
      0.9496982097625732,
      0.9502834677696228,
      0.9405120611190796,
      0.9300978183746338,
      0.919579029083252,
      0.9338712096214294,
      0.9269108772277832,
      0.919096827507019,
      0.9274336695671082,
      0.9326131343841553,
      0.9252870082855225,
      0.9200645685195923,
      0.9338047504425049,
      0.9254564046859741,
      0.9104745984077454,
      0.9105106592178345,
      0.9198862314224243,
      0.8974213600158691,
      0.878297746181488,
      0.9006672501564026,
      0.8843445181846619,
      0.862370491027832,
      0.874813437461853,
      0.8930283784866333,
      0.8623172640800476,
      0.8561588525772095,
      0.8872182369232178,
      0.8674129247665405,
      0.8522522449493408,
      0.874279260635376,
      0.8885445594787598,
      0.8536056280136108,
      0.844305157661438,
      0.882374107837677,
      0.8743494153022766,
      0.8165245652198792,
      0.9997115731239319,
      0.9997755289077759,
      0.9998095035552979,
      0.9962608218193054,
      0.986750602722168,
      0.9879173040390015,
      0.9795928001403809,
      0.9897502660751343,
      0.9784704446792603,
      0.9818142652511597,
      0.9981881380081177,
      0.999853253364563,
      0.9998692274093628,
      0.9998721480369568,
      0.9999158978462219,
      0.999922513961792,
      0.9999221563339233,
      0.9999470114707947,
      0.999923586845398,
      0.9999404549598694,
      0.9999603629112244,
      0.9999533891677856,
      0.9999284744262695,
      0.9997701048851013,
      0.9961910247802734,
      0.9832098484039307,
      0.9830164313316345,
      0.991868793964386,
      0.9839648604393005,
      0.9880286455154419,
      0.9760137796401978,
      0.9562960863113403,
      0.9789301156997681,
      0.9653899669647217,
      0.9892557263374329,
      0.9993240833282471,
      0.9998341202735901,
      0.9998772740364075,
      0.9998548030853271,
      0.9999392032623291,
      0.9999587535858154,
      0.9998958706855774,
      0.999862790107727,
      0.999951183795929,
      0.9999536871910095,
      0.9999714493751526,
      0.9999464750289917,
      0.9999631643295288,
      0.9999775290489197,
      0.999966025352478,
      0.9999440312385559,
      0.9996596574783325,
      0.9960386157035828,
      0.9829539060592651,
      0.9871037006378174,
      0.9947733879089355,
      0.9853068590164185,
      0.9885880351066589,
      0.9688385725021362,
      0.9598864912986755,
      0.9884486198425293,
      0.9931055307388306,
      0.9997127652168274,
      0.9998977184295654,
      0.9999192357063293,
      0.9999502301216125,
      0.9999802708625793,
      0.9999491572380066,
      0.9999349117279053,
      0.9999806880950928,
      0.9999698400497437,
      0.9999489784240723,
      0.9999325275421143,
      0.9999575614929199,
      0.9999692440032959,
      0.999962568283081,
      0.999801516532898,
      0.9990256428718567,
      0.991115391254425,
      0.9717434644699097,
      0.9524174928665161,
      0.9582504630088806,
      0.9540947079658508,
      0.9382807016372681,
      0.9515722990036011,
      0.9763405323028564,
      0.9924545288085938,
      0.9972826838493347,
      0.9841048717498779,
      0.9884417057037354,
      0.9650951623916626,
      0.9494740962982178,
      0.9851527810096741,
      0.9792253375053406,
      0.9992244243621826,
      0.9998457431793213,
      0.9999209642410278,
      0.9999488592147827,
      0.999955415725708,
      0.9999452829360962,
      0.9999621510505676,
      0.9999147653579712,
      0.9999534487724304,
      0.9999651312828064,
      0.9999608993530273,
      0.9999591112136841,
      0.999894917011261,
      0.999837338924408,
      0.9980330467224121,
      0.991664469242096,
      0.9973210692405701,
      0.9978153109550476,
      0.9864001274108887,
      0.9910674691200256,
      0.97010338306427,
      0.9490262269973755,
      0.9853297472000122,
      0.9833862781524658,
      0.9994106292724609,
      0.999849259853363,
      0.9999399781227112,
      0.9999529123306274,
      0.9999348521232605,
      0.9999520778656006,
      0.9999387264251709,
      0.9999512434005737,
      0.9999297857284546,
      0.9999352693557739,
      0.9999207258224487,
      0.9999443292617798,
      0.9999696612358093,
      0.9999376535415649,
      0.9998881816864014,
      0.9998529553413391,
      0.9998027086257935,
      0.9993683695793152,
      0.9957155585289001,
      0.997387170791626,
      0.9871104955673218,
      0.9933562278747559,
      0.9841107726097107,
      0.970499575138092,
      0.9934527277946472,
      0.9991637468338013,
      0.9997984766960144,
      0.9993180632591248,
      0.9992382526397705,
      0.9997156262397766,
      0.9997053146362305,
      0.9996889233589172
    ],
    [
      0.8472647666931152,
      0.8921627402305603,
      0.8617581725120544,
      0.8534358143806458,
      0.8921822905540466,
      0.8977881073951721,
      0.866557240486145,
      0.8715550899505615,
      0.9055451154708862,
      0.8934770226478577,
      0.8709882497787476,
      0.8860982656478882,
      0.9065862894058228,
      0.8883599042892456,
      0.8651697635650635,
      0.8891776204109192,
      0.9075258374214172,
      0.8917802572250366,
      0.8832355737686157,
      0.9075369834899902,
      0.9164485335350037,
      0.909088671207428,
      0.9073072075843811,
      0.9201226830482483,
      0.9236903190612793,
      0.9144171476364136,
      0.9141291379928589,
      0.9259747862815857,
      0.923189103603363,
      0.900283694267273,
      0.9141621589660645,
      0.9298288822174072,
      0.9090585708618164,
      0.8855710029602051,
      0.9241584539413452,
      0.9281606674194336,
      0.9044437408447266,
      0.9481305480003357,
      0.9726207256317139,
      0.9541810750961304,
      0.9546489119529724,
      0.9451531171798706,
      0.9359650611877441,
      0.9264365434646606,
      0.9378992915153503,
      0.9306231737136841,
      0.9243940711021423,
      0.9311145544052124,
      0.9348618388175964,
      0.9279754757881165,
      0.924044132232666,
      0.9363049268722534,
      0.92815101146698,
      0.9150155186653137,
      0.9152301549911499,
      0.9231935143470764,
      0.9037047624588013,
      0.8864631652832031,
      0.905896008014679,
      0.8920814990997314,
      0.8725357055664062,
      0.8815824389457703,
      0.8996999859809875,
      0.8711177706718445,
      0.8626877069473267,
      0.8931951522827148,
      0.8750295639038086,
      0.8598335981369019,
      0.8806009292602539,
      0.8942028880119324,
      0.8605221509933472,
      0.85113924741745,
      0.8868427276611328,
      0.8804479241371155,
      0.8218425512313843,
      0.9997212290763855,
      0.9997889995574951,
      0.9998198747634888,
      0.9966189861297607,
      0.9878959655761719,
      0.9889451861381531,
      0.9812408685684204,
      0.9906228184700012,
      0.9801631569862366,
      0.9833394885063171,
      0.9982891082763672,
      0.99986332654953,
      0.9998760223388672,
      0.9998785853385925,
      0.9999202489852905,
      0.9999254941940308,
      0.9999257326126099,
      0.99994957447052,
      0.9999257326126099,
      0.9999419450759888,
      0.9999620914459229,
      0.9999552369117737,
      0.999933123588562,
      0.9997910857200623,
      0.9964959621429443,
      0.9844942092895508,
      0.9842539429664612,
      0.9925634860992432,
      0.9851177334785461,
      0.9889153838157654,
      0.9775910973548889,
      0.95955890417099,
      0.9804303646087646,
      0.9679359793663025,
      0.9900332689285278,
      0.9993810653686523,
      0.9998444318771362,
      0.9998850226402283,
      0.9998586177825928,
      0.9999414682388306,
      0.9999603033065796,
      0.999897837638855,
      0.999864399433136,
      0.9999520778656006,
      0.9999547004699707,
      0.9999724626541138,
      0.9999474287033081,
      0.999963641166687,
      0.9999783635139465,
      0.9999672770500183,
      0.9999482035636902,
      0.999697744846344,
      0.9964034557342529,
      0.9843765497207642,
      0.988123893737793,
      0.9952743053436279,
      0.9862492084503174,
      0.9894044995307922,
      0.9707580208778381,
      0.9624670743942261,
      0.9891690611839294,
      0.9936383366584778,
      0.9997449517250061,
      0.9999071359634399,
      0.9999245405197144,
      0.9999526739120483,
      0.9999810457229614,
      0.9999502897262573,
      0.9999363422393799,
      0.9999813437461853,
      0.9999709129333496,
      0.9999500513076782,
      0.9999338388442993,
      0.9999591112136841,
      0.9999702572822571,
      0.9999647736549377,
      0.9998179078102112,
      0.9991458058357239,
      0.9918033480644226,
      0.97376948595047,
      0.9555091261863708,
      0.9610372185707092,
      0.9573066830635071,
      0.9414548277854919,
      0.9545260667800903,
      0.9777034521102905,
      0.9930505752563477,
      0.9974870681762695,
      0.985040009021759,
      0.9890069961547852,
      0.9672133922576904,
      0.9524015784263611,
      0.9862415194511414,
      0.9806102514266968,
      0.9993483424186707,
      0.99986332654953,
      0.9999269247055054,
      0.9999511241912842,
      0.9999576210975647,
      0.9999465942382812,
      0.9999632239341736,
      0.9999167919158936,
      0.9999545216560364,
      0.9999662637710571,
      0.9999620318412781,
      0.999960720539093,
      0.9999024271965027,
      0.9998545050621033,
      0.9981842041015625,
      0.9922195672988892,
      0.9974362850189209,
      0.9978011846542358,
      0.9869257211685181,
      0.9914970397949219,
      0.9716006517410278,
      0.951368510723114,
      0.986269474029541,
      0.9845828413963318,
      0.9994694590568542,
      0.999864399433136,
      0.9999433159828186,
      0.9999547600746155,
      0.9999377131462097,
      0.9999533295631409,
      0.9999393224716187,
      0.9999518394470215,
      0.9999306201934814,
      0.9999367594718933,
      0.999922513961792,
      0.9999451041221619,
      0.9999704957008362,
      0.9999402761459351,
      0.9998918175697327,
      0.9998592138290405,
      0.9998117089271545,
      0.9993992447853088,
      0.9959433674812317,
      0.9975041151046753,
      0.9875805974006653,
      0.9935022592544556,
      0.9846147298812866,
      0.9723743200302124,
      0.9937644600868225,
      0.999188244342804,
      0.999822735786438,
      0.9993431568145752,
      0.9992551207542419,
      0.9997282028198242,
      0.9997159838676453,
      0.999699592590332
    ],
    [
      0.8551334738731384,
      0.8971562385559082,
      0.8692946434020996,
      0.8624574542045593,
      0.8977295756340027,
      0.9045782685279846,
      0.8754242658615112,
      0.8794293999671936,
      0.9125512838363647,
      0.9011248350143433,
      0.8805807828903198,
      0.8932636976242065,
      0.9127339720726013,
      0.8964744210243225,
      0.8734180927276611,
      0.8963209390640259,
      0.9126367568969727,
      0.8985254764556885,
      0.8908478021621704,
      0.9125118255615234,
      0.9198437929153442,
      0.9149937033653259,
      0.9140994548797607,
      0.9232412576675415,
      0.9275134801864624,
      0.9218178391456604,
      0.9209237098693848,
      0.9294534921646118,
      0.9299271106719971,
      0.9100179076194763,
      0.9207309484481812,
      0.9365808963775635,
      0.9203329086303711,
      0.8976526260375977,
      0.9318419694900513,
      0.9357723593711853,
      0.9159244298934937,
      0.9536519050598145,
      0.9756197929382324,
      0.9589807391166687,
      0.9599826335906982,
      0.9501255750656128,
      0.941901445388794,
      0.9331285953521729,
      0.9418038129806519,
      0.9344996809959412,
      0.9301311373710632,
      0.9353469014167786,
      0.9373518228530884,
      0.9307355284690857,
      0.9280698299407959,
      0.9386684894561768,
      0.929988443851471,
      0.9189614057540894,
      0.9195994138717651,
      0.9256250262260437,
      0.908586859703064,
      0.8938872814178467,
      0.9095045924186707,
      0.8987899422645569,
      0.8820506930351257,
      0.8889033794403076,
      0.905868411064148,
      0.879694938659668,
      0.8701167106628418,
      0.899239718914032,
      0.8828189969062805,
      0.8687624931335449,
      0.8882452249526978,
      0.9000548124313354,
      0.8681325912475586,
      0.8577265739440918,
      0.8917163014411926,
      0.8864098787307739,
      0.8272465467453003,
      0.999729335308075,
      0.9997975826263428,
      0.9998310208320618,
      0.9968676567077637,
      0.9892128109931946,
      0.990146815776825,
      0.9828411340713501,
      0.991424560546875,
      0.9817177057266235,
      0.9842692613601685,
      0.99810791015625,
      0.9998646974563599,
      0.9998794198036194,
      0.999883770942688,
      0.9999232888221741,
      0.999927818775177,
      0.99992835521698,
      0.9999499320983887,
      0.999926745891571,
      0.9999430775642395,
      0.9999635219573975,
      0.9999566078186035,
      0.9999343752861023,
      0.9997556209564209,
      0.9967179298400879,
      0.9858644008636475,
      0.9857693910598755,
      0.9931871891021729,
      0.9863138794898987,
      0.9897375702857971,
      0.9789206385612488,
      0.96246337890625,
      0.9816245436668396,
      0.970362663269043,
      0.9905286431312561,
      0.9993999004364014,
      0.9998531341552734,
      0.9998912215232849,
      0.9998632669448853,
      0.9999436140060425,
      0.9999620318412781,
      0.999900221824646,
      0.999866247177124,
      0.9999531507492065,
      0.9999557733535767,
      0.9999732971191406,
      0.9999486804008484,
      0.9999644160270691,
      0.9999791383743286,
      0.9999682307243347,
      0.9999504685401917,
      0.999727189540863,
      0.9968025088310242,
      0.9860150218009949,
      0.9893150925636292,
      0.9957461953163147,
      0.9870802164077759,
      0.9900816082954407,
      0.9724702835083008,
      0.9650610685348511,
      0.9897895455360413,
      0.9940009117126465,
      0.9997636079788208,
      0.9999158382415771,
      0.9999303817749023,
      0.9999551177024841,
      0.9999818801879883,
      0.9999520182609558,
      0.9999368786811829,
      0.9999821186065674,
      0.9999720454216003,
      0.9999514222145081,
      0.9999350309371948,
      0.9999604225158691,
      0.9999712109565735,
      0.9999668002128601,
      0.9998330473899841,
      0.9992775321006775,
      0.9926466941833496,
      0.976304292678833,
      0.959414541721344,
      0.9643628597259521,
      0.9610368013381958,
      0.9454467296600342,
      0.9586823582649231,
      0.9793919324874878,
      0.9936628341674805,
      0.997439980506897,
      0.9858322143554688,
      0.989423930644989,
      0.9689934253692627,
      0.9553871154785156,
      0.9870539307594299,
      0.9814267754554749,
      0.9993957877159119,
      0.999876856803894,
      0.999931812286377,
      0.99995356798172,
      0.9999600648880005,
      0.9999482035636902,
      0.9999644160270691,
      0.9999191761016846,
      0.999955415725708,
      0.9999672174453735,
      0.9999630451202393,
      0.9999622702598572,
      0.9999099373817444,
      0.9998687505722046,
      0.9984295964241028,
      0.9928590059280396,
      0.997589647769928,
      0.9978646636009216,
      0.9879547953605652,
      0.9919318556785583,
      0.9730503559112549,
      0.9544985294342041,
      0.9870038628578186,
      0.9854749441146851,
      0.9994882345199585,
      0.9998780488967896,
      0.999945878982544,
      0.9999565482139587,
      0.9999406337738037,
      0.9999546408653259,
      0.9999400973320007,
      0.9999526143074036,
      0.9999318718910217,
      0.9999390840530396,
      0.9999186396598816,
      0.9999463558197021,
      0.9999714493751526,
      0.9999432563781738,
      0.9998961091041565,
      0.9998664259910583,
      0.9998224973678589,
      0.9994370341300964,
      0.9962599277496338,
      0.997718334197998,
      0.9882530570030212,
      0.993827760219574,
      0.985223650932312,
      0.9744910597801208,
      0.9939525723457336,
      0.9991700649261475,
      0.9998276233673096,
      0.9993454217910767,
      0.9992564916610718,
      0.9997348785400391,
      0.9997210502624512,
      0.9997080564498901
    ],
    [
      0.8653146624565125,
      0.9036654829978943,
      0.8788324594497681,
      0.875328779220581,
      0.905373215675354,
      0.9131404161453247,
      0.8876914978027344,
      0.8910026550292969,
      0.9211816787719727,
      0.9110838174819946,
      0.8932403922080994,
      0.9020259976387024,
      0.9198063611984253,
      0.9059398174285889,
      0.884242832660675,
      0.9041391015052795,
      0.9182006120681763,
      0.9059283137321472,
      0.8984248042106628,
      0.9183869957923889,
      0.923599362373352,
      0.9216747283935547,
      0.9208378791809082,
      0.9276478290557861,
      0.9316002726554871,
      0.9301777482032776,
      0.9288634061813354,
      0.9353594183921814,
      0.9369292855262756,
      0.9209898114204407,
      0.9283745288848877,
      0.9437438249588013,
      0.930884838104248,
      0.9105046391487122,
      0.9400001764297485,
      0.9433103799819946,
      0.9278168678283691,
      0.9589940905570984,
      0.9767691493034363,
      0.9631431698799133,
      0.9654470682144165,
      0.9557577967643738,
      0.9479363560676575,
      0.9399598240852356,
      0.9460189938545227,
      0.9389126300811768,
      0.9362183809280396,
      0.9401218891143799,
      0.9404847025871277,
      0.9340237975120544,
      0.9328092932701111,
      0.941112756729126,
      0.9322566986083984,
      0.9236997961997986,
      0.9247974753379822,
      0.9285353422164917,
      0.9138163328170776,
      0.9020744562149048,
      0.9149638414382935,
      0.9065090417861938,
      0.8924477100372314,
      0.8977882862091064,
      0.9124994277954102,
      0.8912099599838257,
      0.8809356689453125,
      0.9072924852371216,
      0.8932554721832275,
      0.8824043273925781,
      0.8984178304672241,
      0.9080893993377686,
      0.8796188831329346,
      0.8689408898353577,
      0.8993837833404541,
      0.895896315574646,
      0.8371753692626953,
      0.9997366666793823,
      0.9998070001602173,
      0.9998419880867004,
      0.9971451759338379,
      0.9904202222824097,
      0.9912437796592712,
      0.984341561794281,
      0.99214768409729,
      0.9833928346633911,
      0.985741138458252,
      0.9983235597610474,
      0.9998751878738403,
      0.9998856782913208,
      0.9998894333839417,
      0.9999274015426636,
      0.9999308586120605,
      0.9999313354492188,
      0.9999523162841797,
      0.9999293684959412,
      0.9999427795410156,
      0.9999649524688721,
      0.9999579787254333,
      0.9999374151229858,
      0.9997683167457581,
      0.9970992803573608,
      0.9874927997589111,
      0.9872528910636902,
      0.9937958121299744,
      0.9873802065849304,
      0.9904326796531677,
      0.979969322681427,
      0.965288519859314,
      0.9827433824539185,
      0.9724957942962646,
      0.9910352230072021,
      0.9994017481803894,
      0.9998614192008972,
      0.9998962879180908,
      0.9998674988746643,
      0.9999454617500305,
      0.9999638199806213,
      0.9999024271965027,
      0.9998680353164673,
      0.9999538660049438,
      0.9999568462371826,
      0.9999741911888123,
      0.9999499320983887,
      0.9999653100967407,
      0.9999797344207764,
      0.9999679923057556,
      0.9999530911445618,
      0.9997690916061401,
      0.9971964359283447,
      0.9875912666320801,
      0.9903174638748169,
      0.9961962103843689,
      0.9878305196762085,
      0.9906270503997803,
      0.9738603234291077,
      0.9674240946769714,
      0.9902288913726807,
      0.9941973686218262,
      0.9997807741165161,
      0.9999222755432129,
      0.9999350905418396,
      0.9999569654464722,
      0.9999825358390808,
      0.9999533295631409,
      0.9999383091926575,
      0.999982476234436,
      0.9999721050262451,
      0.9999528527259827,
      0.9999364614486694,
      0.9999620318412781,
      0.9999714493751526,
      0.9999686479568481,
      0.9998455047607422,
      0.9993860721588135,
      0.9933181405067444,
      0.9788593053817749,
      0.9644688367843628,
      0.9679542183876038,
      0.9648312330245972,
      0.9494380950927734,
      0.962475061416626,
      0.9810537099838257,
      0.9942514896392822,
      0.997729480266571,
      0.9866114854812622,
      0.9898337125778198,
      0.9706231355667114,
      0.9576343297958374,
      0.9874188899993896,
      0.9815851449966431,
      0.9993972182273865,
      0.9998871684074402,
      0.9999345541000366,
      0.9999552369117737,
      0.9999619722366333,
      0.9999496340751648,
      0.9999655485153198,
      0.9999213814735413,
      0.9999566674232483,
      0.999968409538269,
      0.9999643564224243,
      0.9999635815620422,
      0.999914288520813,
      0.9998721480369568,
      0.9985209703445435,
      0.9930911660194397,
      0.9974136352539062,
      0.997905433177948,
      0.9885780215263367,
      0.9923065900802612,
      0.9745595455169678,
      0.9577117562294006,
      0.9874410033226013,
      0.9862402081489563,
      0.9994696378707886,
      0.9998840689659119,
      0.9999470710754395,
      0.9999577403068542,
      0.9999427795410156,
      0.999955415725708,
      0.9999405741691589,
      0.9999534487724304,
      0.9999330043792725,
      0.999940812587738,
      0.9999210238456726,
      0.9999476075172424,
      0.9999724626541138,
      0.9999458193778992,
      0.9998999238014221,
      0.9998723268508911,
      0.9998313188552856,
      0.9994680881500244,
      0.9964953064918518,
      0.9978635311126709,
      0.9888860583305359,
      0.9940251708030701,
      0.9853447675704956,
      0.9767833948135376,
      0.9940594434738159,
      0.999138355255127,
      0.99983149766922,
      0.9993284940719604,
      0.9992585778236389,
      0.9997390508651733,
      0.9997214674949646,
      0.9997199177742004
    ],
    [
      0.876677930355072,
      0.9128821492195129,
      0.8929141759872437,
      0.8926332592964172,
      0.9160709381103516,
      0.9236999750137329,
      0.9045454263687134,
      0.9072633385658264,
      0.9310653209686279,
      0.9229216575622559,
      0.908676028251648,
      0.9126048684120178,
      0.9272487163543701,
      0.9150950908660889,
      0.8973519802093506,
      0.9139451384544373,
      0.9241876602172852,
      0.9145927429199219,
      0.9090360403060913,
      0.9265010356903076,
      0.9291225671768188,
      0.9306923151016235,
      0.9300350546836853,
      0.9341862201690674,
      0.9375488758087158,
      0.9399019479751587,
      0.9387530088424683,
      0.9421659111976624,
      0.945000410079956,
      0.9335295557975769,
      0.9374682903289795,
      0.951123058795929,
      0.9407194256782532,
      0.9236889481544495,
      0.9478405117988586,
      0.9505197405815125,
      0.938896894454956,
      0.9634647369384766,
      0.9790676832199097,
      0.9672271609306335,
      0.9704619646072388,
      0.9619536399841309,
      0.9551144242286682,
      0.9479365348815918,
      0.9513735771179199,
      0.9446471929550171,
      0.9432036280632019,
      0.9458195567131042,
      0.9448037147521973,
      0.9386701583862305,
      0.9383714199066162,
      0.9446561932563782,
      0.9357832074165344,
      0.9302304983139038,
      0.9310855865478516,
      0.9322823286056519,
      0.9198852777481079,
      0.9110046029090881,
      0.9210466146469116,
      0.9147629737854004,
      0.9031051993370056,
      0.9068372249603271,
      0.920621931552887,
      0.9041081070899963,
      0.8948829770088196,
      0.9166553020477295,
      0.9062055945396423,
      0.9007967114448547,
      0.910718560218811,
      0.9193979501724243,
      0.8963760137557983,
      0.8874317407608032,
      0.9090832471847534,
      0.9082260131835938,
      0.8528618216514587,
      0.9997424483299255,
      0.9998154044151306,
      0.999852180480957,
      0.9974514842033386,
      0.9915990829467773,
      0.9923769235610962,
      0.9859326481819153,
      0.9926562309265137,
      0.9851207137107849,
      0.9872641563415527,
      0.9985646605491638,
      0.9998854398727417,
      0.9998915195465088,
      0.9998944401741028,
      0.9999308586120605,
      0.9999330043792725,
      0.9999334216117859,
      0.9999539852142334,
      0.9999308586120605,
      0.9999437928199768,
      0.9999662041664124,
      0.999958872795105,
      0.999940037727356,
      0.9997881650924683,
      0.9974194169044495,
      0.9891571998596191,
      0.9887665510177612,
      0.9945211410522461,
      0.98860102891922,
      0.9912109375,
      0.9809392094612122,
      0.9682435989379883,
      0.9837729334831238,
      0.9746007919311523,
      0.991513729095459,
      0.99937903881073,
      0.9998658895492554,
      0.9998996257781982,
      0.9998713731765747,
      0.9999472498893738,
      0.9999645352363586,
      0.9999050498008728,
      0.999870240688324,
      0.9999547004699707,
      0.9999579787254333,
      0.9999749660491943,
      0.9999511241912842,
      0.9999657273292542,
      0.9999803304672241,
      0.9999687671661377,
      0.9999555349349976,
      0.9997979402542114,
      0.9974738955497742,
      0.9891002774238586,
      0.991269052028656,
      0.9965274930000305,
      0.988557755947113,
      0.9910980463027954,
      0.9752935767173767,
      0.969447135925293,
      0.9905495643615723,
      0.9941987991333008,
      0.9997828006744385,
      0.9999265074729919,
      0.9999377727508545,
      0.9999588131904602,
      0.9999834895133972,
      0.9999551773071289,
      0.9999401569366455,
      0.9999831914901733,
      0.9999732971191406,
      0.9999542236328125,
      0.999937891960144,
      0.9999632835388184,
      0.9999723434448242,
      0.9999703168869019,
      0.999860942363739,
      0.9995027780532837,
      0.9940492510795593,
      0.9819943904876709,
      0.9694985151290894,
      0.9716536998748779,
      0.9690678119659424,
      0.9539778232574463,
      0.9663631319999695,
      0.9827443957328796,
      0.9948458075523376,
      0.9979596734046936,
      0.9874259829521179,
      0.9901444911956787,
      0.9722623229026794,
      0.9600144624710083,
      0.9873918890953064,
      0.9815722703933716,
      0.9992892742156982,
      0.9998964071273804,
      0.9999359846115112,
      0.9999571442604065,
      0.9999640583992004,
      0.9999513030052185,
      0.9999668598175049,
      0.9999240040779114,
      0.9999575614929199,
      0.9999692440032959,
      0.999965250492096,
      0.9999648928642273,
      0.9999213814735413,
      0.9998889565467834,
      0.9986112117767334,
      0.9934058785438538,
      0.9974514842033386,
      0.9980175495147705,
      0.9892929792404175,
      0.992613673210144,
      0.97626793384552,
      0.9606955051422119,
      0.9876002073287964,
      0.9869552850723267,
      0.9994366765022278,
      0.9998857378959656,
      0.9999489188194275,
      0.9999596476554871,
      0.9999456405639648,
      0.9999571442604065,
      0.9999420642852783,
      0.9999544620513916,
      0.999934196472168,
      0.999942421913147,
      0.9999231696128845,
      0.9999484419822693,
      0.9999731183052063,
      0.9999477863311768,
      0.99990314245224,
      0.9998828768730164,
      0.9998394250869751,
      0.9994939565658569,
      0.9967649579048157,
      0.9980071783065796,
      0.9895923733711243,
      0.9942182898521423,
      0.9860472083091736,
      0.9791975021362305,
      0.9941249489784241,
      0.9991163611412048,
      0.9998375773429871,
      0.9993280172348022,
      0.9992620348930359,
      0.999735414981842,
      0.9997254610061646,
      0.999727725982666
    ],
    [
      0.8958203792572021,
      0.9245612621307373,
      0.9156265258789062,
      0.9175267815589905,
      0.9310488104820251,
      0.937664270401001,
      0.9271705746650696,
      0.9270386695861816,
      0.9421208500862122,
      0.936768651008606,
      0.9253807067871094,
      0.9266521334648132,
      0.9370546936988831,
      0.9273322820663452,
      0.9162769913673401,
      0.9284909963607788,
      0.9325515031814575,
      0.926010251045227,
      0.9250646233558655,
      0.9378873109817505,
      0.9365357160568237,
      0.9429160952568054,
      0.9420571327209473,
      0.943504810333252,
      0.9449981451034546,
      0.9501042366027832,
      0.9496512413024902,
      0.9500598311424255,
      0.9533623456954956,
      0.946652352809906,
      0.9482861757278442,
      0.9592164754867554,
      0.9511429071426392,
      0.9378745555877686,
      0.955824613571167,
      0.957873523235321,
      0.950241208076477,
      0.9685258865356445,
      0.9816889762878418,
      0.9716778993606567,
      0.9757543802261353,
      0.9691413044929504,
      0.9630314111709595,
      0.9575676918029785,
      0.9579480886459351,
      0.9516183733940125,
      0.9515360593795776,
      0.9533018469810486,
      0.9509149789810181,
      0.9457306265830994,
      0.946276068687439,
      0.950162947177887,
      0.9416226148605347,
      0.9385069608688354,
      0.939241886138916,
      0.938600480556488,
      0.9281450510025024,
      0.9232292771339417,
      0.9293942451477051,
      0.9253511428833008,
      0.9166706800460815,
      0.9202118515968323,
      0.9311096668243408,
      0.9214656352996826,
      0.9145265817642212,
      0.9289448261260986,
      0.9262872934341431,
      0.9240951538085938,
      0.927274227142334,
      0.935512125492096,
      0.9203128814697266,
      0.9140236377716064,
      0.9223966598510742,
      0.92305988073349,
      0.8747954368591309,
      0.9997466206550598,
      0.9998244643211365,
      0.9998588562011719,
      0.997856616973877,
      0.9928383827209473,
      0.9935230612754822,
      0.9878437519073486,
      0.9939801692962646,
      0.9878140091896057,
      0.9902349710464478,
      0.9990089535713196,
      0.9999009370803833,
      0.9999005198478699,
      0.9998971223831177,
      0.9999356269836426,
      0.9999352693557739,
      0.9999322891235352,
      0.9999556541442871,
      0.9999322295188904,
      0.9999445676803589,
      0.9999672770500183,
      0.9999598264694214,
      0.9999436736106873,
      0.9998220801353455,
      0.9978278875350952,
      0.9909505844116211,
      0.9904541373252869,
      0.9953098893165588,
      0.989913284778595,
      0.9922667741775513,
      0.9829192161560059,
      0.9734178781509399,
      0.9857504963874817,
      0.9775645732879639,
      0.992376446723938,
      0.9992793202400208,
      0.9998681545257568,
      0.9999045133590698,
      0.9998743534088135,
      0.9999489188194275,
      0.9999660849571228,
      0.9999077320098877,
      0.9998742341995239,
      0.9999554753303528,
      0.9999596476554871,
      0.9999758005142212,
      0.9999521374702454,
      0.9999662041664124,
      0.9999808073043823,
      0.9999693632125854,
      0.9999582171440125,
      0.9998284578323364,
      0.9978624582290649,
      0.9907644391059875,
      0.9922328591346741,
      0.996888279914856,
      0.9896454215049744,
      0.9918690919876099,
      0.977674663066864,
      0.9726412892341614,
      0.9909881949424744,
      0.9943628311157227,
      0.9997744560241699,
      0.9999274015426636,
      0.9999399781227112,
      0.9999610781669617,
      0.9999837875366211,
      0.9999571442604065,
      0.9999424815177917,
      0.9999839067459106,
      0.9999738335609436,
      0.9999552965164185,
      0.9999392032623291,
      0.9999644160270691,
      0.9999717473983765,
      0.9999718070030212,
      0.9998728632926941,
      0.9996182322502136,
      0.9948644042015076,
      0.9852055907249451,
      0.9742525815963745,
      0.9759203195571899,
      0.9738541841506958,
      0.9597368836402893,
      0.9708930253982544,
      0.9848915338516235,
      0.9953540563583374,
      0.9981690645217896,
      0.9886518716812134,
      0.9908238649368286,
      0.9746748208999634,
      0.9636111855506897,
      0.9876257181167603,
      0.9822616577148438,
      0.9991962313652039,
      0.9999013543128967,
      0.9999396204948425,
      0.9999589323997498,
      0.9999661445617676,
      0.9999531507492065,
      0.9999669194221497,
      0.9999262094497681,
      0.9999583959579468,
      0.9999703168869019,
      0.9999663233757019,
      0.9999662041664124,
      0.9999227523803711,
      0.9998956322669983,
      0.9985860586166382,
      0.9936639070510864,
      0.9974926114082336,
      0.9981271624565125,
      0.9899795651435852,
      0.9930670857429504,
      0.9786073565483093,
      0.9647524356842041,
      0.9878491759300232,
      0.9879772067070007,
      0.9994065165519714,
      0.9998906850814819,
      0.9999525547027588,
      0.9999615550041199,
      0.9999489188194275,
      0.9999589920043945,
      0.9999435544013977,
      0.9999570250511169,
      0.9999364614486694,
      0.9999446272850037,
      0.9999247193336487,
      0.9999491572380066,
      0.9999723434448242,
      0.9999492168426514,
      0.999904453754425,
      0.9998844861984253,
      0.9998472929000854,
      0.9995206594467163,
      0.9970182776451111,
      0.9981798529624939,
      0.9903894662857056,
      0.9945675134658813,
      0.9872189164161682,
      0.981879472732544,
      0.9942720532417297,
      0.9991289377212524,
      0.9998381733894348,
      0.9993225932121277,
      0.9992648959159851,
      0.9997466206550598,
      0.9997304677963257,
      0.9997358322143555
    ],
    [
      0.920850396156311,
      0.9390666484832764,
      0.9392451047897339,
      0.9430897831916809,
      0.9493038654327393,
      0.9542930126190186,
      0.9483504891395569,
      0.9497575163841248,
      0.9573757648468018,
      0.952293872833252,
      0.9431586265563965,
      0.9454447031021118,
      0.9511109590530396,
      0.9434439539909363,
      0.9398210048675537,
      0.9465756416320801,
      0.9457982182502747,
      0.9429107308387756,
      0.9458140730857849,
      0.9522625803947449,
      0.9486948251724243,
      0.9568315744400024,
      0.956076979637146,
      0.9557141065597534,
      0.9553269147872925,
      0.9608604907989502,
      0.9613528847694397,
      0.959793746471405,
      0.9631990194320679,
      0.9596636295318604,
      0.9602289795875549,
      0.9681129455566406,
      0.96153724193573,
      0.9516981244087219,
      0.9638081789016724,
      0.9651381969451904,
      0.959332287311554,
      0.973272442817688,
      0.9842697381973267,
      0.975361704826355,
      0.9805694222450256,
      0.9756191968917847,
      0.9702432751655579,
      0.9671311378479004,
      0.965872049331665,
      0.9604625701904297,
      0.9617301225662231,
      0.9631478190422058,
      0.9598413705825806,
      0.9553424119949341,
      0.956878662109375,
      0.9598007202148438,
      0.9520478248596191,
      0.9504498839378357,
      0.9517980813980103,
      0.9496580362319946,
      0.941522479057312,
      0.9412095546722412,
      0.9429463148117065,
      0.9394420385360718,
      0.9362177848815918,
      0.9388129711151123,
      0.9451053142547607,
      0.9407231211662292,
      0.9381951093673706,
      0.9441922307014465,
      0.9471282958984375,
      0.9448062777519226,
      0.9452191591262817,
      0.9529085159301758,
      0.943988025188446,
      0.9406512975692749,
      0.9393168687820435,
      0.9381616115570068,
      0.8973891139030457,
      0.9997532963752747,
      0.9998375773429871,
      0.9998776912689209,
      0.9984889030456543,
      0.9943286776542664,
      0.9946812391281128,
      0.9902244806289673,
      0.9953754544258118,
      0.9910609722137451,
      0.9939014911651611,
      0.9995205402374268,
      0.9999222755432129,
      0.9999145865440369,
      0.9999056458473206,
      0.9999408721923828,
      0.9999370574951172,
      0.9999337792396545,
      0.999954342842102,
      0.999933660030365,
      0.9999458193778992,
      0.9999687075614929,
      0.9999610185623169,
      0.9999474883079529,
      0.9998555183410645,
      0.998288094997406,
      0.992804765701294,
      0.9924162030220032,
      0.9963318109512329,
      0.9917591214179993,
      0.9937894940376282,
      0.9864276647567749,
      0.9798519611358643,
      0.9892914295196533,
      0.9825329780578613,
      0.9942160844802856,
      0.9994612336158752,
      0.9998832941055298,
      0.9999104738235474,
      0.9998795390129089,
      0.9999529123306274,
      0.9999684691429138,
      0.9999107122421265,
      0.9998769760131836,
      0.9999565482139587,
      0.9999611973762512,
      0.9999768733978271,
      0.9999536871910095,
      0.9999667406082153,
      0.9999815821647644,
      0.9999703168869019,
      0.9999611973762512,
      0.9998575448989868,
      0.9983018040657043,
      0.99259352684021,
      0.9935921430587769,
      0.9976038932800293,
      0.9917231798171997,
      0.9933164715766907,
      0.9820663928985596,
      0.9780242443084717,
      0.9924426674842834,
      0.995252251625061,
      0.999782145023346,
      0.9999329447746277,
      0.9999454021453857,
      0.9999639391899109,
      0.9999839663505554,
      0.9999592304229736,
      0.9999451041221619,
      0.9999847412109375,
      0.9999748468399048,
      0.9999563097953796,
      0.999941349029541,
      0.9999661445617676,
      0.9999730587005615,
      0.9999736547470093,
      0.9998862743377686,
      0.9997072815895081,
      0.9958992004394531,
      0.9888904094696045,
      0.9794961214065552,
      0.9812493324279785,
      0.9792872667312622,
      0.9677420854568481,
      0.9772849678993225,
      0.9879274368286133,
      0.9962343573570251,
      0.998580276966095,
      0.9910522699356079,
      0.9926156401634216,
      0.9794561862945557,
      0.970400333404541,
      0.9895104169845581,
      0.9852672815322876,
      0.999262809753418,
      0.9999135732650757,
      0.9999493956565857,
      0.9999620914459229,
      0.9999690055847168,
      0.9999558925628662,
      0.9999690055847168,
      0.9999308586120605,
      0.9999601244926453,
      0.999971330165863,
      0.9999680519104004,
      0.9999682903289795,
      0.9999262094497681,
      0.9999054074287415,
      0.998790979385376,
      0.9947620630264282,
      0.997992217540741,
      0.9984514117240906,
      0.9918013215065002,
      0.9941896796226501,
      0.9825193285942078,
      0.9721089601516724,
      0.9894723296165466,
      0.9900962114334106,
      0.9994832873344421,
      0.9998998045921326,
      0.9999560713768005,
      0.9999640583992004,
      0.9999533891677856,
      0.9999613761901855,
      0.9999451041221619,
      0.9999588131904602,
      0.9999380707740784,
      0.9999473690986633,
      0.9999278783798218,
      0.9999502897262573,
      0.999973714351654,
      0.9999517202377319,
      0.9999091625213623,
      0.9998947381973267,
      0.9998651742935181,
      0.9995948076248169,
      0.9981077909469604,
      0.998577356338501,
      0.9925168752670288,
      0.9954077005386353,
      0.9894536733627319,
      0.9853483438491821,
      0.99490886926651,
      0.9993041753768921,
      0.9998574256896973,
      0.9994295835494995,
      0.9993084073066711,
      0.9997642636299133,
      0.9997578859329224,
      0.9997357130050659
    ],
    [
      0.9385462403297424,
      0.9518719911575317,
      0.9557088613510132,
      0.9596952199935913,
      0.9644215106964111,
      0.9686532616615295,
      0.9636688828468323,
      0.9662288427352905,
      0.9731290340423584,
      0.9680264592170715,
      0.960839569568634,
      0.9656331539154053,
      0.9693139791488647,
      0.9606020450592041,
      0.9611837863922119,
      0.965134859085083,
      0.9622647762298584,
      0.960426390171051,
      0.9641600847244263,
      0.9669675230979919,
      0.9628044962882996,
      0.9694786071777344,
      0.9682607650756836,
      0.9686265587806702,
      0.9677308201789856,
      0.9711275100708008,
      0.9726145267486572,
      0.9721804261207581,
      0.9742609262466431,
      0.9719944596290588,
      0.9727950096130371,
      0.9775152802467346,
      0.9736120700836182,
      0.966254472732544,
      0.9733179211616516,
      0.973507285118103,
      0.9683835506439209,
      0.9785341024398804,
      0.9876708388328552,
      0.9805524945259094,
      0.9860718846321106,
      0.98275226354599,
      0.9776092171669006,
      0.9759088754653931,
      0.975633978843689,
      0.9706985950469971,
      0.9725112915039062,
      0.9745638966560364,
      0.9723663926124573,
      0.9671512246131897,
      0.9693071842193604,
      0.9720970392227173,
      0.9665393829345703,
      0.964103639125824,
      0.9663479328155518,
      0.9649568796157837,
      0.9572657346725464,
      0.9590914845466614,
      0.9596291780471802,
      0.95550137758255,
      0.9563058018684387,
      0.9591219425201416,
      0.9624832272529602,
      0.9584711194038391,
      0.9584587216377258,
      0.960832417011261,
      0.9639474749565125,
      0.9617655277252197,
      0.961377739906311,
      0.9670885801315308,
      0.9587515592575073,
      0.956916332244873,
      0.9534658789634705,
      0.9497464299201965,
      0.9142377376556396,
      0.9997614622116089,
      0.9998598098754883,
      0.9999000430107117,
      0.9991058111190796,
      0.9962918758392334,
      0.996444821357727,
      0.9931889176368713,
      0.9970205426216125,
      0.9942435026168823,
      0.9959633946418762,
      0.9996697902679443,
      0.9999344944953918,
      0.9999204874038696,
      0.9999104738235474,
      0.9999449253082275,
      0.9999377131462097,
      0.9999349117279053,
      0.9999567866325378,
      0.9999350309371948,
      0.9999472498893738,
      0.9999704360961914,
      0.999962568283081,
      0.9999526739120483,
      0.9998911619186401,
      0.9988237023353577,
      0.9951431155204773,
      0.995540976524353,
      0.9978579878807068,
      0.9951260089874268,
      0.9959818720817566,
      0.9903203248977661,
      0.9866321682929993,
      0.9928019046783447,
      0.9882063269615173,
      0.9962339997291565,
      0.9996675848960876,
      0.9999014735221863,
      0.9999154210090637,
      0.9998847842216492,
      0.9999570250511169,
      0.9999703764915466,
      0.9999131560325623,
      0.9998804330825806,
      0.9999585747718811,
      0.9999629855155945,
      0.999978244304657,
      0.999955415725708,
      0.9999675154685974,
      0.9999823570251465,
      0.9999710321426392,
      0.9999645948410034,
      0.9998896718025208,
      0.9989283084869385,
      0.9949851036071777,
      0.9960698485374451,
      0.9986025094985962,
      0.9949332475662231,
      0.9956664443016052,
      0.9877092242240906,
      0.9850262403488159,
      0.9945994019508362,
      0.9966990947723389,
      0.9998328685760498,
      0.9999412894248962,
      0.9999527931213379,
      0.9999661445617676,
      0.9999839663505554,
      0.9999606609344482,
      0.9999474883079529,
      0.9999849796295166,
      0.999975323677063,
      0.9999579191207886,
      0.9999430775642395,
      0.9999674558639526,
      0.9999740123748779,
      0.999975323677063,
      0.999902606010437,
      0.9997814893722534,
      0.997166097164154,
      0.9920889735221863,
      0.9852930307388306,
      0.9871241450309753,
      0.9852415919303894,
      0.9771695137023926,
      0.984447717666626,
      0.9919106364250183,
      0.997629702091217,
      0.9990553259849548,
      0.9938875436782837,
      0.9948715567588806,
      0.985973596572876,
      0.9797154664993286,
      0.992610514163971,
      0.9904597997665405,
      0.9995303750038147,
      0.9999277591705322,
      0.9999547600746155,
      0.9999650120735168,
      0.9999699592590332,
      0.9999575614929199,
      0.9999703764915466,
      0.9999337792396545,
      0.9999615550041199,
      0.9999726414680481,
      0.9999678134918213,
      0.9999703168869019,
      0.9999344348907471,
      0.9999164938926697,
      0.999118983745575,
      0.9962299466133118,
      0.9987940788269043,
      0.9989991188049316,
      0.9945399165153503,
      0.9960112571716309,
      0.9877282977104187,
      0.980749785900116,
      0.9922706484794617,
      0.9929099082946777,
      0.9996207356452942,
      0.99991375207901,
      0.9999606013298035,
      0.9999669194221497,
      0.9999564290046692,
      0.9999637007713318,
      0.9999464750289917,
      0.9999598264694214,
      0.9999392032623291,
      0.9999507665634155,
      0.9999311566352844,
      0.9999520778656006,
      0.9999751448631287,
      0.9999568462371826,
      0.9999147653579712,
      0.9999082088470459,
      0.9998863339424133,
      0.9996750354766846,
      0.9989968538284302,
      0.9992074966430664,
      0.9951905608177185,
      0.9967777729034424,
      0.9924726486206055,
      0.9895575046539307,
      0.9961304664611816,
      0.9995250105857849,
      0.9998837113380432,
      0.9995934367179871,
      0.9994478225708008,
      0.9997903108596802,
      0.999761700630188,
      0.9997564554214478
    ],
    [
      0.9497517943382263,
      0.9617332220077515,
      0.9668627381324768,
      0.9717749953269958,
      0.975251317024231,
      0.9787237644195557,
      0.9756327271461487,
      0.9780001640319824,
      0.9833887219429016,
      0.980867862701416,
      0.9767350554466248,
      0.9799648523330688,
      0.9829675555229187,
      0.9775137901306152,
      0.9775043725967407,
      0.9811288118362427,
      0.9786153435707092,
      0.9757019281387329,
      0.9774216413497925,
      0.9810042381286621,
      0.9784791469573975,
      0.981871485710144,
      0.9808465242385864,
      0.9814815521240234,
      0.980008602142334,
      0.982072114944458,
      0.9829530715942383,
      0.981857419013977,
      0.9835353493690491,
      0.9821045994758606,
      0.9830143451690674,
      0.984727144241333,
      0.9829428791999817,
      0.9770185351371765,
      0.9812408685684204,
      0.9812290072441101,
      0.9765757918357849,
      0.9846885800361633,
      0.9908491969108582,
      0.9854451417922974,
      0.9902132153511047,
      0.9884130358695984,
      0.9838072657585144,
      0.9838332533836365,
      0.9841399192810059,
      0.9807776808738708,
      0.9822244048118591,
      0.9838976860046387,
      0.9825572371482849,
      0.9784488081932068,
      0.9811791181564331,
      0.9824219346046448,
      0.9795725345611572,
      0.9773492813110352,
      0.9802125692367554,
      0.9785326719284058,
      0.9726314544677734,
      0.9740694761276245,
      0.97637939453125,
      0.9736448526382446,
      0.973390519618988,
      0.9751309752464294,
      0.9786357879638672,
      0.9746029376983643,
      0.9741896390914917,
      0.9756278991699219,
      0.977328360080719,
      0.9757612347602844,
      0.9751064777374268,
      0.97740238904953,
      0.9715425968170166,
      0.9702726602554321,
      0.9648028612136841,
      0.9589412808418274,
      0.9278368949890137,
      0.9997667074203491,
      0.9998734593391418,
      0.9999172687530518,
      0.9994936585426331,
      0.9980318546295166,
      0.997999370098114,
      0.9963201284408569,
      0.998411238193512,
      0.9968059659004211,
      0.997493326663971,
      0.9997586011886597,
      0.9999428987503052,
      0.9999237060546875,
      0.9999145269393921,
      0.9999492168426514,
      0.9999381899833679,
      0.9999367594718933,
      0.9999592900276184,
      0.9999364018440247,
      0.999948263168335,
      0.9999718070030212,
      0.9999638199806213,
      0.9999569654464722,
      0.9999184012413025,
      0.9993016719818115,
      0.997208297252655,
      0.9977948665618896,
      0.9989559054374695,
      0.9976945519447327,
      0.9980154633522034,
      0.9950844049453735,
      0.9921274185180664,
      0.995648205280304,
      0.9930321574211121,
      0.9979656338691711,
      0.9998079538345337,
      0.9999176263809204,
      0.9999231100082397,
      0.999884843826294,
      0.99996018409729,
      0.999971866607666,
      0.9999119639396667,
      0.9998841285705566,
      0.9999604821205139,
      0.9999649524688721,
      0.9999794363975525,
      0.9999573230743408,
      0.9999682903289795,
      0.9999829530715942,
      0.9999715685844421,
      0.9999668002128601,
      0.9999176859855652,
      0.9994620680809021,
      0.9971047639846802,
      0.9979711771011353,
      0.9992890357971191,
      0.9977911710739136,
      0.9979332089424133,
      0.9926700592041016,
      0.9911251068115234,
      0.9972234964370728,
      0.9983772039413452,
      0.9998875856399536,
      0.9999507069587708,
      0.9999586939811707,
      0.9999679923057556,
      0.9999840259552002,
      0.9999624490737915,
      0.9999496936798096,
      0.9999860525131226,
      0.9999774694442749,
      0.9999598264694214,
      0.999944806098938,
      0.9999683499336243,
      0.9999746084213257,
      0.999976634979248,
      0.9999213218688965,
      0.9998518228530884,
      0.9985136389732361,
      0.9946796894073486,
      0.9902269244194031,
      0.9918659329414368,
      0.9900358319282532,
      0.9853745698928833,
      0.9902887344360352,
      0.9952552914619446,
      0.9987525939941406,
      0.9994903802871704,
      0.9967814087867737,
      0.9973825812339783,
      0.9917580485343933,
      0.9877782464027405,
      0.9953843951225281,
      0.9945669174194336,
      0.9997659921646118,
      0.9999407529830933,
      0.9999599456787109,
      0.9999668002128601,
      0.9999686479568481,
      0.9999586343765259,
      0.9999706745147705,
      0.9999362826347351,
      0.9999628663063049,
      0.9999737739562988,
      0.9999684691429138,
      0.9999713897705078,
      0.9999414086341858,
      0.9999280571937561,
      0.9994757771492004,
      0.9976558089256287,
      0.9994197487831116,
      0.9994773864746094,
      0.9970532655715942,
      0.9977209568023682,
      0.9925960302352905,
      0.9877618551254272,
      0.9948694109916687,
      0.9954181909561157,
      0.9997294545173645,
      0.9999251961708069,
      0.9999637603759766,
      0.9999686479568481,
      0.9999595284461975,
      0.9999653697013855,
      0.9999479055404663,
      0.9999607801437378,
      0.9999394416809082,
      0.9999531507492065,
      0.9999337792396545,
      0.9999531507492065,
      0.9999762773513794,
      0.9999609589576721,
      0.9999189376831055,
      0.9999186992645264,
      0.9999035000801086,
      0.9997378587722778,
      0.999474048614502,
      0.9995354413986206,
      0.9974061250686646,
      0.9980090260505676,
      0.9953864812850952,
      0.993480384349823,
      0.9973101019859314,
      0.9996838569641113,
      0.9999056458473206,
      0.999727725982666,
      0.9996106028556824,
      0.9998213052749634,
      0.9997867941856384,
      0.9997749924659729
    ],
    [
      0.9567400217056274,
      0.9679959416389465,
      0.9743273258209229,
      0.978762686252594,
      0.9810692667961121,
      0.9844444394111633,
      0.9833071827888489,
      0.9848453998565674,
      0.9885327816009521,
      0.9875639081001282,
      0.9854276180267334,
      0.988233208656311,
      0.9891015887260437,
      0.9862959384918213,
      0.9871355295181274,
      0.9889770746231079,
      0.9869157075881958,
      0.9856047034263611,
      0.9869591593742371,
      0.9882684350013733,
      0.9864165782928467,
      0.9886135458946228,
      0.9879848957061768,
      0.9881223440170288,
      0.9865526556968689,
      0.9882799386978149,
      0.9889860153198242,
      0.9878801107406616,
      0.9888229966163635,
      0.9885973334312439,
      0.9888561367988586,
      0.9892116189002991,
      0.9885126352310181,
      0.9856940507888794,
      0.9868419170379639,
      0.9871290326118469,
      0.9855727553367615,
      0.9903625845909119,
      0.9937013983726501,
      0.9901535511016846,
      0.9932826161384583,
      0.9924268126487732,
      0.9884438514709473,
      0.9887078404426575,
      0.9891555905342102,
      0.98716801404953,
      0.9877275824546814,
      0.9890815615653992,
      0.9882886409759521,
      0.9856142997741699,
      0.9876135587692261,
      0.987938404083252,
      0.9867812991142273,
      0.9855544567108154,
      0.9875243306159973,
      0.9859387874603271,
      0.982906699180603,
      0.9847329258918762,
      0.9856384992599487,
      0.9846194982528687,
      0.9849250316619873,
      0.9857649207115173,
      0.9868664145469666,
      0.9843004941940308,
      0.9850637316703796,
      0.985194981098175,
      0.9846934080123901,
      0.9835942983627319,
      0.9841048121452332,
      0.9833194017410278,
      0.9787831902503967,
      0.977950394153595,
      0.9722139239311218,
      0.965338945388794,
      0.9385589957237244,
      0.9997779726982117,
      0.9998819231987,
      0.9999290704727173,
      0.9996889233589172,
      0.9989679455757141,
      0.9989062547683716,
      0.9980518817901611,
      0.9991776943206787,
      0.9983972907066345,
      0.9986305832862854,
      0.9998146295547485,
      0.9999465942382812,
      0.9999220967292786,
      0.9999154210090637,
      0.9999505877494812,
      0.999937117099762,
      0.9999346137046814,
      0.9999610781669617,
      0.9999369382858276,
      0.9999490976333618,
      0.9999728798866272,
      0.99996417760849,
      0.9999599456787109,
      0.9999369382858276,
      0.9995879530906677,
      0.9985480308532715,
      0.9991284012794495,
      0.9994637370109558,
      0.9988808035850525,
      0.9990265369415283,
      0.9978004693984985,
      0.9964434504508972,
      0.997997522354126,
      0.9966555833816528,
      0.9991047382354736,
      0.9998846650123596,
      0.9999289512634277,
      0.9999273419380188,
      0.9998868703842163,
      0.9999619126319885,
      0.9999723434448242,
      0.9999140501022339,
      0.9998874664306641,
      0.9999615550041199,
      0.9999661445617676,
      0.999980092048645,
      0.999958336353302,
      0.9999687075614929,
      0.9999833106994629,
      0.9999716877937317,
      0.9999682307243347,
      0.9999371767044067,
      0.999726414680481,
      0.9985470175743103,
      0.9991012811660767,
      0.9996442198753357,
      0.9990200996398926,
      0.9989891052246094,
      0.9959006905555725,
      0.9954700469970703,
      0.998772919178009,
      0.999297559261322,
      0.9999164938926697,
      0.9999561309814453,
      0.999961793422699,
      0.9999683499336243,
      0.999984860420227,
      0.9999623894691467,
      0.999951183795929,
      0.999986469745636,
      0.9999780058860779,
      0.9999607801437378,
      0.9999455809593201,
      0.9999686479568481,
      0.9999745488166809,
      0.9999772310256958,
      0.9999336004257202,
      0.9998979568481445,
      0.9992249608039856,
      0.9968399405479431,
      0.9940856099128723,
      0.9957141876220703,
      0.994049072265625,
      0.9911683797836304,
      0.9947106242179871,
      0.9975491762161255,
      0.9994243383407593,
      0.999762237071991,
      0.9986671805381775,
      0.9986767172813416,
      0.9950492978096008,
      0.992690920829773,
      0.9975199103355408,
      0.9971749782562256,
      0.9998644590377808,
      0.9999483227729797,
      0.9999628663063049,
      0.9999670386314392,
      0.9999693632125854,
      0.9999582171440125,
      0.9999716877937317,
      0.9999379515647888,
      0.9999637007713318,
      0.9999743103981018,
      0.9999688863754272,
      0.999971866607666,
      0.9999476671218872,
      0.9999372959136963,
      0.999709963798523,
      0.9988037943840027,
      0.999769926071167,
      0.999751091003418,
      0.9987661838531494,
      0.9987857937812805,
      0.9959753155708313,
      0.9924613833427429,
      0.996783435344696,
      0.9975811839103699,
      0.9998235106468201,
      0.9999335408210754,
      0.9999656677246094,
      0.9999692440032959,
      0.9999613761901855,
      0.999966025352478,
      0.9999485015869141,
      0.9999614357948303,
      0.999940037727356,
      0.9999554753303528,
      0.9999359846115112,
      0.9999539256095886,
      0.9999767541885376,
      0.9999642968177795,
      0.9999210834503174,
      0.9999262094497681,
      0.9999175071716309,
      0.9997833371162415,
      0.9997164607048035,
      0.999761700630188,
      0.9987629652023315,
      0.9990012049674988,
      0.9975758790969849,
      0.9964480400085449,
      0.9983236193656921,
      0.9998090863227844,
      0.9999212622642517,
      0.999810516834259,
      0.9997297525405884,
      0.9998459815979004,
      0.9998078942298889,
      0.9997867941856384
    ],
    [
      0.961912214756012,
      0.9727576375007629,
      0.9801341891288757,
      0.9834848642349243,
      0.984807014465332,
      0.9879047870635986,
      0.9874653220176697,
      0.9887152314186096,
      0.9921315312385559,
      0.9918217062950134,
      0.9895190596580505,
      0.9916683435440063,
      0.9923294186592102,
      0.9903351068496704,
      0.9910411834716797,
      0.9924314618110657,
      0.9907305240631104,
      0.9899724125862122,
      0.9915339350700378,
      0.9918816089630127,
      0.9904932975769043,
      0.9921041131019592,
      0.9917256832122803,
      0.991605818271637,
      0.9908281564712524,
      0.9921908974647522,
      0.9923103451728821,
      0.9915624856948853,
      0.9927261471748352,
      0.9926387071609497,
      0.9921993017196655,
      0.992173433303833,
      0.9920252561569214,
      0.9901933073997498,
      0.9903438091278076,
      0.9909417629241943,
      0.9909607768058777,
      0.9934819340705872,
      0.9954920411109924,
      0.993124783039093,
      0.9951533079147339,
      0.9949730634689331,
      0.9923347234725952,
      0.9918835759162903,
      0.9923567175865173,
      0.9913562536239624,
      0.9915096759796143,
      0.9925514459609985,
      0.9919183850288391,
      0.9901014566421509,
      0.9914048314094543,
      0.99122554063797,
      0.9906690716743469,
      0.989714503288269,
      0.9910917282104492,
      0.9900009632110596,
      0.9879381060600281,
      0.9896963834762573,
      0.9898647665977478,
      0.9895734786987305,
      0.9897248148918152,
      0.9904154539108276,
      0.9906647801399231,
      0.988864541053772,
      0.9898059964179993,
      0.9894246459007263,
      0.9885602593421936,
      0.9878072142601013,
      0.9884968996047974,
      0.9870381355285645,
      0.9833132028579712,
      0.9830287098884583,
      0.9773544073104858,
      0.9706371426582336,
      0.9473141431808472,
      0.9997777938842773,
      0.9998863339424133,
      0.9999361038208008,
      0.9997828602790833,
      0.9994537234306335,
      0.9994014501571655,
      0.9988412857055664,
      0.9995140433311462,
      0.9990683794021606,
      0.9992778897285461,
      0.9998593926429749,
      0.9999507665634155,
      0.9999215602874756,
      0.9999164938926697,
      0.9999513030052185,
      0.9999356865882874,
      0.9999348521232605,
      0.9999620914459229,
      0.999936580657959,
      0.9999489784240723,
      0.9999733567237854,
      0.99996417760849,
      0.999961256980896,
      0.9999471306800842,
      0.9997285604476929,
      0.999271035194397,
      0.9996315240859985,
      0.9997164607048035,
      0.9994829297065735,
      0.9994656443595886,
      0.998939037322998,
      0.9982004165649414,
      0.9989518523216248,
      0.9986022114753723,
      0.9995347857475281,
      0.9999178647994995,
      0.9999361634254456,
      0.9999287724494934,
      0.9998866319656372,
      0.9999625086784363,
      0.9999723434448242,
      0.9999139904975891,
      0.9998882412910461,
      0.9999621510505676,
      0.9999666810035706,
      0.9999805688858032,
      0.9999589920043945,
      0.9999688863754272,
      0.9999834299087524,
      0.9999712705612183,
      0.999968409538269,
      0.9999492764472961,
      0.9998400211334229,
      0.9993482828140259,
      0.9996241331100464,
      0.9998138546943665,
      0.9995490908622742,
      0.9994656443595886,
      0.997958779335022,
      0.9979775547981262,
      0.9993743896484375,
      0.9996857643127441,
      0.9999386072158813,
      0.9999597072601318,
      0.9999634027481079,
      0.9999676942825317,
      0.9999847412109375,
      0.9999626278877258,
      0.9999520778656006,
      0.9999867081642151,
      0.9999788999557495,
      0.9999613761901855,
      0.9999459981918335,
      0.9999684691429138,
      0.9999743103981018,
      0.9999772906303406,
      0.9999423027038574,
      0.9999271631240845,
      0.9996182918548584,
      0.9984752535820007,
      0.9970798492431641,
      0.9981973171234131,
      0.996772050857544,
      0.9953744411468506,
      0.9972904324531555,
      0.9989238381385803,
      0.9997670650482178,
      0.9998721480369568,
      0.9993771314620972,
      0.999286949634552,
      0.9975600242614746,
      0.9964978098869324,
      0.9987637996673584,
      0.9987680315971375,
      0.999911367893219,
      0.9999535083770752,
      0.9999644756317139,
      0.9999663233757019,
      0.9999688267707825,
      0.9999580383300781,
      0.9999720454216003,
      0.9999387860298157,
      0.9999640583992004,
      0.9999744296073914,
      0.9999688863754272,
      0.9999720454216003,
      0.999952495098114,
      0.9999443292617798,
      0.9998234510421753,
      0.9994730949401855,
      0.9998727440834045,
      0.9998473525047302,
      0.9993985891342163,
      0.9993557333946228,
      0.9982340931892395,
      0.9967055916786194,
      0.9983579516410828,
      0.9989633560180664,
      0.9998865723609924,
      0.9999412894248962,
      0.9999671578407288,
      0.9999691843986511,
      0.9999628663063049,
      0.9999660849571228,
      0.9999484419822693,
      0.9999621510505676,
      0.9999407529830933,
      0.9999567270278931,
      0.9999373555183411,
      0.999954342842102,
      0.999977171421051,
      0.9999665021896362,
      0.9999223351478577,
      0.9999305009841919,
      0.9999259114265442,
      0.9998082518577576,
      0.99981689453125,
      0.9998461008071899,
      0.9993299841880798,
      0.9994589686393738,
      0.9988201260566711,
      0.9983105063438416,
      0.9991374015808105,
      0.9998882412910461,
      0.9999331831932068,
      0.9998581409454346,
      0.9998012185096741,
      0.9998617172241211,
      0.9998241662979126,
      0.9997957348823547
    ],
    [
      0.9658753871917725,
      0.9767784476280212,
      0.9841970205307007,
      0.9867238998413086,
      0.9871506690979004,
      0.990098774433136,
      0.9899942874908447,
      0.9911428093910217,
      0.9943179488182068,
      0.99435955286026,
      0.9922724366188049,
      0.993996262550354,
      0.9951584935188293,
      0.9931925535202026,
      0.9939478039741516,
      0.9949919581413269,
      0.9932817816734314,
      0.9928131103515625,
      0.9946194291114807,
      0.9941574931144714,
      0.9930734634399414,
      0.9945614337921143,
      0.9943044185638428,
      0.9938737154006958,
      0.9934440851211548,
      0.9947830438613892,
      0.9946549534797668,
      0.9941239356994629,
      0.995348334312439,
      0.9951539039611816,
      0.9945273995399475,
      0.99485844373703,
      0.994655430316925,
      0.9931033849716187,
      0.9935416579246521,
      0.9940932393074036,
      0.9942669868469238,
      0.9953208565711975,
      0.9965923428535461,
      0.9950150847434998,
      0.9962692260742188,
      0.996460497379303,
      0.995122492313385,
      0.9949005842208862,
      0.9947738647460938,
      0.9944326877593994,
      0.9945740699768066,
      0.9955313205718994,
      0.9947574734687805,
      0.9932332038879395,
      0.9940028190612793,
      0.9939244389533997,
      0.9936925768852234,
      0.9923132658004761,
      0.9933243989944458,
      0.993062436580658,
      0.9907494783401489,
      0.9922623634338379,
      0.9921649694442749,
      0.9922808408737183,
      0.9923827648162842,
      0.9928517937660217,
      0.9934641718864441,
      0.9916045665740967,
      0.9922232031822205,
      0.9917252659797668,
      0.991587221622467,
      0.9903885722160339,
      0.990811824798584,
      0.9899130463600159,
      0.9865660071372986,
      0.9869933724403381,
      0.9813300967216492,
      0.9748420715332031,
      0.9546351432800293,
      0.9997788071632385,
      0.9998903274536133,
      0.9999423623085022,
      0.9998353123664856,
      0.9996979236602783,
      0.9996684789657593,
      0.9993115663528442,
      0.9996801018714905,
      0.9994270205497742,
      0.9995424747467041,
      0.9998801946640015,
      0.9999529719352722,
      0.9999200701713562,
      0.9999176859855652,
      0.999951958656311,
      0.9999346733093262,
      0.9999353885650635,
      0.9999629259109497,
      0.9999366998672485,
      0.9999493956565857,
      0.9999738335609436,
      0.9999642968177795,
      0.9999621510505676,
      0.9999537467956543,
      0.999801516532898,
      0.9996089339256287,
      0.9998019933700562,
      0.9998282790184021,
      0.9997405409812927,
      0.9997156262397766,
      0.9995085000991821,
      0.9991504549980164,
      0.999463677406311,
      0.9993859529495239,
      0.9997243285179138,
      0.9999343752861023,
      0.9999403953552246,
      0.9999293088912964,
      0.9998857975006104,
      0.9999630451202393,
      0.9999722838401794,
      0.9999128580093384,
      0.9998878240585327,
      0.999962329864502,
      0.999967098236084,
      0.9999807476997375,
      0.9999593496322632,
      0.9999690055847168,
      0.9999834299087524,
      0.9999709129333496,
      0.9999682903289795,
      0.9999562501907349,
      0.999889612197876,
      0.9996416568756104,
      0.9997814297676086,
      0.9998803734779358,
      0.9997884631156921,
      0.9997061491012573,
      0.9989243149757385,
      0.9989893436431885,
      0.9996926784515381,
      0.9998230338096619,
      0.9999508857727051,
      0.9999635815620422,
      0.9999639987945557,
      0.9999662637710571,
      0.9999846816062927,
      0.9999620914459229,
      0.999951958656311,
      0.9999865889549255,
      0.9999784231185913,
      0.9999614357948303,
      0.9999459385871887,
      0.9999682903289795,
      0.9999741315841675,
      0.9999771118164062,
      0.9999467134475708,
      0.9999412894248962,
      0.9997950196266174,
      0.9993119239807129,
      0.9984685182571411,
      0.9990258812904358,
      0.9980359673500061,
      0.9974943399429321,
      0.9985445141792297,
      0.9994218349456787,
      0.9998619556427002,
      0.9999101758003235,
      0.9996418952941895,
      0.9996311068534851,
      0.9988055229187012,
      0.9983407258987427,
      0.999387800693512,
      0.9995028972625732,
      0.9999322295188904,
      0.9999578595161438,
      0.9999651908874512,
      0.9999651908874512,
      0.9999691843986511,
      0.9999567866325378,
      0.9999731779098511,
      0.9999390840530396,
      0.9999645352363586,
      0.9999746084213257,
      0.9999688863754272,
      0.9999716877937317,
      0.9999542832374573,
      0.9999485611915588,
      0.9998759627342224,
      0.9997251629829407,
      0.9999076128005981,
      0.9998884201049805,
      0.9996411800384521,
      0.9996472597122192,
      0.9991503953933716,
      0.998511791229248,
      0.9991550445556641,
      0.9995803236961365,
      0.9999195337295532,
      0.9999508857727051,
      0.999968409538269,
      0.9999691843986511,
      0.9999638199806213,
      0.9999657273292542,
      0.9999481439590454,
      0.9999624490737915,
      0.9999410510063171,
      0.9999573826789856,
      0.9999380111694336,
      0.9999546408653259,
      0.999977171421051,
      0.9999672174453735,
      0.9999232888221741,
      0.9999322295188904,
      0.9999305009841919,
      0.9998227953910828,
      0.9998661875724792,
      0.9998869299888611,
      0.9996135830879211,
      0.9996731877326965,
      0.9994291663169861,
      0.9993295073509216,
      0.9996051788330078,
      0.9999226331710815,
      0.9999405741691589,
      0.9998815655708313,
      0.9998370409011841,
      0.9998701810836792,
      0.9998332262039185,
      0.9998006820678711
    ]
  ],
  "rfd_device": "NVIDIA A30",
  "rfd_time": 66,
  "rfd_con_ref_pdb_idx": [],
  "rfd_con_hal_pdb_idx": [],
  "rfd_con_ref_idx0": [],
  "rfd_con_hal_idx0": [],
  "rfd_complex_con_ref_pdb_idx": "[('E', 6), ('E', 7), ('E', 8), ('E', 9), ('E', 10), ('E', 11), ('E', 12), ('E', 13), ('E', 14), ('E', 15), ('E', 16), ('E', 17), ('E', 18), ('E', 19), ('E', 20), ('E', 21), ('E', 22), ('E', 23), ('E', 24), ('E', 25), ('E', 26), ('E', 27), ('E', 28), ('E', 29), ('E', 30), ('E', 31), ('E', 32), ('E', 33), ('E', 34), ('E', 35), ('E', 36), ('E', 37), ('E', 38), ('E', 39), ('E', 40), ('E', 41), ('E', 42), ('E', 43), ('E', 44), ('E', 45), ('E', 46), ('E', 47), ('E', 48), ('E', 49), ('E', 50), ('E', 51), ('E', 52), ('E', 53), ('E', 54), ('E', 55), ('E', 56), ('E', 57), ('E', 58), ('E', 59), ('E', 60), ('E', 61), ('E', 62), ('E', 63), ('E', 64), ('E', 65), ('E', 66), ('E', 67), ('E', 68), ('E', 69), ('E', 70), ('E', 71), ('E', 72), ('E', 73), ('E', 74), ('E', 75), ('E', 76), ('E', 77), ('E', 78), ('E', 79), ('E', 80), ('E', 81), ('E', 82), ('E', 83), ('E', 84), ('E', 85), ('E', 86), ('E', 87), ('E', 88), ('E', 89), ('E', 90), ('E', 91), ('E', 92), ('E', 93), ('E', 94), ('E', 95), ('E', 96), ('E', 97), ('E', 98), ('E', 99), ('E', 100), ('E', 101), ('E', 102), ('E', 103), ('E', 104), ('E', 105), ('E', 106), ('E', 107), ('E', 108), ('E', 109), ('E', 110), ('E', 111), ('E', 112), ('E', 113), ('E', 114), ('E', 115), ('E', 116), ('E', 117), ('E', 118), ('E', 119), ('E', 120), ('E', 121), ('E', 122), ('E', 123), ('E', 124), ('E', 125), ('E', 126), ('E', 127), ('E', 128), ('E', 129), ('E', 130), ('E', 131), ('E', 132), ('E', 133), ('E', 134), ('E', 135), ('E', 136), ('E', 137), ('E', 138), ('E', 139), ('E', 140), ('E', 141), ('E', 142), ('E', 143), ('E', 144), ('E', 145), ('E', 146), ('E', 147), ('E', 148), ('E', 149), ('E', 150), ('E', 151), ('E', 152), ('E', 153), ('E', 154), ('E', 155)]",
  "rfd_complex_con_hal_pdb_idx": "[('B', 76), ('B', 77), ('B', 78), ('B', 79), ('B', 80), ('B', 81), ('B', 82), ('B', 83), ('B', 84), ('B', 85), ('B', 86), ('B', 87), ('B', 88), ('B', 89), ('B', 90), ('B', 91), ('B', 92), ('B', 93), ('B', 94), ('B', 95), ('B', 96), ('B', 97), ('B', 98), ('B', 99), ('B', 100), ('B', 101), ('B', 102), ('B', 103), ('B', 104), ('B', 105), ('B', 106), ('B', 107), ('B', 108), ('B', 109), ('B', 110), ('B', 111), ('B', 112), ('B', 113), ('B', 114), ('B', 115), ('B', 116), ('B', 117), ('B', 118), ('B', 119), ('B', 120), ('B', 121), ('B', 122), ('B', 123), ('B', 124), ('B', 125), ('B', 126), ('B', 127), ('B', 128), ('B', 129), ('B', 130), ('B', 131), ('B', 132), ('B', 133), ('B', 134), ('B', 135), ('B', 136), ('B', 137), ('B', 138), ('B', 139), ('B', 140), ('B', 141), ('B', 142), ('B', 143), ('B', 144), ('B', 145), ('B', 146), ('B', 147), ('B', 148), ('B', 149), ('B', 150), ('B', 151), ('B', 152), ('B', 153), ('B', 154), ('B', 155), ('B', 156), ('B', 157), ('B', 158), ('B', 159), ('B', 160), ('B', 161), ('B', 162), ('B', 163), ('B', 164), ('B', 165), ('B', 166), ('B', 167), ('B', 168), ('B', 169), ('B', 170), ('B', 171), ('B', 172), ('B', 173), ('B', 174), ('B', 175), ('B', 176), ('B', 177), ('B', 178), ('B', 179), ('B', 180), ('B', 181), ('B', 182), ('B', 183), ('B', 184), ('B', 185), ('B', 186), ('B', 187), ('B', 188), ('B', 189), ('B', 190), ('B', 191), ('B', 192), ('B', 193), ('B', 194), ('B', 195), ('B', 196), ('B', 197), ('B', 198), ('B', 199), ('B', 200), ('B', 201), ('B', 202), ('B', 203), ('B', 204), ('B', 205), ('B', 206), ('B', 207), ('B', 208), ('B', 209), ('B', 210), ('B', 211), ('B', 212), ('B', 213), ('B', 214), ('B', 215), ('B', 216), ('B', 217), ('B', 218), ('B', 219), ('B', 220), ('B', 221), ('B', 222), ('B', 223), ('B', 224), ('B', 225)]",
  "rfd_receptor_con_ref_pdb_idx": "[('E', 6), ('E', 7), ('E', 8), ('E', 9), ('E', 10), ('E', 11), ('E', 12), ('E', 13), ('E', 14), ('E', 15), ('E', 16), ('E', 17), ('E', 18), ('E', 19), ('E', 20), ('E', 21), ('E', 22), ('E', 23), ('E', 24), ('E', 25), ('E', 26), ('E', 27), ('E', 28), ('E', 29), ('E', 30), ('E', 31), ('E', 32), ('E', 33), ('E', 34), ('E', 35), ('E', 36), ('E', 37), ('E', 38), ('E', 39), ('E', 40), ('E', 41), ('E', 42), ('E', 43), ('E', 44), ('E', 45), ('E', 46), ('E', 47), ('E', 48), ('E', 49), ('E', 50), ('E', 51), ('E', 52), ('E', 53), ('E', 54), ('E', 55), ('E', 56), ('E', 57), ('E', 58), ('E', 59), ('E', 60), ('E', 61), ('E', 62), ('E', 63), ('E', 64), ('E', 65), ('E', 66), ('E', 67), ('E', 68), ('E', 69), ('E', 70), ('E', 71), ('E', 72), ('E', 73), ('E', 74), ('E', 75), ('E', 76), ('E', 77), ('E', 78), ('E', 79), ('E', 80), ('E', 81), ('E', 82), ('E', 83), ('E', 84), ('E', 85), ('E', 86), ('E', 87), ('E', 88), ('E', 89), ('E', 90), ('E', 91), ('E', 92), ('E', 93), ('E', 94), ('E', 95), ('E', 96), ('E', 97), ('E', 98), ('E', 99), ('E', 100), ('E', 101), ('E', 102), ('E', 103), ('E', 104), ('E', 105), ('E', 106), ('E', 107), ('E', 108), ('E', 109), ('E', 110), ('E', 111), ('E', 112), ('E', 113), ('E', 114), ('E', 115), ('E', 116), ('E', 117), ('E', 118), ('E', 119), ('E', 120), ('E', 121), ('E', 122), ('E', 123), ('E', 124), ('E', 125), ('E', 126), ('E', 127), ('E', 128), ('E', 129), ('E', 130), ('E', 131), ('E', 132), ('E', 133), ('E', 134), ('E', 135), ('E', 136), ('E', 137), ('E', 138), ('E', 139), ('E', 140), ('E', 141), ('E', 142), ('E', 143), ('E', 144), ('E', 145), ('E', 146), ('E', 147), ('E', 148), ('E', 149), ('E', 150), ('E', 151), ('E', 152), ('E', 153), ('E', 154), ('E', 155)]",
  "rfd_receptor_con_hal_pdb_idx": "[('B', 76), ('B', 77), ('B', 78), ('B', 79), ('B', 80), ('B', 81), ('B', 82), ('B', 83), ('B', 84), ('B', 85), ('B', 86), ('B', 87), ('B', 88), ('B', 89), ('B', 90), ('B', 91), ('B', 92), ('B', 93), ('B', 94), ('B', 95), ('B', 96), ('B', 97), ('B', 98), ('B', 99), ('B', 100), ('B', 101), ('B', 102), ('B', 103), ('B', 104), ('B', 105), ('B', 106), ('B', 107), ('B', 108), ('B', 109), ('B', 110), ('B', 111), ('B', 112), ('B', 113), ('B', 114), ('B', 115), ('B', 116), ('B', 117), ('B', 118), ('B', 119), ('B', 120), ('B', 121), ('B', 122), ('B', 123), ('B', 124), ('B', 125), ('B', 126), ('B', 127), ('B', 128), ('B', 129), ('B', 130), ('B', 131), ('B', 132), ('B', 133), ('B', 134), ('B', 135), ('B', 136), ('B', 137), ('B', 138), ('B', 139), ('B', 140), ('B', 141), ('B', 142), ('B', 143), ('B', 144), ('B', 145), ('B', 146), ('B', 147), ('B', 148), ('B', 149), ('B', 150), ('B', 151), ('B', 152), ('B', 153), ('B', 154), ('B', 155), ('B', 156), ('B', 157), ('B', 158), ('B', 159), ('B', 160), ('B', 161), ('B', 162), ('B', 163), ('B', 164), ('B', 165), ('B', 166), ('B', 167), ('B', 168), ('B', 169), ('B', 170), ('B', 171), ('B', 172), ('B', 173), ('B', 174), ('B', 175), ('B', 176), ('B', 177), ('B', 178), ('B', 179), ('B', 180), ('B', 181), ('B', 182), ('B', 183), ('B', 184), ('B', 185), ('B', 186), ('B', 187), ('B', 188), ('B', 189), ('B', 190), ('B', 191), ('B', 192), ('B', 193), ('B', 194), ('B', 195), ('B', 196), ('B', 197), ('B', 198), ('B', 199), ('B', 200), ('B', 201), ('B', 202), ('B', 203), ('B', 204), ('B', 205), ('B', 206), ('B', 207), ('B', 208), ('B', 209), ('B', 210), ('B', 211), ('B', 212), ('B', 213), ('B', 214), ('B', 215), ('B', 216), ('B', 217), ('B', 218), ('B', 219), ('B', 220), ('B', 221), ('B', 222), ('B', 223), ('B', 224), ('B', 225)]",
  "rfd_complex_con_ref_idx0": [
    0,
    1,
    2,
    3,
    4,
    5,
    6,
    7,
    8,
    9,
    10,
    11,
    12,
    13,
    14,
    15,
    16,
    17,
    18,
    19,
    20,
    21,
    22,
    23,
    24,
    25,
    26,
    27,
    28,
    29,
    30,
    31,
    32,
    33,
    34,
    35,
    36,
    37,
    38,
    39,
    40,
    41,
    42,
    43,
    44,
    45,
    46,
    47,
    48,
    49,
    50,
    51,
    52,
    53,
    54,
    55,
    56,
    57,
    58,
    59,
    60,
    61,
    62,
    63,
    64,
    65,
    66,
    67,
    68,
    69,
    70,
    71,
    72,
    73,
    74,
    75,
    76,
    77,
    78,
    79,
    80,
    81,
    82,
    83,
    84,
    85,
    86,
    87,
    88,
    89,
    90,
    91,
    92,
    93,
    94,
    95,
    96,
    97,
    98,
    99,
    100,
    101,
    102,
    103,
    104,
    105,
    106,
    107,
    108,
    109,
    110,
    111,
    112,
    113,
    114,
    115,
    116,
    117,
    118,
    119,
    120,
    121,
    122,
    123,
    124,
    125,
    126,
    127,
    128,
    129,
    130,
    131,
    132,
    133,
    134,
    135,
    136,
    137,
    138,
    139,
    140,
    141,
    142,
    143,
    144,
    145,
    146,
    147,
    148,
    149
  ],
  "rfd_complex_con_hal_idx0": [
    75,
    76,
    77,
    78,
    79,
    80,
    81,
    82,
    83,
    84,
    85,
    86,
    87,
    88,
    89,
    90,
    91,
    92,
    93,
    94,
    95,
    96,
    97,
    98,
    99,
    100,
    101,
    102,
    103,
    104,
    105,
    106,
    107,
    108,
    109,
    110,
    111,
    112,
    113,
    114,
    115,
    116,
    117,
    118,
    119,
    120,
    121,
    122,
    123,
    124,
    125,
    126,
    127,
    128,
    129,
    130,
    131,
    132,
    133,
    134,
    135,
    136,
    137,
    138,
    139,
    140,
    141,
    142,
    143,
    144,
    145,
    146,
    147,
    148,
    149,
    150,
    151,
    152,
    153,
    154,
    155,
    156,
    157,
    158,
    159,
    160,
    161,
    162,
    163,
    164,
    165,
    166,
    167,
    168,
    169,
    170,
    171,
    172,
    173,
    174,
    175,
    176,
    177,
    178,
    179,
    180,
    181,
    182,
    183,
    184,
    185,
    186,
    187,
    188,
    189,
    190,
    191,
    192,
    193,
    194,
    195,
    196,
    197,
    198,
    199,
    200,
    201,
    202,
    203,
    204,
    205,
    206,
    207,
    208,
    209,
    210,
    211,
    212,
    213,
    214,
    215,
    216,
    217,
    218,
    219,
    220,
    221,
    222,
    223,
    224
  ],
  "rfd_receptor_con_ref_idx0": [
    0,
    1,
    2,
    3,
    4,
    5,
    6,
    7,
    8,
    9,
    10,
    11,
    12,
    13,
    14,
    15,
    16,
    17,
    18,
    19,
    20,
    21,
    22,
    23,
    24,
    25,
    26,
    27,
    28,
    29,
    30,
    31,
    32,
    33,
    34,
    35,
    36,
    37,
    38,
    39,
    40,
    41,
    42,
    43,
    44,
    45,
    46,
    47,
    48,
    49,
    50,
    51,
    52,
    53,
    54,
    55,
    56,
    57,
    58,
    59,
    60,
    61,
    62,
    63,
    64,
    65,
    66,
    67,
    68,
    69,
    70,
    71,
    72,
    73,
    74,
    75,
    76,
    77,
    78,
    79,
    80,
    81,
    82,
    83,
    84,
    85,
    86,
    87,
    88,
    89,
    90,
    91,
    92,
    93,
    94,
    95,
    96,
    97,
    98,
    99,
    100,
    101,
    102,
    103,
    104,
    105,
    106,
    107,
    108,
    109,
    110,
    111,
    112,
    113,
    114,
    115,
    116,
    117,
    118,
    119,
    120,
    121,
    122,
    123,
    124,
    125,
    126,
    127,
    128,
    129,
    130,
    131,
    132,
    133,
    134,
    135,
    136,
    137,
    138,
    139,
    140,
    141,
    142,
    143,
    144,
    145,
    146,
    147,
    148,
    149
  ],
  "rfd_receptor_con_hal_idx0": [
    0,
    1,
    2,
    3,
    4,
    5,
    6,
    7,
    8,
    9,
    10,
    11,
    12,
    13,
    14,
    15,
    16,
    17,
    18,
    19,
    20,
    21,
    22,
    23,
    24,
    25,
    26,
    27,
    28,
    29,
    30,
    31,
    32,
    33,
    34,
    35,
    36,
    37,
    38,
    39,
    40,
    41,
    42,
    43,
    44,
    45,
    46,
    47,
    48,
    49,
    50,
    51,
    52,
    53,
    54,
    55,
    56,
    57,
    58,
    59,
    60,
    61,
    62,
    63,
    64,
    65,
    66,
    67,
    68,
    69,
    70,
    71,
    72,
    73,
    74,
    75,
    76,
    77,
    78,
    79,
    80,
    81,
    82,
    83,
    84,
    85,
    86,
    87,
    88,
    89,
    90,
    91,
    92,
    93,
    94,
    95,
    96,
    97,
    98,
    99,
    100,
    101,
    102,
    103,
    104,
    105,
    106,
    107,
    108,
    109,
    110,
    111,
    112,
    113,
    114,
    115,
    116,
    117,
    118,
    119,
    120,
    121,
    122,
    123,
    124,
    125,
    126,
    127,
    128,
    129,
    130,
    131,
    132,
    133,
    134,
    135,
    136,
    137,
    138,
    139,
    140,
    141,
    142,
    143,
    144,
    145,
    146,
    147,
    148,
    149
  ],
  "rfd_inpaint_str": [
    false,
    false,
    false,
    false,
    false,
    false,
    false,
    false,
    false,
    false,
    false,
    false,
    false,
    false,
    false,
    false,
    false,
    false,
    false,
    false,
    false,
    false,
    false,
    false,
    false,
    false,
    false,
    false,
    false,
    false,
    false,
    false,
    false,
    false,
    false,
    false,
    false,
    false,
    false,
    false,
    false,
    false,
    false,
    false,
    false,
    false,
    false,
    false,
    false,
    false,
    false,
    false,
    false,
    false,
    false,
    false,
    false,
    false,
    false,
    false,
    false,
    false,
    false,
    false,
    false,
    false,
    false,
    false,
    false,
    false,
    false,
    false,
    false,
    false,
    false,
    true,
    true,
    true,
    true,
    true,
    true,
    true,
    true,
    true,
    true,
    true,
    true,
    true,
    true,
    true,
    true,
    true,
    true,
    true,
    true,
    true,
    true,
    true,
    true,
    true,
    true,
    true,
    true,
    true,
    true,
    true,
    true,
    true,
    true,
    true,
    true,
    true,
    true,
    true,
    true,
    true,
    true,
    true,
    true,
    true,
    true,
    true,
    true,
    true,
    true,
    true,
    true,
    true,
    true,
    true,
    true,
    true,
    true,
    true,
    true,
    true,
    true,
    true,
    true,
    true,
    true,
    true,
    true,
    true,
    true,
    true,
    true,
    true,
    true,
    true,
    true,
    true,
    true,
    true,
    true,
    true,
    true,
    true,
    true,
    true,
    true,
    true,
    true,
    true,
    true,
    true,
    true,
    true,
    true,
    true,
    true,
    true,
    true,
    true,
    true,
    true,
    true,
    true,
    true,
    true,
    true,
    true,
    true,
    true,
    true,
    true,
    true,
    true,
    true,
    true,
    true,
    true,
    true,
    true,
    true,
    true,
    true,
    true,
    true,
    true,
    true,
    true,
    true,
    true,
    true,
    true,
    true,
    true,
    true,
    true,
    true,
    true,
    true,
    true,
    true,
    true,
    true,
    true,
    true,
    true,
    true,
    true,
    true,
    true,
    true
  ],
  "rfd_inpaint_seq": [
    false,
    false,
    false,
    false,
    false,
    false,
    false,
    false,
    false,
    false,
    false,
    false,
    false,
    false,
    false,
    false,
    false,
    false,
    false,
    false,
    false,
    false,
    false,
    false,
    false,
    false,
    false,
    false,
    false,
    false,
    false,
    false,
    false,
    false,
    false,
    false,
    false,
    false,
    false,
    false,
    false,
    false,
    false,
    false,
    false,
    false,
    false,
    false,
    false,
    false,
    false,
    false,
    false,
    false,
    false,
    false,
    false,
    false,
    false,
    false,
    false,
    false,
    false,
    false,
    false,
    false,
    false,
    false,
    false,
    false,
    false,
    false,
    false,
    false,
    false,
    true,
    true,
    true,
    true,
    true,
    true,
    true,
    true,
    true,
    true,
    true,
    true,
    true,
    true,
    true,
    true,
    true,
    true,
    true,
    true,
    true,
    true,
    true,
    true,
    true,
    true,
    true,
    true,
    true,
    true,
    true,
    true,
    true,
    true,
    true,
    true,
    true,
    true,
    true,
    true,
    true,
    true,
    true,
    true,
    true,
    true,
    true,
    true,
    true,
    true,
    true,
    true,
    true,
    true,
    true,
    true,
    true,
    true,
    true,
    true,
    true,
    true,
    true,
    true,
    true,
    true,
    true,
    true,
    true,
    true,
    true,
    true,
    true,
    true,
    true,
    true,
    true,
    true,
    true,
    true,
    true,
    true,
    true,
    true,
    true,
    true,
    true,
    true,
    true,
    true,
    true,
    true,
    true,
    true,
    true,
    true,
    true,
    true,
    true,
    true,
    true,
    true,
    true,
    true,
    true,
    true,
    true,
    true,
    true,
    true,
    true,
    true,
    true,
    true,
    true,
    true,
    true,
    true,
    true,
    true,
    true,
    true,
    true,
    true,
    true,
    true,
    true,
    true,
    true,
    true,
    true,
    true,
    true,
    true,
    true,
    true,
    true,
    true,
    true,
    true,
    true,
    true,
    true,
    true,
    true,
    true,
    true,
    true,
    true,
    true
  ],
  "rfd_sampled_mask": [
    "E6-155/0",
    "75-75"
  ],
  "rfd_mask_1d": [
    false,
    false,
    false,
    false,
    false,
    false,
    false,
    false,
    false,
    false,
    false,
    false,
    false,
    false,
    false,
    false,
    false,
    false,
    false,
    false,
    false,
    false,
    false,
    false,
    false,
    false,
    false,
    false,
    false,
    false,
    false,
    false,
    false,
    false,
    false,
    false,
    false,
    false,
    false,
    false,
    false,
    false,
    false,
    false,
    false,
    false,
    false,
    false,
    false,
    false,
    false,
    false,
    false,
    false,
    false,
    false,
    false,
    false,
    false,
    false,
    false,
    false,
    false,
    false,
    false,
    false,
    false,
    false,
    false,
    false,
    false,
    false,
    false,
    false,
    false,
    true,
    true,
    true,
    true,
    true,
    true,
    true,
    true,
    true,
    true,
    true,
    true,
    true,
    true,
    true,
    true,
    true,
    true,
    true,
    true,
    true,
    true,
    true,
    true,
    true,
    true,
    true,
    true,
    true,
    true,
    true,
    true,
    true,
    true,
    true,
    true,
    true,
    true,
    true,
    true,
    true,
    true,
    true,
    true,
    true,
    true,
    true,
    true,
    true,
    true,
    true,
    true,
    true,
    true,
    true,
    true,
    true,
    true,
    true,
    true,
    true,
    true,
    true,
    true,
    true,
    true,
    true,
    true,
    true,
    true,
    true,
    true,
    true,
    true,
    true,
    true,
    true,
    true,
    true,
    true,
    true,
    true,
    true,
    true,
    true,
    true,
    true,
    true,
    true,
    true,
    true,
    true,
    true,
    true,
    true,
    true,
    true,
    true,
    true,
    true,
    true,
    true,
    true,
    true,
    true,
    true,
    true,
    true,
    true,
    true,
    true,
    true,
    true,
    true,
    true,
    true,
    true,
    true,
    true,
    true,
    true,
    true,
    true,
    true,
    true,
    true,
    true,
    true,
    true,
    true,
    true,
    true,
    true,
    true,
    true,
    true,
    true,
    true,
    true,
    true,
    true,
    true,
    true,
    true,
    true,
    true,
    true,
    true,
    true,
    true
  ]
}
```
