## Supplementary File 1 for "ProteinDJ: a high-performance and modular protein design pipeline": fold_39.json

```
{
  "fold_id": 39,
  "rfd_config": {
    "inference": {
      "input_pdb": "4zxb_ir.pdb",
      "num_designs": 25,
      "design_startnum": 25,
      "ckpt_override_path": null,
      "symmetry": null,
      "recenter": true,
      "radius": 10.0,
      "model_only_neighbors": false,
      "output_prefix": "./rfd_results/fold",
      "write_trajectory": false,
      "scaffold_guided": false,
      "model_runner": "SelfConditioning",
      "cautious": true,
      "align_motif": true,
      "symmetric_self_cond": true,
      "final_step": 1,
      "deterministic": false,
      "trb_save_ckpt_path": "/app/RFdiffusion/models/Complex_base_ckpt.pt",
      "schedule_directory_path": "/app/RFdiffusion/schedules",
      "model_directory_path": "/app/RFdiffusion/models"
    },
    "contigmap": {
      "contigs": [
        "E6-155/0 50-100"
      ],
      "inpaint_seq": null,
      "inpaint_str": null,
      "inpaint_str_helix": null,
      "inpaint_str_strand": null,
      "inpaint_str_loop": null,
      "provide_seq": null,
      "length": null
    },
    "model": {
      "n_extra_block": 4,
      "n_main_block": 32,
      "n_ref_block": 4,
      "d_msa": 256,
      "d_msa_full": 64,
      "d_pair": 128,
      "d_templ": 64,
      "n_head_msa": 8,
      "n_head_pair": 4,
      "n_head_templ": 4,
      "d_hidden": 32,
      "d_hidden_templ": 32,
      "p_drop": 0.15,
      "SE3_param_full": {
        "num_layers": 1,
        "num_channels": 32,
        "num_degrees": 2,
        "n_heads": 4,
        "div": 4,
        "l0_in_features": 8,
        "l0_out_features": 8,
        "l1_in_features": 3,
        "l1_out_features": 2,
        "num_edge_features": 32
      },
      "SE3_param_topk": {
        "num_layers": 1,
        "num_channels": 32,
        "num_degrees": 2,
        "n_heads": 4,
        "div": 4,
        "l0_in_features": 64,
        "l0_out_features": 64,
        "l1_in_features": 3,
        "l1_out_features": 2,
        "num_edge_features": 64
      },
      "freeze_track_motif": false,
      "use_motif_timestep": true
    },
    "diffuser": {
      "T": 50,
      "b_0": 0.01,
      "b_T": 0.07,
      "schedule_type": "linear",
      "so3_type": "igso3",
      "crd_scale": 0.25,
      "partial_T": null,
      "so3_schedule_type": "linear",
      "min_b": 1.5,
      "max_b": 2.5,
      "min_sigma": 0.02,
      "max_sigma": 1.5
    },
    "denoiser": {
      "noise_scale_ca": 0,
      "final_noise_scale_ca": 1,
      "ca_noise_schedule_type": "constant",
      "noise_scale_frame": 0,
      "final_noise_scale_frame": 1,
      "frame_noise_schedule_type": "constant"
    },
    "ppi": {
      "hotspot_res": [
        "E64",
        "E88",
        "E96"
      ]
    },
    "potentials": {
      "guiding_potentials": null,
      "guide_scale": 10,
      "guide_decay": "constant",
      "olig_inter_all": null,
      "olig_intra_all": null,
      "olig_custom_contact": null,
      "substrate": null
    },
    "contig_settings": {
      "ref_idx": null,
      "hal_idx": null,
      "idx_rf": null,
      "inpaint_seq_tensor": null
    },
    "preprocess": {
      "sidechain_input": false,
      "motif_sidechain_input": true,
      "d_t1d": 24,
      "d_t2d": 44,
      "prob_self_cond": 0.5,
      "str_self_cond": true,
      "predict_previous": false
    },
    "logging": {
      "inputs": false
    },
    "scaffoldguided": {
      "scaffoldguided": false,
      "target_pdb": false,
      "target_path": null,
      "scaffold_list": null,
      "scaffold_dir": null,
      "sampled_insertion": 0,
      "sampled_N": 0,
      "sampled_C": 0,
      "ss_mask": 0,
      "systematic": false,
      "target_ss": null,
      "target_adj": null,
      "mask_loops": true,
      "contig_crop": null
    }
  },
  "rfd_plddt": [
    [
      0.16400474309921265,
      0.17204119265079498,
      0.16789484024047852,
      0.17087137699127197,
      0.1698915660381317,
      0.16662344336509705,
      0.16761596500873566,
      0.16206689178943634,
      0.16212159395217896,
      0.1449892222881317,
      0.13837940990924835,
      0.14033347368240356,
      0.1299242377281189,
      0.12372293323278427,
      0.11013063788414001,
      0.10917210578918457,
      0.10695671290159225,
      0.09821002185344696,
      0.09668871015310287,
      0.09965455532073975,
      0.09397430717945099,
      0.090560182929039,
      0.09651382267475128,
      0.10390938818454742,
      0.09435272216796875,
      0.0967012345790863,
      0.10503391176462173,
      0.10516016185283661,
      0.10346446931362152,
      0.11132596433162689,
      0.11551763862371445,
      0.10931797325611115,
      0.10877279937267303,
      0.11530128866434097,
      0.11155687272548676,
      0.10544654726982117,
      0.10236334800720215,
      0.10730406641960144,
      0.10686315596103668,
      0.11019273847341537,
      0.1142653375864029,
      0.11704738438129425,
      0.11838595569133759,
      0.1205444484949112,
      0.12004131823778152,
      0.1151432991027832,
      0.11116668581962585,
      0.11332833021879196,
      0.11711614578962326,
      0.10731089860200882,
      0.10392944514751434,
      0.10781488567590714,
      0.10591261088848114,
      0.10268484055995941,
      0.105875663459301,
      0.10926647484302521,
      0.11258798837661743,
      0.11668907850980759,
      0.12236723303794861,
      0.12666232883930206,
      0.13604672253131866,
      0.13411593437194824,
      0.9936239123344421,
      0.9938404560089111,
      0.9880660176277161,
      0.9684551358222961,
      0.945314884185791,
      0.934954047203064,
      0.8978112936019897,
      0.9112078547477722,
      0.8765527606010437,
      0.8788728713989258,
      0.9430304765701294,
      0.9803235530853271,
      0.980446457862854,
      0.9775518774986267,
      0.9924179315567017,
      0.9946505427360535,
      0.9932666420936584,
      0.9969878792762756,
      0.9970582127571106,
      0.9972955584526062,
      0.99806147813797,
      0.9982911944389343,
      0.9975935816764832,
      0.9938921332359314,
      0.9829904437065125,
      0.9526497721672058,
      0.9273828864097595,
      0.9550282955169678,
      0.9136874675750732,
      0.9267067313194275,
      0.8866270780563354,
      0.8505499958992004,
      0.8841986656188965,
      0.8659182786941528,
      0.9061821699142456,
      0.953643798828125,
      0.9607835412025452,
      0.9809414148330688,
      0.9814659953117371,
      0.9893010258674622,
      0.9947871565818787,
      0.9923292994499207,
      0.9934245347976685,
      0.9972535967826843,
      0.9981287717819214,
      0.9988200664520264,
      0.9976541996002197,
      0.9980171918869019,
      0.9989326000213623,
      0.9983329772949219,
      0.998030960559845,
      0.9960467219352722,
      0.9869579076766968,
      0.9547309279441833,
      0.9387518167495728,
      0.9664165377616882,
      0.9284992218017578,
      0.9299668073654175,
      0.8949768543243408,
      0.8839511275291443,
      0.9246833920478821,
      0.9325870275497437,
      0.9699578285217285,
      0.9917332530021667,
      0.994391143321991,
      0.9977824091911316,
      0.9987941980361938,
      0.9968997240066528,
      0.9959622025489807,
      0.9989967942237854,
      0.999165952205658,
      0.9971108436584473,
      0.996013879776001,
      0.9982261657714844,
      0.997893750667572,
      0.9980579614639282,
      0.9962467551231384,
      0.9925199151039124,
      0.9722373485565186,
      0.9588000178337097,
      0.8975231051445007,
      0.8625845909118652,
      0.8321635723114014,
      0.7934306263923645,
      0.8509079217910767,
      0.8961414098739624,
      0.9441083073616028,
      0.9666879177093506,
      0.9303140640258789,
      0.9345532655715942,
      0.9012395143508911,
      0.8731000423431396,
      0.923943042755127,
      0.919235348701477,
      0.9668213725090027,
      0.9877618551254272,
      0.9939447641372681,
      0.9976680278778076,
      0.9987772703170776,
      0.9984516501426697,
      0.9986233711242676,
      0.9966028928756714,
      0.9964413642883301,
      0.9982445240020752,
      0.9977471828460693,
      0.9981645941734314,
      0.9975055456161499,
      0.9947706460952759,
      0.9829914569854736,
      0.9459317922592163,
      0.9481467008590698,
      0.9588301181793213,
      0.9217479825019836,
      0.934523344039917,
      0.8968570828437805,
      0.8769537210464478,
      0.9222231507301331,
      0.9277133941650391,
      0.9744095802307129,
      0.9870650768280029,
      0.9955025911331177,
      0.9976586103439331,
      0.9969392418861389,
      0.9958224892616272,
      0.9964492321014404,
      0.9977325201034546,
      0.995917022228241,
      0.9955772161483765,
      0.9940533638000488,
      0.9965832829475403,
      0.9985004663467407,
      0.9969992637634277,
      0.9944442510604858,
      0.9858880639076233,
      0.9785599708557129,
      0.9542521834373474,
      0.9272007942199707,
      0.9406771063804626,
      0.9198253750801086,
      0.9452860951423645,
      0.9269444942474365,
      0.8963141441345215,
      0.9327205419540405,
      0.9599431753158569,
      0.9770763516426086,
      0.9528890252113342,
      0.9520500302314758,
      0.9711926579475403,
      0.9699006080627441,
      0.9795944690704346
    ],
    [
      0.13043555617332458,
      0.1482078731060028,
      0.15201891958713531,
      0.16232913732528687,
      0.16824954748153687,
      0.17400291562080383,
      0.1932777315378189,
      0.1897897720336914,
      0.1747322678565979,
      0.1772633045911789,
      0.18680928647518158,
      0.18153996765613556,
      0.17198356986045837,
      0.17083780467510223,
      0.17742258310317993,
      0.16430513560771942,
      0.14819902181625366,
      0.14900366961956024,
      0.14586107432842255,
      0.13172848522663116,
      0.12375009059906006,
      0.12591688334941864,
      0.12190636992454529,
      0.11281856894493103,
      0.11014795303344727,
      0.111844003200531,
      0.10352703928947449,
      0.09889138489961624,
      0.10454773157835007,
      0.11042614281177521,
      0.10582401603460312,
      0.10299120098352432,
      0.09887401759624481,
      0.09746034443378448,
      0.0928327739238739,
      0.09207406640052795,
      0.09189977496862411,
      0.09448575973510742,
      0.10787270963191986,
      0.11874024569988251,
      0.12357647716999054,
      0.12144562602043152,
      0.12407025694847107,
      0.13391335308551788,
      0.1396515667438507,
      0.1279069185256958,
      0.12715324759483337,
      0.13235996663570404,
      0.13530822098255157,
      0.13808763027191162,
      0.13468994200229645,
      0.13680890202522278,
      0.1361498236656189,
      0.1456858515739441,
      0.14525684714317322,
      0.15536844730377197,
      0.17779046297073364,
      0.194976344704628,
      0.20836153626441956,
      0.24912184476852417,
      0.2837274670600891,
      0.22149160504341125,
      0.9944785237312317,
      0.9943552613258362,
      0.9895687699317932,
      0.9700381755828857,
      0.9504430890083313,
      0.9445910453796387,
      0.9064529538154602,
      0.9237368106842041,
      0.8858546018600464,
      0.8815514445304871,
      0.9477492570877075,
      0.9843136668205261,
      0.9833566546440125,
      0.9820851683616638,
      0.9947347044944763,
      0.9964466094970703,
      0.9948833584785461,
      0.9978463649749756,
      0.9978795051574707,
      0.9978302121162415,
      0.998526930809021,
      0.9986622929573059,
      0.9980014562606812,
      0.994590699672699,
      0.9827037453651428,
      0.9562463760375977,
      0.9406888484954834,
      0.9650496244430542,
      0.9276813268661499,
      0.9384856224060059,
      0.8966501951217651,
      0.8463926315307617,
      0.8825535774230957,
      0.8501304388046265,
      0.897264301776886,
      0.9485613107681274,
      0.9532214999198914,
      0.9787201881408691,
      0.9797195792198181,
      0.9897078275680542,
      0.995253324508667,
      0.9928159713745117,
      0.9947487711906433,
      0.9979971051216125,
      0.9985964894294739,
      0.9991454482078552,
      0.997725784778595,
      0.998360812664032,
      0.9991692900657654,
      0.9984794855117798,
      0.9982948899269104,
      0.9967141151428223,
      0.9870507121086121,
      0.9608438014984131,
      0.9543964862823486,
      0.977763295173645,
      0.9478757381439209,
      0.9471514821052551,
      0.8922136425971985,
      0.8743219375610352,
      0.9298069477081299,
      0.9280164241790771,
      0.9664694666862488,
      0.9921934008598328,
      0.9940979480743408,
      0.9981986284255981,
      0.9992644786834717,
      0.9975055456161499,
      0.9968544840812683,
      0.999351441860199,
      0.999418318271637,
      0.9973322153091431,
      0.9961194396018982,
      0.9984302520751953,
      0.9977166652679443,
      0.998153567314148,
      0.996804416179657,
      0.9921178817749023,
      0.9731149673461914,
      0.9556193351745605,
      0.9032711982727051,
      0.8765661716461182,
      0.8344709873199463,
      0.7743944525718689,
      0.8568837642669678,
      0.9153646230697632,
      0.9590993523597717,
      0.9772501587867737,
      0.9470022320747375,
      0.9501374959945679,
      0.8979910612106323,
      0.855175793170929,
      0.9281452298164368,
      0.9164505004882812,
      0.9626885652542114,
      0.9886159300804138,
      0.9942666292190552,
      0.9980780482292175,
      0.9990832209587097,
      0.9987071752548218,
      0.9990732669830322,
      0.9968496561050415,
      0.9963878393173218,
      0.9982830286026001,
      0.9968953132629395,
      0.9976166486740112,
      0.9974436163902283,
      0.9937962293624878,
      0.9811548590660095,
      0.94906085729599,
      0.9552699327468872,
      0.9668487310409546,
      0.9332068562507629,
      0.9453407526016235,
      0.9019942283630371,
      0.870493471622467,
      0.9220836758613586,
      0.9164040088653564,
      0.9704451560974121,
      0.9868190884590149,
      0.9954215288162231,
      0.9976801872253418,
      0.9969662427902222,
      0.9949074387550354,
      0.9955372214317322,
      0.9974958300590515,
      0.9942358732223511,
      0.994511604309082,
      0.9913281798362732,
      0.9941049814224243,
      0.9980666041374207,
      0.9961203932762146,
      0.9915904402732849,
      0.9793725609779358,
      0.9725789427757263,
      0.9410613179206848,
      0.9213600158691406,
      0.9384465217590332,
      0.9206809401512146,
      0.941153883934021,
      0.9176723957061768,
      0.8756040334701538,
      0.9228296279907227,
      0.9499367475509644,
      0.9706667065620422,
      0.9362728595733643,
      0.9378719329833984,
      0.9609694480895996,
      0.9636914730072021,
      0.9787464141845703
    ],
    [
      0.1407933384180069,
      0.16228151321411133,
      0.1758776307106018,
      0.18004214763641357,
      0.1810106337070465,
      0.1778886914253235,
      0.19475533068180084,
      0.20429670810699463,
      0.18667449057102203,
      0.17965273559093475,
      0.20791813731193542,
      0.19455312192440033,
      0.17477427423000336,
      0.16845396161079407,
      0.1911136955022812,
      0.17334741353988647,
      0.15696027874946594,
      0.15766316652297974,
      0.1583501100540161,
      0.13918611407279968,
      0.12688016891479492,
      0.13801737129688263,
      0.1339114010334015,
      0.11819350719451904,
      0.11537335813045502,
      0.12081543356180191,
      0.10840398073196411,
      0.10550049692392349,
      0.10835979878902435,
      0.1135234385728836,
      0.10857739299535751,
      0.10444360971450806,
      0.10263095796108246,
      0.10170141607522964,
      0.09222979843616486,
      0.09323716163635254,
      0.09548866003751755,
      0.09735226631164551,
      0.10916166007518768,
      0.1148148775100708,
      0.12501683831214905,
      0.12513364851474762,
      0.1358945369720459,
      0.14116783440113068,
      0.149129718542099,
      0.1411699801683426,
      0.14428794384002686,
      0.14948198199272156,
      0.1595045030117035,
      0.16312576830387115,
      0.16009078919887543,
      0.1706996113061905,
      0.17702746391296387,
      0.17925593256950378,
      0.17737740278244019,
      0.20202979445457458,
      0.2294156551361084,
      0.23867212235927582,
      0.24940341711044312,
      0.28090304136276245,
      0.2733447253704071,
      0.22878693044185638,
      0.9950970411300659,
      0.9945292472839355,
      0.98920738697052,
      0.967445969581604,
      0.9459834098815918,
      0.9398375749588013,
      0.9053542613983154,
      0.9211680293083191,
      0.8849025368690491,
      0.8803330659866333,
      0.95017009973526,
      0.9852663278579712,
      0.9835758209228516,
      0.9816607236862183,
      0.9946790933609009,
      0.9965656995773315,
      0.9948293566703796,
      0.9979824423789978,
      0.9982408881187439,
      0.99824458360672,
      0.9987784624099731,
      0.9989054799079895,
      0.9981362223625183,
      0.9940264821052551,
      0.9799653887748718,
      0.950143039226532,
      0.9348794221878052,
      0.9616059064865112,
      0.9263649582862854,
      0.9369772672653198,
      0.8892930150032043,
      0.842082142829895,
      0.8870642185211182,
      0.8586559295654297,
      0.9076922535896301,
      0.957553505897522,
      0.9631178379058838,
      0.9833511114120483,
      0.9856712222099304,
      0.9930670857429504,
      0.9968163371086121,
      0.9955362677574158,
      0.9966942667961121,
      0.9986987113952637,
      0.9990862607955933,
      0.9994136691093445,
      0.998590350151062,
      0.9989393353462219,
      0.9994069933891296,
      0.9989603161811829,
      0.9984673261642456,
      0.9962484240531921,
      0.9837377071380615,
      0.9539886116981506,
      0.9488877654075623,
      0.9756268262863159,
      0.9441691637039185,
      0.946265697479248,
      0.8880965113639832,
      0.8639906048774719,
      0.9323192834854126,
      0.9364648461341858,
      0.9731229543685913,
      0.9940117001533508,
      0.9960006475448608,
      0.9987432956695557,
      0.9994542598724365,
      0.9983921647071838,
      0.9980997443199158,
      0.9995694160461426,
      0.9995687007904053,
      0.99820876121521,
      0.9972087144851685,
      0.998863697052002,
      0.9985631108283997,
      0.998445987701416,
      0.9964531064033508,
      0.9899635910987854,
      0.9665933847427368,
      0.9462617635726929,
      0.89304119348526,
      0.8696363568305969,
      0.8291324377059937,
      0.7734889984130859,
      0.8518747091293335,
      0.9110664129257202,
      0.9533199071884155,
      0.9748660326004028,
      0.9440988302230835,
      0.9495843648910522,
      0.8921775817871094,
      0.8528534770011902,
      0.9312169551849365,
      0.9254307150840759,
      0.9721033573150635,
      0.9922268390655518,
      0.996336817741394,
      0.9987002611160278,
      0.9992890954017639,
      0.9991582632064819,
      0.9993625283241272,
      0.9976329803466797,
      0.9974616169929504,
      0.9989384412765503,
      0.9982395172119141,
      0.9982171058654785,
      0.9974449276924133,
      0.9931365251541138,
      0.9771697521209717,
      0.943042516708374,
      0.9521907567977905,
      0.9657341241836548,
      0.9315683841705322,
      0.9464283585548401,
      0.9017583131790161,
      0.8705688714981079,
      0.9257758259773254,
      0.9228371977806091,
      0.9756265878677368,
      0.9900392889976501,
      0.9966911673545837,
      0.998335063457489,
      0.9976354837417603,
      0.9961310625076294,
      0.9970883131027222,
      0.998418927192688,
      0.996134877204895,
      0.9958341717720032,
      0.9930436611175537,
      0.996004045009613,
      0.9986517429351807,
      0.9965329170227051,
      0.9919247627258301,
      0.9786989688873291,
      0.9724183082580566,
      0.9378622770309448,
      0.9187895059585571,
      0.9401868581771851,
      0.9226093292236328,
      0.9442553520202637,
      0.9210221171379089,
      0.8790198564529419,
      0.9284602403640747,
      0.9552913308143616,
      0.9738585352897644,
      0.9399003386497498,
      0.9378191828727722,
      0.9649130702018738,
      0.9675309658050537,
      0.9821662306785583
    ],
    [
      0.14085961878299713,
      0.15796083211898804,
      0.1739274263381958,
      0.17489996552467346,
      0.17154695093631744,
      0.16522963345050812,
      0.17436781525611877,
      0.18622571229934692,
      0.16682642698287964,
      0.15951460599899292,
      0.18312625586986542,
      0.1685972958803177,
      0.15327312052249908,
      0.1474117934703827,
      0.16454048454761505,
      0.15003837645053864,
      0.13628089427947998,
      0.1392144411802292,
      0.1407107710838318,
      0.12479421496391296,
      0.1182950958609581,
      0.12668433785438538,
      0.12328359484672546,
      0.11419887095689774,
      0.1117706447839737,
      0.11855847388505936,
      0.11035469174385071,
      0.10521870851516724,
      0.10718098282814026,
      0.11264610290527344,
      0.10450970381498337,
      0.10110867023468018,
      0.10185893625020981,
      0.10398809611797333,
      0.09604807943105698,
      0.09451300650835037,
      0.10051964223384857,
      0.09309209138154984,
      0.09721879661083221,
      0.10431922972202301,
      0.11445020139217377,
      0.11907604336738586,
      0.1291663646697998,
      0.1355939358472824,
      0.14758914709091187,
      0.14215826988220215,
      0.14825530350208282,
      0.15495456755161285,
      0.16312405467033386,
      0.1720510572195053,
      0.17309606075286865,
      0.18055658042430878,
      0.18643562495708466,
      0.1837921142578125,
      0.18310651183128357,
      0.2112332433462143,
      0.23375342786312103,
      0.24166923761367798,
      0.24969229102134705,
      0.2761594355106354,
      0.28551244735717773,
      0.24543872475624084,
      0.9952187538146973,
      0.9947085976600647,
      0.9895445108413696,
      0.968246579170227,
      0.9470498561859131,
      0.9408421516418457,
      0.904871940612793,
      0.9207024574279785,
      0.8844655752182007,
      0.8822987675666809,
      0.9513275027275085,
      0.9857715964317322,
      0.9838823676109314,
      0.9819332957267761,
      0.9947692155838013,
      0.9967408180236816,
      0.9949539303779602,
      0.998039722442627,
      0.9983158111572266,
      0.9983270764350891,
      0.9988411068916321,
      0.9989970922470093,
      0.9982455372810364,
      0.994318425655365,
      0.980676531791687,
      0.9514988660812378,
      0.9369571208953857,
      0.9620406031608582,
      0.9268884062767029,
      0.9365788698196411,
      0.8894184827804565,
      0.8397110104560852,
      0.8867828249931335,
      0.8603001832962036,
      0.9089824557304382,
      0.9589986205101013,
      0.9645286798477173,
      0.984350323677063,
      0.9869686365127563,
      0.9937257766723633,
      0.9970963001251221,
      0.996059775352478,
      0.9970642328262329,
      0.9988182783126831,
      0.9991607666015625,
      0.9994493722915649,
      0.9986823797225952,
      0.9990000128746033,
      0.9994447827339172,
      0.9990347623825073,
      0.9985355138778687,
      0.9964763522148132,
      0.984531044960022,
      0.9557581543922424,
      0.950215220451355,
      0.9760884046554565,
      0.9444677233695984,
      0.9459719061851501,
      0.8873294591903687,
      0.8642224073410034,
      0.9326229691505432,
      0.9370378255844116,
      0.9737409949302673,
      0.9942802786827087,
      0.9962501525878906,
      0.9987994432449341,
      0.9994841814041138,
      0.9984989166259766,
      0.9982714056968689,
      0.9995959401130676,
      0.999585747718811,
      0.9982977509498596,
      0.9973246455192566,
      0.9989480972290039,
      0.9986851811408997,
      0.9985246062278748,
      0.9966293573379517,
      0.9905067682266235,
      0.9676909446716309,
      0.9477869272232056,
      0.8953232765197754,
      0.8720505237579346,
      0.8309778571128845,
      0.7739431858062744,
      0.8539292812347412,
      0.912693440914154,
      0.9531654715538025,
      0.9743226766586304,
      0.9439114332199097,
      0.9495134353637695,
      0.8932279348373413,
      0.8520914912223816,
      0.9308454394340515,
      0.9241138696670532,
      0.9727929830551147,
      0.9924665093421936,
      0.9965032339096069,
      0.99875807762146,
      0.9993112087249756,
      0.9992160201072693,
      0.9994072914123535,
      0.9977326989173889,
      0.9975801110267639,
      0.9990093111991882,
      0.9983338713645935,
      0.99830162525177,
      0.9975202083587646,
      0.9933190941810608,
      0.9773889183998108,
      0.9430856108665466,
      0.9514577984809875,
      0.9651172161102295,
      0.9317986369132996,
      0.945897102355957,
      0.9018573760986328,
      0.870607852935791,
      0.9259672164916992,
      0.9235964417457581,
      0.9758936762809753,
      0.9903698563575745,
      0.9968616366386414,
      0.9984523057937622,
      0.9977300763130188,
      0.9962910413742065,
      0.9972707033157349,
      0.9983299970626831,
      0.9962448477745056,
      0.9958770871162415,
      0.9929689168930054,
      0.9960235953330994,
      0.9986894726753235,
      0.9965185523033142,
      0.9914658069610596,
      0.9783021211624146,
      0.9716265797615051,
      0.9363282918930054,
      0.9179515838623047,
      0.9400830268859863,
      0.9235620498657227,
      0.9450622200965881,
      0.9231785535812378,
      0.8816506266593933,
      0.9291535019874573,
      0.9562320709228516,
      0.9743191003799438,
      0.9410219788551331,
      0.9383359551429749,
      0.9656762480735779,
      0.9683453440666199,
      0.982757568359375
    ],
    [
      0.13639268279075623,
      0.14761225879192352,
      0.1658208817243576,
      0.16615712642669678,
      0.15870660543441772,
      0.14739124476909637,
      0.15126684308052063,
      0.1582011878490448,
      0.14094825088977814,
      0.13387075066566467,
      0.14934119582176208,
      0.1400463730096817,
      0.12789995968341827,
      0.12439431250095367,
      0.1355578601360321,
      0.12325149029493332,
      0.11368333548307419,
      0.1175861805677414,
      0.12054816633462906,
      0.10674510151147842,
      0.10169956088066101,
      0.11321814358234406,
      0.1110609769821167,
      0.1010177806019783,
      0.10001705586910248,
      0.10878830403089523,
      0.1007297933101654,
      0.10245250165462494,
      0.10445773601531982,
      0.11182034760713577,
      0.10395751148462296,
      0.10383309423923492,
      0.1079324334859848,
      0.1104927510023117,
      0.10371751338243484,
      0.10596033185720444,
      0.10935640335083008,
      0.10577862709760666,
      0.10564815253019333,
      0.11453723162412643,
      0.1218557134270668,
      0.11999119818210602,
      0.12888403236865997,
      0.14155036211013794,
      0.15150201320648193,
      0.15462040901184082,
      0.16229046881198883,
      0.16880585253238678,
      0.17714914679527283,
      0.1850663274526596,
      0.18796414136886597,
      0.1929909735918045,
      0.19780895113945007,
      0.19219925999641418,
      0.19403833150863647,
      0.216129332780838,
      0.23230500519275665,
      0.24352556467056274,
      0.24901048839092255,
      0.26511040329933167,
      0.2656133770942688,
      0.22167587280273438,
      0.9954410195350647,
      0.9951236248016357,
      0.9905030727386475,
      0.9703984260559082,
      0.9501707553863525,
      0.9433290958404541,
      0.9063137769699097,
      0.9219332933425903,
      0.885748028755188,
      0.8833540678024292,
      0.9524111747741699,
      0.9860678911209106,
      0.9843596816062927,
      0.9825868606567383,
      0.9950335025787354,
      0.9969416260719299,
      0.9953426718711853,
      0.9981768727302551,
      0.9984161853790283,
      0.9984205365180969,
      0.9989255666732788,
      0.9990634918212891,
      0.9984031915664673,
      0.9949873089790344,
      0.9824526906013489,
      0.9553709030151367,
      0.9408347606658936,
      0.9640596508979797,
      0.9288536310195923,
      0.9377614259719849,
      0.8897345662117004,
      0.8413581848144531,
      0.8924341201782227,
      0.8625212907791138,
      0.9106742143630981,
      0.9607813358306885,
      0.9650999307632446,
      0.9844235777854919,
      0.9873669743537903,
      0.9939644932746887,
      0.9971820712089539,
      0.9962366223335266,
      0.9972403645515442,
      0.9988784193992615,
      0.9991968870162964,
      0.9994739890098572,
      0.9987008571624756,
      0.9990218877792358,
      0.9994697570800781,
      0.9990529417991638,
      0.9986369013786316,
      0.9968924522399902,
      0.9863927960395813,
      0.9594194889068604,
      0.9535984992980957,
      0.9776047468185425,
      0.946143627166748,
      0.947716474533081,
      0.8915621042251587,
      0.8656336069107056,
      0.933190643787384,
      0.9374433159828186,
      0.9738830924034119,
      0.9941993355751038,
      0.9960798025131226,
      0.9987596273422241,
      0.9994804859161377,
      0.9984696507453918,
      0.9983177185058594,
      0.9995965957641602,
      0.9995928406715393,
      0.9982980489730835,
      0.9973035454750061,
      0.9989762902259827,
      0.9986612796783447,
      0.9986094236373901,
      0.9970480799674988,
      0.9917930364608765,
      0.9711595177650452,
      0.9526758193969727,
      0.9025288224220276,
      0.87796950340271,
      0.8336212635040283,
      0.7779874205589294,
      0.8609825372695923,
      0.9164965748786926,
      0.9561382532119751,
      0.9755166172981262,
      0.9456674456596375,
      0.9509623646736145,
      0.8985722064971924,
      0.8571821451187134,
      0.9314137101173401,
      0.9232329726219177,
      0.9718194603919983,
      0.9920045137405396,
      0.9962285757064819,
      0.9986975193023682,
      0.9993019700050354,
      0.999207079410553,
      0.9994190335273743,
      0.9977083206176758,
      0.9975285530090332,
      0.999008297920227,
      0.9981983304023743,
      0.9983046054840088,
      0.9977059364318848,
      0.9939472675323486,
      0.9796186685562134,
      0.9463832378387451,
      0.9533408880233765,
      0.9665157198905945,
      0.9337992072105408,
      0.946969747543335,
      0.9027634859085083,
      0.8682165145874023,
      0.9253312349319458,
      0.9220085144042969,
      0.9754001498222351,
      0.9896875023841858,
      0.99666428565979,
      0.9983761310577393,
      0.9976533055305481,
      0.9960415363311768,
      0.9970711469650269,
      0.9983966946601868,
      0.9958476424217224,
      0.9955434799194336,
      0.9922055006027222,
      0.9955546259880066,
      0.9986277222633362,
      0.9965415596961975,
      0.9913951754570007,
      0.9784159660339355,
      0.9710990786552429,
      0.9356860518455505,
      0.9181705713272095,
      0.9404497742652893,
      0.924473762512207,
      0.9454789161682129,
      0.9232250452041626,
      0.882019579410553,
      0.927623987197876,
      0.9545332789421082,
      0.9734569787979126,
      0.939089834690094,
      0.936410129070282,
      0.9644700288772583,
      0.9667659997940063,
      0.9820583462715149
    ],
    [
      0.12535801529884338,
      0.1344612091779709,
      0.14101777970790863,
      0.14750240743160248,
      0.13988804817199707,
      0.12902556359767914,
      0.13385434448719025,
      0.14128760993480682,
      0.12522880733013153,
      0.11934187263250351,
      0.13626188039779663,
      0.1259709745645523,
      0.11337461322546005,
      0.11292974650859833,
      0.12178943306207657,
      0.10868100821971893,
      0.10478200763463974,
      0.10805965214967728,
      0.1110226958990097,
      0.09613630920648575,
      0.09368972480297089,
      0.10476621240377426,
      0.10401084274053574,
      0.09653110802173615,
      0.09495469927787781,
      0.10310357064008713,
      0.09780602157115936,
      0.10188749432563782,
      0.10667891055345535,
      0.12024809420108795,
      0.11210568249225616,
      0.11005999147891998,
      0.11791059374809265,
      0.1206621527671814,
      0.11527121067047119,
      0.11935468763113022,
      0.12753178179264069,
      0.12221156060695648,
      0.12569746375083923,
      0.13653643429279327,
      0.14564698934555054,
      0.14821067452430725,
      0.1584465652704239,
      0.17356258630752563,
      0.1804884672164917,
      0.1822991967201233,
      0.1924724280834198,
      0.20404717326164246,
      0.21352329850196838,
      0.2122727632522583,
      0.21815352141857147,
      0.2217153161764145,
      0.2189364731311798,
      0.22340340912342072,
      0.22203640639781952,
      0.23477454483509064,
      0.24052958190441132,
      0.24789734184741974,
      0.2458985596895218,
      0.26122158765792847,
      0.26698634028434753,
      0.2287411093711853,
      0.9957866668701172,
      0.9955441355705261,
      0.991412341594696,
      0.9721503257751465,
      0.9526994824409485,
      0.9453634023666382,
      0.9077824950218201,
      0.9229446649551392,
      0.885657548904419,
      0.8838293552398682,
      0.9532111883163452,
      0.9864999055862427,
      0.9850910902023315,
      0.9833466410636902,
      0.9953234791755676,
      0.997214138507843,
      0.9957097768783569,
      0.9983160495758057,
      0.9985601902008057,
      0.9985675811767578,
      0.9990245699882507,
      0.999149739742279,
      0.9985671639442444,
      0.9954859614372253,
      0.9839325547218323,
      0.9578676819801331,
      0.9426103234291077,
      0.9649894833564758,
      0.9307281970977783,
      0.9387755393981934,
      0.8913726806640625,
      0.8399969339370728,
      0.893197238445282,
      0.8575265407562256,
      0.9093068242073059,
      0.9602237939834595,
      0.9632853865623474,
      0.983869194984436,
      0.9873263239860535,
      0.9940807223320007,
      0.9973137378692627,
      0.9965314865112305,
      0.997555136680603,
      0.9989892244338989,
      0.9992920160293579,
      0.9995318055152893,
      0.9988416433334351,
      0.9991190433502197,
      0.9995226860046387,
      0.9991450309753418,
      0.9987608194351196,
      0.9972304701805115,
      0.9878820180892944,
      0.9622260332107544,
      0.9550914168357849,
      0.9781494736671448,
      0.947873592376709,
      0.9489178657531738,
      0.8933889269828796,
      0.8660615086555481,
      0.9320936799049377,
      0.9348304271697998,
      0.9726483821868896,
      0.9939467906951904,
      0.9958545565605164,
      0.9987757802009583,
      0.9995109438896179,
      0.9986569881439209,
      0.9985605478286743,
      0.9996435642242432,
      0.9996314644813538,
      0.9984570741653442,
      0.9974924921989441,
      0.9990894198417664,
      0.9987815022468567,
      0.9987384676933289,
      0.9973443746566772,
      0.9927248954772949,
      0.9735426902770996,
      0.9560743570327759,
      0.9065639972686768,
      0.8826227188110352,
      0.8381010293960571,
      0.7831707000732422,
      0.8653449416160583,
      0.9186527132987976,
      0.9574942588806152,
      0.9760197997093201,
      0.9466336965560913,
      0.9523296356201172,
      0.9000895023345947,
      0.8579778671264648,
      0.9299545288085938,
      0.919779896736145,
      0.970268189907074,
      0.9912195801734924,
      0.9960014820098877,
      0.9986791610717773,
      0.999325156211853,
      0.9992712736129761,
      0.9994885921478271,
      0.9978612065315247,
      0.997677743434906,
      0.999069333076477,
      0.9982451796531677,
      0.9983382821083069,
      0.9977949261665344,
      0.9942123293876648,
      0.9805805087089539,
      0.9477173089981079,
      0.9537210464477539,
      0.9660310745239258,
      0.9345571994781494,
      0.9470590353012085,
      0.9027303457260132,
      0.8646914958953857,
      0.9231082201004028,
      0.9210142493247986,
      0.9741260409355164,
      0.989159882068634,
      0.9965289831161499,
      0.9983943104743958,
      0.9976677894592285,
      0.9960289597511292,
      0.9971104264259338,
      0.9983919858932495,
      0.995722770690918,
      0.9954864382743835,
      0.9922665953636169,
      0.9954631924629211,
      0.9986149668693542,
      0.9965376853942871,
      0.9912747740745544,
      0.977949857711792,
      0.9704008102416992,
      0.9345685839653015,
      0.9172932505607605,
      0.9393928647041321,
      0.9231284260749817,
      0.9444454908370972,
      0.9229354858398438,
      0.8830374479293823,
      0.9264055490493774,
      0.9531903266906738,
      0.9733286499977112,
      0.9386422038078308,
      0.9346696138381958,
      0.9640972018241882,
      0.9669343829154968,
      0.98171466588974
    ],
    [
      0.12286624312400818,
      0.13298462331295013,
      0.13923998177051544,
      0.14139533042907715,
      0.13430431485176086,
      0.1246832087635994,
      0.1300632506608963,
      0.13569001853466034,
      0.12119780480861664,
      0.11525516211986542,
      0.12791836261749268,
      0.11774984002113342,
      0.10785400122404099,
      0.10659614950418472,
      0.11246665567159653,
      0.0992332324385643,
      0.09604110568761826,
      0.09845034778118134,
      0.10550861805677414,
      0.09023287892341614,
      0.08602963387966156,
      0.09324192255735397,
      0.09418877959251404,
      0.08569061756134033,
      0.08403187245130539,
      0.09280642867088318,
      0.09166782349348068,
      0.09417968988418579,
      0.09957803040742874,
      0.11372211575508118,
      0.11195266991853714,
      0.11346165090799332,
      0.11714644730091095,
      0.1334345042705536,
      0.12953943014144897,
      0.14231997728347778,
      0.14698366820812225,
      0.15044577419757843,
      0.15975552797317505,
      0.17610904574394226,
      0.18852755427360535,
      0.18483328819274902,
      0.19302436709403992,
      0.2146586924791336,
      0.22463159263134003,
      0.22379888594150543,
      0.24600572884082794,
      0.2550373077392578,
      0.25905683636665344,
      0.26099011301994324,
      0.26572054624557495,
      0.25985482335090637,
      0.2522706091403961,
      0.25511062145233154,
      0.25960320234298706,
      0.2574460208415985,
      0.2620975971221924,
      0.2760622501373291,
      0.2794703245162964,
      0.28466641902923584,
      0.2969093322753906,
      0.2817303538322449,
      0.9957278370857239,
      0.9953048825263977,
      0.9909601211547852,
      0.9712634086608887,
      0.952317476272583,
      0.9440473318099976,
      0.905815601348877,
      0.9212373495101929,
      0.8823349475860596,
      0.8826749324798584,
      0.9527227878570557,
      0.9864518642425537,
      0.9850777387619019,
      0.9831169843673706,
      0.9953427910804749,
      0.9971825480461121,
      0.9956716895103455,
      0.9983783960342407,
      0.9986273646354675,
      0.998640239238739,
      0.9990400671958923,
      0.9991757273674011,
      0.9985440373420715,
      0.9953657388687134,
      0.9832295179367065,
      0.9569858908653259,
      0.9415093064308167,
      0.9635440111160278,
      0.9284365177154541,
      0.9372722506523132,
      0.888956606388092,
      0.8378304243087769,
      0.8894609212875366,
      0.8529020547866821,
      0.9089013338088989,
      0.9604597091674805,
      0.964160680770874,
      0.9849752187728882,
      0.9882946014404297,
      0.9946246147155762,
      0.997599720954895,
      0.9970514178276062,
      0.9978961944580078,
      0.9990971088409424,
      0.9993833899497986,
      0.9995800852775574,
      0.9989975094795227,
      0.9992087483406067,
      0.9995545744895935,
      0.999200165271759,
      0.9988005757331848,
      0.9972416758537292,
      0.9879860877990723,
      0.9626307487487793,
      0.9552915096282959,
      0.9777782559394836,
      0.9476590156555176,
      0.9488755464553833,
      0.8921526670455933,
      0.8662342429161072,
      0.9310447573661804,
      0.9342546463012695,
      0.9728074669837952,
      0.9940666556358337,
      0.9960275888442993,
      0.9988332390785217,
      0.9995520710945129,
      0.9988331198692322,
      0.9987762570381165,
      0.9996787905693054,
      0.9996594786643982,
      0.9986024498939514,
      0.9976624846458435,
      0.9991525411605835,
      0.9988526105880737,
      0.998775064945221,
      0.997410237789154,
      0.9929606914520264,
      0.9741076231002808,
      0.956303596496582,
      0.9069501161575317,
      0.8839602470397949,
      0.8448668122291565,
      0.7898836135864258,
      0.8695246577262878,
      0.9200142025947571,
      0.9578948020935059,
      0.9761824607849121,
      0.9464997053146362,
      0.9527779817581177,
      0.8998097777366638,
      0.8576774001121521,
      0.9282200336456299,
      0.9177395701408386,
      0.970705509185791,
      0.9912816286087036,
      0.9960900545120239,
      0.9987075924873352,
      0.9993531107902527,
      0.9993162155151367,
      0.9995091557502747,
      0.997974693775177,
      0.9977862238883972,
      0.9991138577461243,
      0.9982811212539673,
      0.9983531832695007,
      0.9978331327438354,
      0.9943533539772034,
      0.9810495376586914,
      0.9485055804252625,
      0.9540241956710815,
      0.9658954739570618,
      0.9349526762962341,
      0.9472891092300415,
      0.903231143951416,
      0.8658236265182495,
      0.9226412773132324,
      0.9210478067398071,
      0.9740362167358398,
      0.9891571998596191,
      0.9966241717338562,
      0.9984710216522217,
      0.9977694153785706,
      0.9962573051452637,
      0.9973041415214539,
      0.9984661340713501,
      0.9959006905555725,
      0.9956234693527222,
      0.9924204349517822,
      0.9955508708953857,
      0.9986281991004944,
      0.9966305494308472,
      0.991531491279602,
      0.9782818555831909,
      0.9711492657661438,
      0.9383251070976257,
      0.9183666706085205,
      0.9395942687988281,
      0.923683762550354,
      0.9451066851615906,
      0.9245039224624634,
      0.8835556507110596,
      0.9276299476623535,
      0.9537447094917297,
      0.9743087887763977,
      0.9403948783874512,
      0.9359754920005798,
      0.9650067090988159,
      0.9689314961433411,
      0.983089029788971
    ],
    [
      0.12746526300907135,
      0.13414329290390015,
      0.14238673448562622,
      0.1453084945678711,
      0.13543759286403656,
      0.12575264275074005,
      0.12973733246326447,
      0.13571032881736755,
      0.11914780735969543,
      0.11450473964214325,
      0.12560535967350006,
      0.11592435091733932,
      0.10804040729999542,
      0.10803967714309692,
      0.11197657138109207,
      0.09958134591579437,
      0.09975363314151764,
      0.10210971534252167,
      0.10874589532613754,
      0.09708718955516815,
      0.09373986721038818,
      0.10101741552352905,
      0.09824053943157196,
      0.09265002608299255,
      0.08736667037010193,
      0.09489543735980988,
      0.09634174406528473,
      0.10761009156703949,
      0.10880652815103531,
      0.12645263969898224,
      0.13036710023880005,
      0.14124146103858948,
      0.1416073441505432,
      0.155573770403862,
      0.15556766092777252,
      0.17496782541275024,
      0.18286016583442688,
      0.18874073028564453,
      0.19817990064620972,
      0.22610419988632202,
      0.23960548639297485,
      0.23675233125686646,
      0.2658544182777405,
      0.2972068190574646,
      0.29896870255470276,
      0.30032870173454285,
      0.3196922838687897,
      0.32731398940086365,
      0.3248903751373291,
      0.31942594051361084,
      0.3305296301841736,
      0.32218003273010254,
      0.329496294260025,
      0.3349516987800598,
      0.34017449617385864,
      0.3284977078437805,
      0.3313656151294708,
      0.3553156554698944,
      0.35610145330429077,
      0.35646188259124756,
      0.4149635434150696,
      0.38211530447006226,
      0.9959347248077393,
      0.9954662919044495,
      0.9913177490234375,
      0.9715799689292908,
      0.9531486630439758,
      0.9436923861503601,
      0.9023985862731934,
      0.9200981855392456,
      0.8782464265823364,
      0.8803747892379761,
      0.9527440071105957,
      0.9865550398826599,
      0.9853636622428894,
      0.983310341835022,
      0.9954529404640198,
      0.9972906112670898,
      0.9958539605140686,
      0.9984472990036011,
      0.9987190365791321,
      0.9987377524375916,
      0.9990923404693604,
      0.9992219805717468,
      0.9986123442649841,
      0.9956069588661194,
      0.9837389588356018,
      0.9582710862159729,
      0.9409807920455933,
      0.9623075127601624,
      0.9270345568656921,
      0.9359761476516724,
      0.8843021392822266,
      0.8302147388458252,
      0.8825415968894958,
      0.8455334305763245,
      0.9072095155715942,
      0.9600500464439392,
      0.9643061757087708,
      0.9848107099533081,
      0.9884842038154602,
      0.9947929978370667,
      0.9977146983146667,
      0.9972872734069824,
      0.9980853199958801,
      0.9991552233695984,
      0.999427080154419,
      0.9996045827865601,
      0.9990889430046082,
      0.9992710947990417,
      0.9995824098587036,
      0.9992465972900391,
      0.9988829493522644,
      0.9974401593208313,
      0.9886370301246643,
      0.9633774757385254,
      0.9558836221694946,
      0.9774824976921082,
      0.9476723670959473,
      0.9469006061553955,
      0.8913681507110596,
      0.8615361452102661,
      0.9306051731109619,
      0.9330178499221802,
      0.9722323417663574,
      0.9938083291053772,
      0.995760440826416,
      0.9988199472427368,
      0.999566376209259,
      0.9989482164382935,
      0.9988603591918945,
      0.9996920824050903,
      0.9996734261512756,
      0.9986996054649353,
      0.9977647662162781,
      0.9992017149925232,
      0.9989354610443115,
      0.9988701939582825,
      0.9975938200950623,
      0.9936099052429199,
      0.9746413230895996,
      0.9579071998596191,
      0.9108960628509521,
      0.8905689716339111,
      0.8540452122688293,
      0.7951383590698242,
      0.8761623501777649,
      0.9167374968528748,
      0.9593567252159119,
      0.9766460061073303,
      0.9469282627105713,
      0.9518455266952515,
      0.8977856636047363,
      0.8524529337882996,
      0.9253771305084229,
      0.9115599989891052,
      0.9687895774841309,
      0.9902841448783875,
      0.9957106709480286,
      0.9986326098442078,
      0.9993492960929871,
      0.999346911907196,
      0.9995486736297607,
      0.9981156587600708,
      0.9979300498962402,
      0.9991784691810608,
      0.9983552098274231,
      0.998410165309906,
      0.9979060292243958,
      0.9946388602256775,
      0.9817487001419067,
      0.9488415122032166,
      0.9536216855049133,
      0.9648740291595459,
      0.9335806369781494,
      0.9452804327011108,
      0.899359941482544,
      0.8578572273254395,
      0.9198980331420898,
      0.916068971157074,
      0.9730697870254517,
      0.9886792302131653,
      0.996548593044281,
      0.9984849095344543,
      0.9977821707725525,
      0.9963752031326294,
      0.9974057674407959,
      0.9984847903251648,
      0.9959221482276917,
      0.9955856800079346,
      0.9922664761543274,
      0.9955639243125916,
      0.9985883235931396,
      0.996613085269928,
      0.9914163947105408,
      0.9777607321739197,
      0.9703375101089478,
      0.93718421459198,
      0.9163318872451782,
      0.9380524158477783,
      0.9215239882469177,
      0.9447317719459534,
      0.9242000579833984,
      0.8849719762802124,
      0.9282739758491516,
      0.9541440606117249,
      0.9752039313316345,
      0.9426165223121643,
      0.9380606412887573,
      0.9668396711349487,
      0.9700179100036621,
      0.9833950996398926
    ],
    [
      0.13683366775512695,
      0.14740952849388123,
      0.15586325526237488,
      0.15286687016487122,
      0.14256280660629272,
      0.13053704798221588,
      0.13156628608703613,
      0.1362989991903305,
      0.11961973458528519,
      0.1126842051744461,
      0.12165038287639618,
      0.11065128445625305,
      0.10406798124313354,
      0.10701265931129456,
      0.10822061449289322,
      0.09891419112682343,
      0.10532771795988083,
      0.10694493353366852,
      0.10883068293333054,
      0.10185521841049194,
      0.09878631681203842,
      0.10769035667181015,
      0.10130202770233154,
      0.1014668419957161,
      0.09461189806461334,
      0.10075610131025314,
      0.10378189384937286,
      0.12218958139419556,
      0.12165689468383789,
      0.1346789449453354,
      0.14488019049167633,
      0.16029319167137146,
      0.15613242983818054,
      0.1659015566110611,
      0.16569095849990845,
      0.19736216962337494,
      0.2029976099729538,
      0.20817404985427856,
      0.22003701329231262,
      0.25962644815444946,
      0.27904069423675537,
      0.27565956115722656,
      0.31620272994041443,
      0.3521444797515869,
      0.3547414243221283,
      0.3565113842487335,
      0.37507256865501404,
      0.37909263372421265,
      0.37384650111198425,
      0.3667426109313965,
      0.37730732560157776,
      0.3726901710033417,
      0.3760012686252594,
      0.3839728832244873,
      0.38591569662094116,
      0.38116028904914856,
      0.3876081705093384,
      0.41369056701660156,
      0.42387235164642334,
      0.41225767135620117,
      0.48487958312034607,
      0.47465699911117554,
      0.996098518371582,
      0.9956552982330322,
      0.9916925430297852,
      0.9723038673400879,
      0.9542020559310913,
      0.9442794322967529,
      0.9025028944015503,
      0.9201498031616211,
      0.877437949180603,
      0.8779079914093018,
      0.952752947807312,
      0.9871559739112854,
      0.9858811497688293,
      0.9836826324462891,
      0.9956015348434448,
      0.9974209070205688,
      0.9960494041442871,
      0.9985134601593018,
      0.9987912774085999,
      0.9988101720809937,
      0.9991346597671509,
      0.9992552995681763,
      0.9986698627471924,
      0.9957603812217712,
      0.984205961227417,
      0.9594826698303223,
      0.9426549673080444,
      0.9627156853675842,
      0.9269944429397583,
      0.9350529909133911,
      0.8810766935348511,
      0.8219513893127441,
      0.8764188885688782,
      0.8406764268875122,
      0.9025751352310181,
      0.9597713947296143,
      0.9631096124649048,
      0.98442542552948,
      0.9881657361984253,
      0.9947157502174377,
      0.99771648645401,
      0.9973646402359009,
      0.998177707195282,
      0.999175488948822,
      0.9994722604751587,
      0.999622642993927,
      0.9991432428359985,
      0.9993131160736084,
      0.9995955228805542,
      0.9993055462837219,
      0.9989234209060669,
      0.9975296854972839,
      0.989020824432373,
      0.9640791416168213,
      0.9563631415367126,
      0.9777498841285706,
      0.9480205774307251,
      0.9456078410148621,
      0.8913599252700806,
      0.8584601283073425,
      0.9278799295425415,
      0.9290063381195068,
      0.9707302451133728,
      0.9934364557266235,
      0.9954624772071838,
      0.9987731575965881,
      0.9995689988136292,
      0.9989820122718811,
      0.998908519744873,
      0.9996992349624634,
      0.9996816515922546,
      0.9987607598304749,
      0.997826874256134,
      0.9992209672927856,
      0.9989721775054932,
      0.9988932013511658,
      0.9976288080215454,
      0.9937099814414978,
      0.9743680953979492,
      0.9577664732933044,
      0.9109356999397278,
      0.8917949199676514,
      0.8562684059143066,
      0.7999463081359863,
      0.8769210577011108,
      0.9182173013687134,
      0.9596652388572693,
      0.9768051505088806,
      0.9480274319648743,
      0.9514872431755066,
      0.897959291934967,
      0.8500356078147888,
      0.9247812032699585,
      0.9091840982437134,
      0.9672583937644958,
      0.9898641109466553,
      0.9954140186309814,
      0.9985898733139038,
      0.9993647933006287,
      0.999366044998169,
      0.9995663166046143,
      0.9981681108474731,
      0.997982919216156,
      0.9991830587387085,
      0.9983219504356384,
      0.9983534812927246,
      0.9978758096694946,
      0.99456387758255,
      0.9815780520439148,
      0.9487122297286987,
      0.9536054730415344,
      0.9651805758476257,
      0.9331490397453308,
      0.9453223943710327,
      0.8957251906394958,
      0.8567355871200562,
      0.9201315641403198,
      0.9150460958480835,
      0.9724243879318237,
      0.9885697364807129,
      0.9964960813522339,
      0.9984747171401978,
      0.9977995753288269,
      0.9964192509651184,
      0.9973584413528442,
      0.9984297156333923,
      0.9956981539726257,
      0.9953691959381104,
      0.9916872978210449,
      0.9951947927474976,
      0.9984490275382996,
      0.9964761734008789,
      0.9909573197364807,
      0.9770563244819641,
      0.9701655507087708,
      0.9372203350067139,
      0.916496753692627,
      0.9381352663040161,
      0.9212762117385864,
      0.9450670480728149,
      0.9249392747879028,
      0.8846527338027954,
      0.9296269416809082,
      0.9546822309494019,
      0.9758382439613342,
      0.9444166421890259,
      0.9400385618209839,
      0.9677566289901733,
      0.9708490967750549,
      0.9834107160568237
    ],
    [
      0.15181753039360046,
      0.1666295826435089,
      0.18427878618240356,
      0.17196418344974518,
      0.16172124445438385,
      0.149714395403862,
      0.15126726031303406,
      0.15349121391773224,
      0.1312124878168106,
      0.12522269785404205,
      0.14009316265583038,
      0.12851299345493317,
      0.11723236739635468,
      0.11953520029783249,
      0.12582668662071228,
      0.11289311200380325,
      0.11146774888038635,
      0.11978903412818909,
      0.12428110837936401,
      0.11459644138813019,
      0.11852782219648361,
      0.12341517955064774,
      0.1200503408908844,
      0.11829416453838348,
      0.10743702203035355,
      0.11291663348674774,
      0.10716566443443298,
      0.1245257556438446,
      0.12680387496948242,
      0.14094758033752441,
      0.15775664150714874,
      0.17494897544384003,
      0.1797393411397934,
      0.19018423557281494,
      0.19636176526546478,
      0.22936613857746124,
      0.23547612130641937,
      0.2507561445236206,
      0.2671993672847748,
      0.32030296325683594,
      0.3449891209602356,
      0.3503151834011078,
      0.39634642004966736,
      0.43225112557411194,
      0.425985187292099,
      0.42144644260406494,
      0.4482291340827942,
      0.45236295461654663,
      0.4406140446662903,
      0.4291327893733978,
      0.43443354964256287,
      0.43237432837486267,
      0.4278779625892639,
      0.43054383993148804,
      0.4351012706756592,
      0.4305035471916199,
      0.4391930103302002,
      0.46971967816352844,
      0.47996997833251953,
      0.46987152099609375,
      0.5289495587348938,
      0.5334775447845459,
      0.9965064525604248,
      0.9960529208183289,
      0.9923521876335144,
      0.9733150005340576,
      0.9549746513366699,
      0.9455301761627197,
      0.9037379026412964,
      0.9225506782531738,
      0.8780335783958435,
      0.8737185001373291,
      0.9537079930305481,
      0.9878474473953247,
      0.9870726466178894,
      0.9849263429641724,
      0.9960066676139832,
      0.9977229237556458,
      0.9965195655822754,
      0.9986664652824402,
      0.9989513158798218,
      0.9989826083183289,
      0.9992465972900391,
      0.9993628859519958,
      0.9988105893135071,
      0.9959620833396912,
      0.9846521019935608,
      0.9601515531539917,
      0.9441381096839905,
      0.9632821083068848,
      0.9279307126998901,
      0.9355514645576477,
      0.8776464462280273,
      0.817516565322876,
      0.8737047910690308,
      0.8346657156944275,
      0.8961260318756104,
      0.9576550722122192,
      0.9606839418411255,
      0.9838802218437195,
      0.9879048466682434,
      0.994621753692627,
      0.9978170990943909,
      0.9976742267608643,
      0.9984278082847595,
      0.9992837905883789,
      0.999553382396698,
      0.9996812343597412,
      0.9993016719818115,
      0.9994338750839233,
      0.9996520280838013,
      0.9994281530380249,
      0.9990851879119873,
      0.9976655840873718,
      0.9894952774047852,
      0.965316891670227,
      0.9575935006141663,
      0.9782673120498657,
      0.9483330249786377,
      0.9454084634780884,
      0.8893991708755493,
      0.8564527630805969,
      0.9260554313659668,
      0.9250785112380981,
      0.9679953455924988,
      0.992577075958252,
      0.9949195981025696,
      0.998759925365448,
      0.9995949864387512,
      0.9991524815559387,
      0.9990960359573364,
      0.9997342824935913,
      0.9997150897979736,
      0.9989593625068665,
      0.9982128143310547,
      0.9993478655815125,
      0.9992193579673767,
      0.9990934133529663,
      0.9978033900260925,
      0.9940894842147827,
      0.9751506447792053,
      0.9588196873664856,
      0.9125149250030518,
      0.8934258222579956,
      0.8558926582336426,
      0.8049894571304321,
      0.8775375485420227,
      0.9205386638641357,
      0.9602575898170471,
      0.9772347211837769,
      0.9489040970802307,
      0.9513893723487854,
      0.8965357542037964,
      0.847090482711792,
      0.924849271774292,
      0.9050673246383667,
      0.9630743861198425,
      0.988472044467926,
      0.994834303855896,
      0.9986110925674438,
      0.9993851780891418,
      0.9994440674781799,
      0.9996175765991211,
      0.9984025955200195,
      0.9983623027801514,
      0.9993448257446289,
      0.998753547668457,
      0.998706042766571,
      0.9981000423431396,
      0.9950417280197144,
      0.9823894500732422,
      0.9501267075538635,
      0.9549445509910583,
      0.9661848545074463,
      0.9350005388259888,
      0.9460643529891968,
      0.8951423764228821,
      0.8578855991363525,
      0.919840931892395,
      0.9141330718994141,
      0.9708486795425415,
      0.9879574775695801,
      0.9965284466743469,
      0.9986053705215454,
      0.9980007410049438,
      0.9969606995582581,
      0.9978576302528381,
      0.998738706111908,
      0.9965989589691162,
      0.9961084723472595,
      0.9931848049163818,
      0.9964044094085693,
      0.9987387657165527,
      0.9969041347503662,
      0.9918990731239319,
      0.9785297513008118,
      0.9719213843345642,
      0.9401229023933411,
      0.9189052581787109,
      0.9404652714729309,
      0.9223908185958862,
      0.9464554786682129,
      0.926202654838562,
      0.8863749504089355,
      0.9303263425827026,
      0.954132080078125,
      0.9765993356704712,
      0.9465793967247009,
      0.9426043629646301,
      0.9691553115844727,
      0.9713746309280396,
      0.9842371344566345
    ],
    [
      0.1514464020729065,
      0.17387570440769196,
      0.2000180184841156,
      0.20272010564804077,
      0.1895623803138733,
      0.1870892196893692,
      0.18798406422138214,
      0.19015690684318542,
      0.170209139585495,
      0.16680653393268585,
      0.18094077706336975,
      0.17809271812438965,
      0.16026347875595093,
      0.1615951955318451,
      0.17564812302589417,
      0.16215766966342926,
      0.15588417649269104,
      0.16405801475048065,
      0.16948801279067993,
      0.16851165890693665,
      0.15989121794700623,
      0.16698862612247467,
      0.15973760187625885,
      0.16762232780456543,
      0.15935787558555603,
      0.16827072203159332,
      0.16536787152290344,
      0.18872615694999695,
      0.16818228363990784,
      0.17541618645191193,
      0.20524519681930542,
      0.2297096848487854,
      0.23507949709892273,
      0.2565200924873352,
      0.2631186842918396,
      0.28747373819351196,
      0.2984069585800171,
      0.3117479681968689,
      0.3375530540943146,
      0.4084656238555908,
      0.4219544231891632,
      0.42633214592933655,
      0.48379963636398315,
      0.5255634188652039,
      0.5101965069770813,
      0.5118882060050964,
      0.5718276500701904,
      0.5461717247962952,
      0.5207806825637817,
      0.5305189490318298,
      0.5270760655403137,
      0.5056350827217102,
      0.48211508989334106,
      0.4867657423019409,
      0.4815419316291809,
      0.4604569673538208,
      0.45990684628486633,
      0.5030924081802368,
      0.5039560794830322,
      0.4843175411224365,
      0.5356583595275879,
      0.5386633276939392,
      0.9973572492599487,
      0.9970763325691223,
      0.9941472411155701,
      0.9766697287559509,
      0.9576890468597412,
      0.9485992789268494,
      0.9042653441429138,
      0.9245784282684326,
      0.8745099902153015,
      0.8708257675170898,
      0.9530550241470337,
      0.988061249256134,
      0.9880595207214355,
      0.9863137602806091,
      0.9964130520820618,
      0.9980517029762268,
      0.9971308708190918,
      0.9988771080970764,
      0.9991742968559265,
      0.9992448091506958,
      0.9994426965713501,
      0.9995404481887817,
      0.9991029500961304,
      0.9965468645095825,
      0.9865240454673767,
      0.9624561667442322,
      0.9467886686325073,
      0.9646568298339844,
      0.9293742775917053,
      0.936660647392273,
      0.8795508146286011,
      0.8195829391479492,
      0.8748196363449097,
      0.834636926651001,
      0.8924009799957275,
      0.9546671509742737,
      0.957938015460968,
      0.9832757115364075,
      0.9882110357284546,
      0.9948636889457703,
      0.99808269739151,
      0.9982060790061951,
      0.998776912689209,
      0.9994291067123413,
      0.9996649622917175,
      0.999748945236206,
      0.9995130300521851,
      0.9996013641357422,
      0.9997382760047913,
      0.9995961785316467,
      0.9992799758911133,
      0.9978957772254944,
      0.9904681444168091,
      0.9671480655670166,
      0.9581941366195679,
      0.978157639503479,
      0.948849081993103,
      0.9453883767127991,
      0.8866788148880005,
      0.8531553149223328,
      0.9260601997375488,
      0.9210255146026611,
      0.9647947549819946,
      0.991703450679779,
      0.9944097399711609,
      0.9988409280776978,
      0.9996380805969238,
      0.9994128346443176,
      0.9993810057640076,
      0.9997915029525757,
      0.9997664093971252,
      0.9992954134941101,
      0.9988102912902832,
      0.9995265603065491,
      0.9995266795158386,
      0.9993630647659302,
      0.9980723261833191,
      0.9948209524154663,
      0.9766159057617188,
      0.9597228169441223,
      0.9124423265457153,
      0.8912630081176758,
      0.8597054481506348,
      0.8197624683380127,
      0.8814091682434082,
      0.9230364561080933,
      0.9598450660705566,
      0.9763517379760742,
      0.9504808783531189,
      0.9530425667762756,
      0.8953126072883606,
      0.8453770875930786,
      0.9253605008125305,
      0.902269184589386,
      0.959871768951416,
      0.9871698021888733,
      0.994434654712677,
      0.9986557960510254,
      0.9994198679924011,
      0.9995589256286621,
      0.9997026920318604,
      0.998878002166748,
      0.9990416765213013,
      0.9995729327201843,
      0.9993342757225037,
      0.9991915822029114,
      0.9984316229820251,
      0.9957877397537231,
      0.9837769269943237,
      0.9513899087905884,
      0.9553406834602356,
      0.9664422869682312,
      0.936987042427063,
      0.9476184844970703,
      0.8995533585548401,
      0.8652159571647644,
      0.9195515513420105,
      0.9110214710235596,
      0.968138575553894,
      0.9869617223739624,
      0.9966250061988831,
      0.9988711476325989,
      0.9983553886413574,
      0.9978988170623779,
      0.998670756816864,
      0.9991758465766907,
      0.9980207085609436,
      0.9974420070648193,
      0.9958481788635254,
      0.9980190992355347,
      0.9992088079452515,
      0.9976315498352051,
      0.9936428666114807,
      0.980970561504364,
      0.9751054644584656,
      0.9437519311904907,
      0.9222241640090942,
      0.9428863525390625,
      0.9247744679450989,
      0.9481319189071655,
      0.9281188249588013,
      0.8877622485160828,
      0.9298557043075562,
      0.9520650506019592,
      0.9771013259887695,
      0.9476307034492493,
      0.9432954788208008,
      0.9699215888977051,
      0.9709713459014893,
      0.9843096733093262
    ],
    [
      0.15655070543289185,
      0.1973613202571869,
      0.23220083117485046,
      0.24933502078056335,
      0.24820181727409363,
      0.2452123761177063,
      0.26182836294174194,
      0.26456689834594727,
      0.2545287311077118,
      0.24687238037586212,
      0.26450836658477783,
      0.2587563395500183,
      0.24084115028381348,
      0.23918917775154114,
      0.2501680254936218,
      0.2290993332862854,
      0.21804040670394897,
      0.22423574328422546,
      0.2217472642660141,
      0.218232661485672,
      0.21648311614990234,
      0.21648307144641876,
      0.20560996234416962,
      0.19914594292640686,
      0.1912318617105484,
      0.19061143696308136,
      0.19061261415481567,
      0.21411176025867462,
      0.18321749567985535,
      0.18833699822425842,
      0.22648932039737701,
      0.24469231069087982,
      0.25694552063941956,
      0.28115877509117126,
      0.30003583431243896,
      0.3258025646209717,
      0.3478931784629822,
      0.3667796552181244,
      0.393545925617218,
      0.4568164646625519,
      0.4678114652633667,
      0.4700740873813629,
      0.5418511629104614,
      0.5759522914886475,
      0.552675724029541,
      0.5589717030525208,
      0.6308135390281677,
      0.6037121415138245,
      0.5731542110443115,
      0.6086584329605103,
      0.6085155606269836,
      0.572892427444458,
      0.5464283227920532,
      0.5586496591567993,
      0.5629929304122925,
      0.5229443907737732,
      0.515498697757721,
      0.5494839549064636,
      0.5508132576942444,
      0.5271086096763611,
      0.5588503479957581,
      0.5550835728645325,
      0.9980406165122986,
      0.9978118538856506,
      0.9954436421394348,
      0.9780263900756836,
      0.9568785429000854,
      0.9480770826339722,
      0.9049044847488403,
      0.9256952404975891,
      0.8767364025115967,
      0.8768478631973267,
      0.9568309783935547,
      0.9892672896385193,
      0.989629328250885,
      0.987930178642273,
      0.9967319965362549,
      0.9983344674110413,
      0.9976221323013306,
      0.99904865026474,
      0.9993672370910645,
      0.9994460344314575,
      0.9995883107185364,
      0.9996631145477295,
      0.9992725849151611,
      0.9967733025550842,
      0.9871723651885986,
      0.9613018035888672,
      0.9436268210411072,
      0.9628584384918213,
      0.9283173680305481,
      0.9356037378311157,
      0.881084680557251,
      0.826526403427124,
      0.881432831287384,
      0.8458317518234253,
      0.8993968963623047,
      0.9575018882751465,
      0.9607181549072266,
      0.9845144152641296,
      0.9896926283836365,
      0.9957349896430969,
      0.9984445571899414,
      0.9986761212348938,
      0.9990631937980652,
      0.9995433688163757,
      0.9997463226318359,
      0.9998049139976501,
      0.9996731877326965,
      0.9997285008430481,
      0.9997991919517517,
      0.9997091889381409,
      0.9993935823440552,
      0.9978330135345459,
      0.9898176789283752,
      0.9644654393196106,
      0.9560115933418274,
      0.9755531549453735,
      0.9456509351730347,
      0.9438071846961975,
      0.883144736289978,
      0.8516700267791748,
      0.9285402297973633,
      0.9248327016830444,
      0.9667941927909851,
      0.9920262098312378,
      0.9949609041213989,
      0.9989871382713318,
      0.9996719360351562,
      0.9995794296264648,
      0.999569296836853,
      0.9998330473899841,
      0.9998022317886353,
      0.9995298385620117,
      0.99925696849823,
      0.9996463656425476,
      0.9996865391731262,
      0.9994869828224182,
      0.9980255365371704,
      0.9947342276573181,
      0.9739888906478882,
      0.9573265910148621,
      0.9104558825492859,
      0.8892349004745483,
      0.8520058393478394,
      0.8128957748413086,
      0.8770614266395569,
      0.9198391437530518,
      0.9590036273002625,
      0.9748628735542297,
      0.9504193067550659,
      0.9532661437988281,
      0.8891980648040771,
      0.844097912311554,
      0.9273658990859985,
      0.9047459959983826,
      0.9608767032623291,
      0.9874287247657776,
      0.9949153065681458,
      0.9987642765045166,
      0.9994502663612366,
      0.9996565580368042,
      0.9997612833976746,
      0.9992984533309937,
      0.9994736909866333,
      0.9997119307518005,
      0.9996050596237183,
      0.9994308352470398,
      0.9985426664352417,
      0.9961305856704712,
      0.9839556217193604,
      0.9518887996673584,
      0.9549098610877991,
      0.965714693069458,
      0.9338945150375366,
      0.9480841159820557,
      0.8999605178833008,
      0.8564619421958923,
      0.9214948415756226,
      0.9115662574768066,
      0.9675301313400269,
      0.986721396446228,
      0.9968068599700928,
      0.9990066289901733,
      0.9985001087188721,
      0.9983925223350525,
      0.9990671873092651,
      0.9994311332702637,
      0.9987912774085999,
      0.9983314871788025,
      0.9976164698600769,
      0.9988915920257568,
      0.9994535446166992,
      0.9981142282485962,
      0.9950771331787109,
      0.9838079810142517,
      0.9794251918792725,
      0.9478025436401367,
      0.9246322512626648,
      0.9438166618347168,
      0.9223839044570923,
      0.9466342926025391,
      0.9242491126060486,
      0.8849130868911743,
      0.9280345439910889,
      0.9498310089111328,
      0.9757150411605835,
      0.9451910257339478,
      0.9395252466201782,
      0.9691855907440186,
      0.9709030389785767,
      0.9844852685928345
    ],
    [
      0.2664701044559479,
      0.353920042514801,
      0.34919872879981995,
      0.3767513036727905,
      0.399311900138855,
      0.4180808663368225,
      0.41641750931739807,
      0.4248383045196533,
      0.43618887662887573,
      0.442245751619339,
      0.427584707736969,
      0.41285425424575806,
      0.4173333942890167,
      0.40464356541633606,
      0.40073278546333313,
      0.3819909691810608,
      0.35880473256111145,
      0.3467114567756653,
      0.339615136384964,
      0.32482898235321045,
      0.3002902865409851,
      0.2818445563316345,
      0.273296982049942,
      0.26463425159454346,
      0.2475292682647705,
      0.2364661991596222,
      0.23804977536201477,
      0.25536882877349854,
      0.2298079878091812,
      0.23493412137031555,
      0.24826021492481232,
      0.2685747444629669,
      0.28305190801620483,
      0.30276864767074585,
      0.32002320885658264,
      0.36233484745025635,
      0.3988189697265625,
      0.41865289211273193,
      0.4298320412635803,
      0.49448084831237793,
      0.5080084800720215,
      0.5043752193450928,
      0.5688669681549072,
      0.6051082015037537,
      0.5741189122200012,
      0.5788038372993469,
      0.64896160364151,
      0.6388088464736938,
      0.6002888679504395,
      0.631567656993866,
      0.676798403263092,
      0.6350823044776917,
      0.6128197908401489,
      0.6497247219085693,
      0.6509525179862976,
      0.6098570823669434,
      0.6019467711448669,
      0.6181144714355469,
      0.6126127243041992,
      0.581101655960083,
      0.5917234420776367,
      0.5695040225982666,
      0.9985174536705017,
      0.9981269836425781,
      0.9956243634223938,
      0.9765326380729675,
      0.951975405216217,
      0.9436668157577515,
      0.8966158628463745,
      0.9263868927955627,
      0.8812047243118286,
      0.8868073225021362,
      0.9644799828529358,
      0.9911658763885498,
      0.9917833805084229,
      0.9897667169570923,
      0.997067928314209,
      0.9986087083816528,
      0.9979694485664368,
      0.9991750717163086,
      0.9995182752609253,
      0.9996017813682556,
      0.9996739029884338,
      0.9997437000274658,
      0.9993147253990173,
      0.9963905215263367,
      0.9850484132766724,
      0.9571196436882019,
      0.937538743019104,
      0.9596735239028931,
      0.9229344129562378,
      0.9357825517654419,
      0.8833655714988708,
      0.8329041600227356,
      0.8955631256103516,
      0.8658463954925537,
      0.9232687950134277,
      0.9668030738830566,
      0.9741008877754211,
      0.9914512038230896,
      0.9953417778015137,
      0.9978640079498291,
      0.9990411400794983,
      0.999199390411377,
      0.9993749260902405,
      0.9996687173843384,
      0.9998142719268799,
      0.9998507499694824,
      0.9997968673706055,
      0.9998236298561096,
      0.9998481869697571,
      0.9997884035110474,
      0.9994292855262756,
      0.9974163174629211,
      0.9876807928085327,
      0.9595428109169006,
      0.9501980543136597,
      0.9708470106124878,
      0.9397982358932495,
      0.9417685866355896,
      0.8792824745178223,
      0.8552027940750122,
      0.9330031871795654,
      0.9362859725952148,
      0.9752950668334961,
      0.9943649768829346,
      0.996671736240387,
      0.9992396235466003,
      0.9997150897979736,
      0.9997029304504395,
      0.999712347984314,
      0.999870240688324,
      0.999829113483429,
      0.9997017979621887,
      0.999583899974823,
      0.9997363686561584,
      0.9997929930686951,
      0.9995657801628113,
      0.997810959815979,
      0.9944195747375488,
      0.9716696739196777,
      0.9547902941703796,
      0.9101920127868652,
      0.8923355340957642,
      0.8490759134292603,
      0.8008869886398315,
      0.8731551766395569,
      0.9157925248146057,
      0.9564902782440186,
      0.9724147319793701,
      0.943531334400177,
      0.9466957449913025,
      0.8789235353469849,
      0.8423605561256409,
      0.9287323951721191,
      0.9115411043167114,
      0.9672161340713501,
      0.9898442029953003,
      0.9962324500083923,
      0.9989820122718811,
      0.9994863867759705,
      0.9997304677963257,
      0.9998180270195007,
      0.9995777010917664,
      0.9997223019599915,
      0.9997908473014832,
      0.999740719795227,
      0.9995794892311096,
      0.9985997676849365,
      0.9965128898620605,
      0.9846363663673401,
      0.9533345699310303,
      0.9568250179290771,
      0.9652523994445801,
      0.9313719272613525,
      0.9447734951972961,
      0.8852349519729614,
      0.8417084813117981,
      0.919465184211731,
      0.9101851582527161,
      0.96844881772995,
      0.9870345592498779,
      0.9968248009681702,
      0.9990643858909607,
      0.9985072016716003,
      0.9986194968223572,
      0.9992681741714478,
      0.9995560050010681,
      0.9991704821586609,
      0.9987853169441223,
      0.9985023140907288,
      0.9993115663528442,
      0.999589741230011,
      0.9985705614089966,
      0.9964959621429443,
      0.9880967736244202,
      0.9830819964408875,
      0.9545549154281616,
      0.9306870102882385,
      0.9461885094642639,
      0.9195568561553955,
      0.9435656070709229,
      0.9137734174728394,
      0.872970700263977,
      0.9216071367263794,
      0.9455037117004395,
      0.9746160507202148,
      0.93769770860672,
      0.9306860566139221,
      0.9670865535736084,
      0.9702950716018677,
      0.9845658540725708
    ],
    [
      0.42160916328430176,
      0.48694807291030884,
      0.4941752851009369,
      0.49963122606277466,
      0.5257924795150757,
      0.5682362914085388,
      0.5772896409034729,
      0.566373884677887,
      0.5929520726203918,
      0.6331800222396851,
      0.5975754857063293,
      0.5910301804542542,
      0.6334569454193115,
      0.6206606030464172,
      0.5618530511856079,
      0.5584614276885986,
      0.571524977684021,
      0.5198036432266235,
      0.4735105633735657,
      0.463358998298645,
      0.4385485053062439,
      0.38150736689567566,
      0.3572656810283661,
      0.3677483797073364,
      0.33737310767173767,
      0.303211510181427,
      0.30536580085754395,
      0.3146513104438782,
      0.30657097697257996,
      0.30073046684265137,
      0.29959139227867126,
      0.31061944365501404,
      0.3359716534614563,
      0.3519783020019531,
      0.3506312966346741,
      0.4063516855239868,
      0.44795283675193787,
      0.46763432025909424,
      0.47510579228401184,
      0.5454676747322083,
      0.5618668794631958,
      0.5517637729644775,
      0.603208601474762,
      0.6412514448165894,
      0.6139686107635498,
      0.6139928102493286,
      0.6736717820167542,
      0.6771357655525208,
      0.6437021493911743,
      0.6636414527893066,
      0.736034095287323,
      0.702212929725647,
      0.6683303117752075,
      0.7134140133857727,
      0.7468664646148682,
      0.6961096525192261,
      0.6723827719688416,
      0.7007884979248047,
      0.7058868408203125,
      0.6599122881889343,
      0.6632912158966064,
      0.6240301132202148,
      0.9987404346466064,
      0.9981164932250977,
      0.9951041340827942,
      0.9733403921127319,
      0.9452829957008362,
      0.9389559626579285,
      0.8999892473220825,
      0.9300358295440674,
      0.8962320685386658,
      0.9131326079368591,
      0.9752317667007446,
      0.9943276643753052,
      0.99512779712677,
      0.9932718276977539,
      0.9978067278862,
      0.9990049004554749,
      0.9984588623046875,
      0.9992652535438538,
      0.9996172189712524,
      0.9997124671936035,
      0.9997039437294006,
      0.9997714161872864,
      0.9991908073425293,
      0.9953135848045349,
      0.9800921678543091,
      0.9485728740692139,
      0.9342302083969116,
      0.9557881355285645,
      0.9225199222564697,
      0.9408362507820129,
      0.8940966725349426,
      0.8532271385192871,
      0.9151012897491455,
      0.897049605846405,
      0.9491257667541504,
      0.9791960716247559,
      0.9884525537490845,
      0.9975669384002686,
      0.998674750328064,
      0.9993201494216919,
      0.9996118545532227,
      0.9995935559272766,
      0.9996368885040283,
      0.9997836947441101,
      0.9998710751533508,
      0.9998874664306641,
      0.9998672604560852,
      0.9998812675476074,
      0.9998692870140076,
      0.9998329877853394,
      0.9993852376937866,
      0.9966420531272888,
      0.9841001033782959,
      0.9536068439483643,
      0.9484823346138,
      0.968320369720459,
      0.9332923889160156,
      0.9415719509124756,
      0.8822754621505737,
      0.867753267288208,
      0.9441366791725159,
      0.9541428685188293,
      0.9848448038101196,
      0.9968616366386414,
      0.9982746839523315,
      0.999496340751648,
      0.9997721314430237,
      0.9998061656951904,
      0.9998165369033813,
      0.9999054074287415,
      0.9998551607131958,
      0.9998183846473694,
      0.9997683763504028,
      0.9998039603233337,
      0.9998587965965271,
      0.9996386170387268,
      0.9975758194923401,
      0.993940532207489,
      0.9692109823226929,
      0.9500331282615662,
      0.9129226207733154,
      0.8974971771240234,
      0.8422481417655945,
      0.7928118705749512,
      0.8731287717819214,
      0.912022590637207,
      0.9556209444999695,
      0.9718849658966064,
      0.9375746250152588,
      0.9478731155395508,
      0.8797546625137329,
      0.8492691516876221,
      0.935802161693573,
      0.9263613820075989,
      0.9783234596252441,
      0.9937624931335449,
      0.9977646470069885,
      0.9992435574531555,
      0.9995307326316833,
      0.9998076558113098,
      0.9998576045036316,
      0.9997575879096985,
      0.9998576045036316,
      0.9998577833175659,
      0.9998375177383423,
      0.9997031092643738,
      0.998704731464386,
      0.996914267539978,
      0.9854663014411926,
      0.9556945562362671,
      0.9602893590927124,
      0.9665485620498657,
      0.933192789554596,
      0.94533771276474,
      0.8813431859016418,
      0.8458085060119629,
      0.9236412048339844,
      0.9157871007919312,
      0.9759929776191711,
      0.9897171258926392,
      0.9975244402885437,
      0.9992345571517944,
      0.9987266063690186,
      0.9990922808647156,
      0.9995543956756592,
      0.9997185468673706,
      0.9995649456977844,
      0.9993113279342651,
      0.9992562532424927,
      0.9996306300163269,
      0.9997298717498779,
      0.9990186095237732,
      0.998132586479187,
      0.9940561056137085,
      0.9900571703910828,
      0.9660927057266235,
      0.9426450729370117,
      0.9546197652816772,
      0.9262845516204834,
      0.9463126063346863,
      0.9138647317886353,
      0.8716473579406738,
      0.9250962734222412,
      0.9527943134307861,
      0.9788106083869934,
      0.9414358139038086,
      0.935408353805542,
      0.972283124923706,
      0.976468026638031,
      0.9882736206054688
    ],
    [
      0.4621058702468872,
      0.5264817476272583,
      0.5535009503364563,
      0.5647610425949097,
      0.595565140247345,
      0.6443055868148804,
      0.6499950885772705,
      0.6254535913467407,
      0.6589440107345581,
      0.7035849690437317,
      0.6507529616355896,
      0.6501375436782837,
      0.6969371438026428,
      0.6865602731704712,
      0.6300510168075562,
      0.6378281712532043,
      0.6626759171485901,
      0.5986095070838928,
      0.5509983897209167,
      0.5542557239532471,
      0.5318487882614136,
      0.46944230794906616,
      0.454232782125473,
      0.457889199256897,
      0.41413336992263794,
      0.3554038107395172,
      0.35223549604415894,
      0.39045047760009766,
      0.37322962284088135,
      0.34339964389801025,
      0.3423166275024414,
      0.3531680405139923,
      0.37286677956581116,
      0.3896508812904358,
      0.38571131229400635,
      0.4372105598449707,
      0.4816005825996399,
      0.500469446182251,
      0.5031143426895142,
      0.5727379322052002,
      0.5975924134254456,
      0.5807862281799316,
      0.6260973215103149,
      0.6646448969841003,
      0.63963383436203,
      0.63692307472229,
      0.6912285089492798,
      0.6975986361503601,
      0.6651490330696106,
      0.6857963800430298,
      0.7468364834785461,
      0.7263253331184387,
      0.6917279362678528,
      0.7290091514587402,
      0.7800974249839783,
      0.731223464012146,
      0.7075004577636719,
      0.7470002770423889,
      0.7527090311050415,
      0.707657516002655,
      0.7081154584884644,
      0.6862813234329224,
      0.9987419247627258,
      0.9980653524398804,
      0.9950052499771118,
      0.9723241329193115,
      0.9441277980804443,
      0.9396330118179321,
      0.9025276899337769,
      0.9356033205986023,
      0.9055113196372986,
      0.9223314523696899,
      0.9803370833396912,
      0.9955480098724365,
      0.9963240027427673,
      0.9947454929351807,
      0.998147189617157,
      0.9991728067398071,
      0.9987087845802307,
      0.9993351101875305,
      0.999658465385437,
      0.9997479915618896,
      0.9997096061706543,
      0.9997647404670715,
      0.9991110563278198,
      0.9948908686637878,
      0.9792240858078003,
      0.9481618404388428,
      0.9351139664649963,
      0.9571189880371094,
      0.9231905937194824,
      0.9415879845619202,
      0.8981688618659973,
      0.8624235987663269,
      0.9261878728866577,
      0.9121381044387817,
      0.9609346985816956,
      0.9872466325759888,
      0.9947086572647095,
      0.998821496963501,
      0.9992499351501465,
      0.999569833278656,
      0.9997299313545227,
      0.9996986389160156,
      0.999720573425293,
      0.999823808670044,
      0.9998896718025208,
      0.999900758266449,
      0.9998884201049805,
      0.9998986721038818,
      0.9998835921287537,
      0.9998462796211243,
      0.9993485808372498,
      0.9963623285293579,
      0.9830799698829651,
      0.9532147645950317,
      0.9475014209747314,
      0.9708411693572998,
      0.9326517581939697,
      0.9443545341491699,
      0.8893792629241943,
      0.879999577999115,
      0.9521357417106628,
      0.9653915762901306,
      0.9903268814086914,
      0.9977453351020813,
      0.9987117648124695,
      0.9995923638343811,
      0.9998003840446472,
      0.9998362064361572,
      0.9998447895050049,
      0.9999187588691711,
      0.9998671412467957,
      0.9998455047607422,
      0.9998123645782471,
      0.9998260140419006,
      0.9998714923858643,
      0.999631941318512,
      0.9974481463432312,
      0.9934900999069214,
      0.9686010479927063,
      0.9480018615722656,
      0.8999590873718262,
      0.8910287618637085,
      0.8372856378555298,
      0.7942764759063721,
      0.87115478515625,
      0.9096146821975708,
      0.957035481929779,
      0.9735763072967529,
      0.9369969964027405,
      0.9498366713523865,
      0.8871923089027405,
      0.8598158955574036,
      0.9414469003677368,
      0.9362204074859619,
      0.9835256934165955,
      0.9956157803535461,
      0.9982789754867554,
      0.9993664026260376,
      0.9995794296264648,
      0.9998384118080139,
      0.9998711347579956,
      0.9998047351837158,
      0.9998896718025208,
      0.9998754262924194,
      0.9998575448989868,
      0.9997194409370422,
      0.9986841678619385,
      0.9968448281288147,
      0.9853876829147339,
      0.9566228985786438,
      0.9616708159446716,
      0.9682706594467163,
      0.9351902008056641,
      0.9490014314651489,
      0.8870346546173096,
      0.8543422222137451,
      0.9297522306442261,
      0.9242736101150513,
      0.9803721904754639,
      0.9917365312576294,
      0.9979803562164307,
      0.9993168115615845,
      0.9988277554512024,
      0.9992072582244873,
      0.9996261596679688,
      0.999760627746582,
      0.9996442794799805,
      0.9993969202041626,
      0.9993844032287598,
      0.9996983408927917,
      0.9997525215148926,
      0.9990939497947693,
      0.9984293580055237,
      0.9952631592750549,
      0.9912807941436768,
      0.968539297580719,
      0.9470570087432861,
      0.957579493522644,
      0.9294246435165405,
      0.9494988918304443,
      0.9193120002746582,
      0.87659752368927,
      0.9314461350440979,
      0.9605638384819031,
      0.9814242720603943,
      0.9480526447296143,
      0.9423923492431641,
      0.9768769145011902,
      0.9813168048858643,
      0.990501880645752
    ],
    [
      0.4915851652622223,
      0.5551412105560303,
      0.5990434288978577,
      0.61799156665802,
      0.6446092128753662,
      0.6950039267539978,
      0.6985728740692139,
      0.6625220775604248,
      0.6937365531921387,
      0.743446946144104,
      0.6788012385368347,
      0.6793234348297119,
      0.7305193543434143,
      0.7315900325775146,
      0.6659221649169922,
      0.6814700365066528,
      0.7189200520515442,
      0.6570954322814941,
      0.6129934787750244,
      0.6367412805557251,
      0.6300751566886902,
      0.5373507142066956,
      0.5304291844367981,
      0.5679256319999695,
      0.48926302790641785,
      0.4114115238189697,
      0.42721107602119446,
      0.4663712978363037,
      0.4332599639892578,
      0.4029458463191986,
      0.37199899554252625,
      0.40106648206710815,
      0.41755956411361694,
      0.4437943398952484,
      0.42319542169570923,
      0.47678104043006897,
      0.5349557399749756,
      0.5385859608650208,
      0.5359265804290771,
      0.6116911172866821,
      0.6370378136634827,
      0.6123521327972412,
      0.6520504355430603,
      0.6905937790870667,
      0.6638312935829163,
      0.6634519100189209,
      0.7098081111907959,
      0.7198382616043091,
      0.6858786344528198,
      0.7031264305114746,
      0.7643188238143921,
      0.7415852546691895,
      0.7072613835334778,
      0.7410296201705933,
      0.7962613105773926,
      0.7450184226036072,
      0.7200945019721985,
      0.7703038454055786,
      0.7783836126327515,
      0.7269322872161865,
      0.7178976535797119,
      0.7114363312721252,
      0.9987897276878357,
      0.9980170130729675,
      0.9950242638587952,
      0.9715844988822937,
      0.9448851943016052,
      0.9416364431381226,
      0.9047686457633972,
      0.9389973878860474,
      0.913109302520752,
      0.933018147945404,
      0.9850986003875732,
      0.9966501593589783,
      0.9973015785217285,
      0.995952308177948,
      0.9984691143035889,
      0.9993035793304443,
      0.9989120960235596,
      0.9993927478790283,
      0.9996901154518127,
      0.9997740983963013,
      0.9997153282165527,
      0.9997658729553223,
      0.9990418553352356,
      0.9947170615196228,
      0.9781407713890076,
      0.9482907056808472,
      0.9358130693435669,
      0.9577231407165527,
      0.9263882637023926,
      0.944448709487915,
      0.9043996334075928,
      0.8726750016212463,
      0.9373619556427002,
      0.9248021841049194,
      0.9698001146316528,
      0.9927211999893188,
      0.9975570440292358,
      0.9992769956588745,
      0.9994874000549316,
      0.9996939301490784,
      0.999793529510498,
      0.9997579455375671,
      0.9997650384902954,
      0.9998518824577332,
      0.999901533126831,
      0.9999098181724548,
      0.999900221824646,
      0.9999092221260071,
      0.9998874664306641,
      0.9998506307601929,
      0.9992988109588623,
      0.996200680732727,
      0.9823934435844421,
      0.9497591257095337,
      0.9479732513427734,
      0.9725083112716675,
      0.9354863166809082,
      0.9498187899589539,
      0.8967755436897278,
      0.8902580738067627,
      0.9588624238967896,
      0.9730515480041504,
      0.9940868616104126,
      0.9983667731285095,
      0.9989349842071533,
      0.9996510744094849,
      0.9998313188552856,
      0.999855637550354,
      0.999862015247345,
      0.9999293088912964,
      0.9998778104782104,
      0.9998643398284912,
      0.9998378157615662,
      0.9998348951339722,
      0.9998776912689209,
      0.9996092915534973,
      0.9972890615463257,
      0.9929484724998474,
      0.9681543111801147,
      0.948227047920227,
      0.895494282245636,
      0.8912031054496765,
      0.8380628824234009,
      0.7971281409263611,
      0.8714849948883057,
      0.9125083684921265,
      0.9565784931182861,
      0.9750043153762817,
      0.9380282163619995,
      0.9518845081329346,
      0.8925855159759521,
      0.8677884936332703,
      0.9447195529937744,
      0.9410240054130554,
      0.9861030578613281,
      0.9962644577026367,
      0.9984439015388489,
      0.9994125962257385,
      0.9996079206466675,
      0.9998547434806824,
      0.9998743534088135,
      0.9998257756233215,
      0.999904990196228,
      0.9998831152915955,
      0.9998657703399658,
      0.999717652797699,
      0.9985719919204712,
      0.9967197775840759,
      0.9856905341148376,
      0.9578471779823303,
      0.9632850289344788,
      0.9701324701309204,
      0.9357651472091675,
      0.9517961740493774,
      0.8899180889129639,
      0.8584110736846924,
      0.9331676959991455,
      0.9270681738853455,
      0.9813834428787231,
      0.9925086498260498,
      0.9980441331863403,
      0.9993417263031006,
      0.9988533854484558,
      0.999253511428833,
      0.9996616244316101,
      0.9997837543487549,
      0.999691367149353,
      0.9994553923606873,
      0.9994615912437439,
      0.999728262424469,
      0.9997681379318237,
      0.9991368055343628,
      0.9986346364021301,
      0.996056318283081,
      0.9926025867462158,
      0.9713837504386902,
      0.9496747851371765,
      0.9608002305030823,
      0.9319521188735962,
      0.951520562171936,
      0.9204563498497009,
      0.875170886516571,
      0.9336866140365601,
      0.9630315899848938,
      0.9821379780769348,
      0.9493879675865173,
      0.9439115524291992,
      0.9782513380050659,
      0.9832831621170044,
      0.9918356537818909
    ],
    [
      0.521524965763092,
      0.5871503353118896,
      0.6433481574058533,
      0.6604135036468506,
      0.6849333643913269,
      0.7268385887145996,
      0.7240008115768433,
      0.6841161251068115,
      0.7166149616241455,
      0.7676841020584106,
      0.7016890048980713,
      0.7017887234687805,
      0.7580394148826599,
      0.7540705800056458,
      0.6923548579216003,
      0.7134578824043274,
      0.7556160688400269,
      0.6905300617218018,
      0.6664180755615234,
      0.6952674984931946,
      0.7010172009468079,
      0.6053562164306641,
      0.6066513657569885,
      0.6613031029701233,
      0.5832737684249878,
      0.5192403793334961,
      0.5459850430488586,
      0.5670852661132812,
      0.5047567486763,
      0.4658736288547516,
      0.43274521827697754,
      0.46309947967529297,
      0.48924392461776733,
      0.5263278484344482,
      0.4914267063140869,
      0.5483863353729248,
      0.6136893033981323,
      0.5949616432189941,
      0.5942097902297974,
      0.6644634008407593,
      0.6788321733474731,
      0.6512060165405273,
      0.6805280447006226,
      0.7206587791442871,
      0.6859223246574402,
      0.6887664794921875,
      0.7339733839035034,
      0.7402362823486328,
      0.7078816294670105,
      0.7224051356315613,
      0.7791683077812195,
      0.7561774253845215,
      0.7218398451805115,
      0.7554250955581665,
      0.8065364360809326,
      0.7514209747314453,
      0.7316504716873169,
      0.7826194167137146,
      0.7913357019424438,
      0.7372249364852905,
      0.7277592420578003,
      0.7290912866592407,
      0.998799741268158,
      0.9979637265205383,
      0.9949995875358582,
      0.9701999425888062,
      0.9425444006919861,
      0.9419228434562683,
      0.9080754518508911,
      0.9419718980789185,
      0.9201626777648926,
      0.9443650245666504,
      0.9896295666694641,
      0.9976613521575928,
      0.9981679320335388,
      0.9971853494644165,
      0.9987985491752625,
      0.9994326233863831,
      0.9991294145584106,
      0.999453067779541,
      0.9997208714485168,
      0.9997962713241577,
      0.9997179508209229,
      0.999756932258606,
      0.9989330172538757,
      0.9944155812263489,
      0.976090133190155,
      0.947017252445221,
      0.9354071021080017,
      0.9583824872970581,
      0.9306603074073792,
      0.9527574777603149,
      0.9157370924949646,
      0.8858676552772522,
      0.9487761855125427,
      0.9408161640167236,
      0.978971540927887,
      0.9959601163864136,
      0.998812735080719,
      0.999528169631958,
      0.9996315836906433,
      0.9997797012329102,
      0.9998417496681213,
      0.9997981190681458,
      0.9997965693473816,
      0.9998775720596313,
      0.9999125599861145,
      0.9999188780784607,
      0.9999096989631653,
      0.999914824962616,
      0.9998895525932312,
      0.9998503923416138,
      0.9992159008979797,
      0.9959694147109985,
      0.9809872508049011,
      0.9474369883537292,
      0.9487889409065247,
      0.9739285707473755,
      0.9402974843978882,
      0.9566441178321838,
      0.9075132012367249,
      0.9034324884414673,
      0.9682725071907043,
      0.9799925088882446,
      0.996668815612793,
      0.9988370537757874,
      0.9991352558135986,
      0.9997128248214722,
      0.9998660087585449,
      0.9998735785484314,
      0.9998738169670105,
      0.9999390840530396,
      0.9998911619186401,
      0.9998817443847656,
      0.9998576641082764,
      0.9998407959938049,
      0.9998806715011597,
      0.9995815753936768,
      0.997140645980835,
      0.9922710061073303,
      0.9675175547599792,
      0.9475862979888916,
      0.892955482006073,
      0.8889145851135254,
      0.8422189950942993,
      0.804134726524353,
      0.8735247254371643,
      0.9135094881057739,
      0.9580777883529663,
      0.9771053791046143,
      0.9406062364578247,
      0.9560953378677368,
      0.9006770253181458,
      0.877107560634613,
      0.9532349705696106,
      0.948424220085144,
      0.9893506169319153,
      0.9969384670257568,
      0.9986052513122559,
      0.9994577169418335,
      0.9996433258056641,
      0.999863862991333,
      0.9998858571052551,
      0.9998473525047302,
      0.9999182224273682,
      0.9998903870582581,
      0.9998752474784851,
      0.999718427658081,
      0.9985396265983582,
      0.9966852068901062,
      0.9859209656715393,
      0.959486722946167,
      0.9664231538772583,
      0.9730708599090576,
      0.937691867351532,
      0.9561317563056946,
      0.8932818174362183,
      0.8619867563247681,
      0.9368784427642822,
      0.9318504333496094,
      0.9830289483070374,
      0.9930868744850159,
      0.9981058239936829,
      0.9993489980697632,
      0.9988576769828796,
      0.9992572665214539,
      0.9996823072433472,
      0.9998142719268799,
      0.9997289180755615,
      0.9995043873786926,
      0.9995247721672058,
      0.999760627746582,
      0.9997832179069519,
      0.9991739988327026,
      0.9987720251083374,
      0.9964538812637329,
      0.9931633472442627,
      0.9734262228012085,
      0.9527684450149536,
      0.963375985622406,
      0.9338626861572266,
      0.9536140561103821,
      0.9186083674430847,
      0.8700553178787231,
      0.9341843128204346,
      0.9632360339164734,
      0.9821434617042542,
      0.9464257955551147,
      0.9411575794219971,
      0.9777445197105408,
      0.9838826656341553,
      0.9921404123306274
    ],
    [
      0.5384390950202942,
      0.6071444749832153,
      0.6716795563697815,
      0.6816387176513672,
      0.6978783011436462,
      0.7381730079650879,
      0.7326565980911255,
      0.6937239766120911,
      0.731393575668335,
      0.7804673910140991,
      0.710348904132843,
      0.7157293558120728,
      0.776055097579956,
      0.7664188146591187,
      0.7075962424278259,
      0.7334908246994019,
      0.779402494430542,
      0.7141404151916504,
      0.7029083967208862,
      0.732214093208313,
      0.7376073002815247,
      0.6577715873718262,
      0.6661766767501831,
      0.7198877930641174,
      0.6515073776245117,
      0.6020938754081726,
      0.6286070346832275,
      0.6390548944473267,
      0.5664896965026855,
      0.5082459449768066,
      0.48169785737991333,
      0.5163784027099609,
      0.5381205081939697,
      0.5672581195831299,
      0.550532341003418,
      0.6196130514144897,
      0.6661992073059082,
      0.6346809267997742,
      0.6510428190231323,
      0.6990813612937927,
      0.7077124714851379,
      0.6851447224617004,
      0.7037676572799683,
      0.7404744029045105,
      0.7049674987792969,
      0.7054964900016785,
      0.7489305734634399,
      0.7549278736114502,
      0.720396876335144,
      0.7349037528038025,
      0.7900932431221008,
      0.7642962336540222,
      0.7291030883789062,
      0.7658164501190186,
      0.8138278126716614,
      0.7581157684326172,
      0.7418650388717651,
      0.7911432385444641,
      0.8020470142364502,
      0.7476677894592285,
      0.7440434694290161,
      0.7551366686820984,
      0.9989005923271179,
      0.9981123805046082,
      0.9957866668701172,
      0.9717814922332764,
      0.9427720308303833,
      0.9430500864982605,
      0.9125431180000305,
      0.9459619522094727,
      0.9252911806106567,
      0.951184093952179,
      0.9918822050094604,
      0.9981743693351746,
      0.9986063838005066,
      0.9979618191719055,
      0.999033510684967,
      0.9995287656784058,
      0.9993136525154114,
      0.9995509386062622,
      0.9997542500495911,
      0.9998207688331604,
      0.9997506141662598,
      0.9997751712799072,
      0.9990174770355225,
      0.9947134256362915,
      0.9767326712608337,
      0.9471848011016846,
      0.9380447864532471,
      0.9626194834709167,
      0.9355968236923218,
      0.9580094814300537,
      0.9228975772857666,
      0.8931974768638611,
      0.9515936374664307,
      0.9437638521194458,
      0.9813870191574097,
      0.996654748916626,
      0.9990260601043701,
      0.9995889067649841,
      0.9996830821037292,
      0.999809205532074,
      0.9998633861541748,
      0.9998204112052917,
      0.9998106360435486,
      0.9998931288719177,
      0.9999199509620667,
      0.999927282333374,
      0.9999164342880249,
      0.999921977519989,
      0.9998998641967773,
      0.9998505711555481,
      0.9992603063583374,
      0.9962891936302185,
      0.9815325736999512,
      0.9473938941955566,
      0.9505629539489746,
      0.9755717515945435,
      0.9440584778785706,
      0.9604366421699524,
      0.9137958884239197,
      0.9105814695358276,
      0.9710208773612976,
      0.9821326732635498,
      0.9972314834594727,
      0.9989913105964661,
      0.9992108941078186,
      0.9997372031211853,
      0.9998828768730164,
      0.9998863935470581,
      0.9998844861984253,
      0.9999455213546753,
      0.9999023079872131,
      0.9998922348022461,
      0.9998690485954285,
      0.9998448491096497,
      0.999886691570282,
      0.999595582485199,
      0.9972860813140869,
      0.992529034614563,
      0.9680079817771912,
      0.947402834892273,
      0.891432523727417,
      0.8854027390480042,
      0.8444511294364929,
      0.8088222146034241,
      0.8745435476303101,
      0.9163957834243774,
      0.960480272769928,
      0.9781799912452698,
      0.9429149627685547,
      0.9589216113090515,
      0.9061782360076904,
      0.8827662467956543,
      0.9571129083633423,
      0.9510066509246826,
      0.9905264973640442,
      0.9972169995307922,
      0.9986699223518372,
      0.999481201171875,
      0.9996700286865234,
      0.999869704246521,
      0.9998950958251953,
      0.999859094619751,
      0.9999241232872009,
      0.9998949766159058,
      0.9998830556869507,
      0.9997348189353943,
      0.9986109733581543,
      0.996955931186676,
      0.9870718121528625,
      0.9621055126190186,
      0.9688421487808228,
      0.9753499627113342,
      0.9399639368057251,
      0.9584951996803284,
      0.8959364295005798,
      0.8641772270202637,
      0.9386264681816101,
      0.9312111139297485,
      0.9833050966262817,
      0.9933279156684875,
      0.9981036186218262,
      0.9993520379066467,
      0.9988702535629272,
      0.9992720484733582,
      0.9996975660324097,
      0.9998261332511902,
      0.9997555017471313,
      0.9995471239089966,
      0.9995757937431335,
      0.999785840511322,
      0.9998008608818054,
      0.9992273449897766,
      0.9989070296287537,
      0.9968428015708923,
      0.9938117265701294,
      0.9758815169334412,
      0.9562975168228149,
      0.9656563997268677,
      0.9355854988098145,
      0.9550206661224365,
      0.9185405969619751,
      0.8680810332298279,
      0.9345052242279053,
      0.9630144834518433,
      0.9820030331611633,
      0.9438059329986572,
      0.9379088878631592,
      0.9768476486206055,
      0.9833885431289673,
      0.992210328578949
    ],
    [
      0.5611619353294373,
      0.6312841773033142,
      0.6921553611755371,
      0.6914056539535522,
      0.7058762907981873,
      0.7484827041625977,
      0.7386229038238525,
      0.6988406777381897,
      0.7420192360877991,
      0.7893649339675903,
      0.7194539904594421,
      0.7252153158187866,
      0.7881090641021729,
      0.7713490724563599,
      0.7193697094917297,
      0.7476646900177002,
      0.7944294810295105,
      0.7291812300682068,
      0.7213490009307861,
      0.752848744392395,
      0.7547837495803833,
      0.6862761378288269,
      0.6970698833465576,
      0.7454089522361755,
      0.6885561943054199,
      0.644714891910553,
      0.6730581521987915,
      0.683039128780365,
      0.6286695003509521,
      0.5497572422027588,
      0.5203757286071777,
      0.5675763487815857,
      0.5783997178077698,
      0.6013962030410767,
      0.5924532413482666,
      0.6581735610961914,
      0.6897742748260498,
      0.6593307852745056,
      0.6830906867980957,
      0.7231322526931763,
      0.7234654426574707,
      0.7065587639808655,
      0.7272241115570068,
      0.7594407796859741,
      0.7201224565505981,
      0.7215687036514282,
      0.7663034200668335,
      0.7670547962188721,
      0.7307882308959961,
      0.7471036314964294,
      0.7993993163108826,
      0.7694826126098633,
      0.735942006111145,
      0.776371955871582,
      0.8199936151504517,
      0.7643455266952515,
      0.7509134411811829,
      0.8000780940055847,
      0.8092235326766968,
      0.7567073106765747,
      0.7588136196136475,
      0.7801951766014099,
      0.9989386200904846,
      0.9981889724731445,
      0.9961051940917969,
      0.9725722074508667,
      0.9435404539108276,
      0.9446743726730347,
      0.9161072969436646,
      0.9500068426132202,
      0.9293414354324341,
      0.9558396339416504,
      0.9932529330253601,
      0.9984381794929504,
      0.9988051652908325,
      0.9982792139053345,
      0.9991356730461121,
      0.9995706081390381,
      0.9993809461593628,
      0.9995889067649841,
      0.9997668266296387,
      0.9998289942741394,
      0.999761164188385,
      0.9997792840003967,
      0.9990484118461609,
      0.9950445890426636,
      0.9772677421569824,
      0.9443005323410034,
      0.9393928050994873,
      0.9643499255180359,
      0.9381982088088989,
      0.9606763124465942,
      0.9276263117790222,
      0.8995389342308044,
      0.9571192860603333,
      0.9487842321395874,
      0.9841475486755371,
      0.9971252083778381,
      0.9991596341133118,
      0.9996283054351807,
      0.999707818031311,
      0.9998273849487305,
      0.9998754262924194,
      0.9998310804367065,
      0.9998182058334351,
      0.9999002814292908,
      0.9999237656593323,
      0.9999306201934814,
      0.9999192953109741,
      0.9999251365661621,
      0.9999025464057922,
      0.9998611211776733,
      0.9992982149124146,
      0.9965046048164368,
      0.9823864698410034,
      0.9478843808174133,
      0.9519224166870117,
      0.9765200018882751,
      0.9456419944763184,
      0.9625681638717651,
      0.917980968952179,
      0.915503740310669,
      0.9734814167022705,
      0.9834741950035095,
      0.9975241422653198,
      0.9990763068199158,
      0.9992591142654419,
      0.9997573494911194,
      0.9998936653137207,
      0.9998940825462341,
      0.9998921751976013,
      0.9999517798423767,
      0.9999062418937683,
      0.9998984932899475,
      0.9998745322227478,
      0.9998458027839661,
      0.9998887181282043,
      0.9996093511581421,
      0.9973803162574768,
      0.9932451248168945,
      0.9681389331817627,
      0.9473865032196045,
      0.8900300860404968,
      0.8852111101150513,
      0.8455284237861633,
      0.8109751343727112,
      0.8739521503448486,
      0.9177323579788208,
      0.961492657661438,
      0.9795672297477722,
      0.9446220993995667,
      0.9617660045623779,
      0.909701406955719,
      0.886875569820404,
      0.9596397876739502,
      0.9525771737098694,
      0.991041362285614,
      0.9973732233047485,
      0.9987154006958008,
      0.9994977116584778,
      0.9996864795684814,
      0.9998805522918701,
      0.999897301197052,
      0.999865710735321,
      0.9999261498451233,
      0.9998947978019714,
      0.9998859763145447,
      0.9997372627258301,
      0.998613715171814,
      0.9970057010650635,
      0.9877273440361023,
      0.9624626040458679,
      0.9693180918693542,
      0.9765225648880005,
      0.9408839344978333,
      0.9611542224884033,
      0.8979171514511108,
      0.8659175634384155,
      0.9397277235984802,
      0.9313213229179382,
      0.9833012819290161,
      0.9934186339378357,
      0.9981290102005005,
      0.9993528127670288,
      0.9988744854927063,
      0.9992824792861938,
      0.9997100830078125,
      0.9998335838317871,
      0.9997694492340088,
      0.9995553493499756,
      0.9995995163917542,
      0.9997997283935547,
      0.9998026490211487,
      0.999222993850708,
      0.998930811882019,
      0.9967418909072876,
      0.9938527345657349,
      0.976064920425415,
      0.9553426504135132,
      0.9653257727622986,
      0.9329915642738342,
      0.9551814198493958,
      0.9176716208457947,
      0.864984393119812,
      0.93433678150177,
      0.9621744751930237,
      0.9818716049194336,
      0.9414287209510803,
      0.9338755011558533,
      0.9763400554656982,
      0.9829705357551575,
      0.9921419024467468
    ],
    [
      0.603378176689148,
      0.6805692911148071,
      0.7314615249633789,
      0.7028389573097229,
      0.7125099897384644,
      0.7652637362480164,
      0.7482991218566895,
      0.7048415541648865,
      0.7506633996963501,
      0.7954623699188232,
      0.7297531366348267,
      0.7338270545005798,
      0.795522928237915,
      0.7769637107849121,
      0.7280154824256897,
      0.7556924819946289,
      0.8020207285881042,
      0.739537239074707,
      0.7275371551513672,
      0.7604525685310364,
      0.7655049562454224,
      0.697648286819458,
      0.7078500986099243,
      0.754070520401001,
      0.7056028842926025,
      0.6575278043746948,
      0.6893038749694824,
      0.6987932920455933,
      0.6502074003219604,
      0.5715423822402954,
      0.5544114708900452,
      0.6013424396514893,
      0.6088279485702515,
      0.6238361597061157,
      0.6147000789642334,
      0.6767376661300659,
      0.7017595767974854,
      0.6722227931022644,
      0.6958049535751343,
      0.736230731010437,
      0.7331290245056152,
      0.7175741195678711,
      0.7408355474472046,
      0.7713789939880371,
      0.7332695126533508,
      0.7345715165138245,
      0.7784372568130493,
      0.7738287448883057,
      0.7396045923233032,
      0.7570573091506958,
      0.8032635450363159,
      0.771752119064331,
      0.7412872314453125,
      0.7837794423103333,
      0.8234466314315796,
      0.7666250467300415,
      0.7581661343574524,
      0.8066050410270691,
      0.8126746416091919,
      0.762485146522522,
      0.7678958773612976,
      0.7911170125007629,
      0.9989647269248962,
      0.998245358467102,
      0.9963530898094177,
      0.9733852744102478,
      0.9450401067733765,
      0.9473140239715576,
      0.9194334149360657,
      0.9541335105895996,
      0.9329643249511719,
      0.9592603445053101,
      0.9942681193351746,
      0.9986386299133301,
      0.9989559650421143,
      0.9985153675079346,
      0.9992183446884155,
      0.999606192111969,
      0.9994332194328308,
      0.9996193647384644,
      0.9997778534889221,
      0.9998354911804199,
      0.999769926071167,
      0.999785840511322,
      0.99908447265625,
      0.9953902363777161,
      0.9781325459480286,
      0.9456215500831604,
      0.9408563375473022,
      0.9659903645515442,
      0.9412086009979248,
      0.9631765484809875,
      0.93076491355896,
      0.9046335816383362,
      0.9619823694229126,
      0.9514561295509338,
      0.9876981377601624,
      0.9976035952568054,
      0.9992960095405579,
      0.9996669888496399,
      0.9997338056564331,
      0.9998432397842407,
      0.9998857378959656,
      0.999840259552002,
      0.9998230934143066,
      0.9999052286148071,
      0.9999260902404785,
      0.9999337792396545,
      0.999922513961792,
      0.9999278783798218,
      0.999906599521637,
      0.9998644590377808,
      0.9993225336074829,
      0.996731162071228,
      0.9830058813095093,
      0.9485249519348145,
      0.9534150958061218,
      0.9778143763542175,
      0.9486837387084961,
      0.9647597074508667,
      0.9222139120101929,
      0.9203923940658569,
      0.975500762462616,
      0.9856008291244507,
      0.9978360533714294,
      0.9991693496704102,
      0.999332845211029,
      0.9997862577438354,
      0.9999049305915833,
      0.9998999238014221,
      0.9998974800109863,
      0.9999544024467468,
      0.9999104738235474,
      0.9999020099639893,
      0.999879777431488,
      0.9998539686203003,
      0.9998897314071655,
      0.9996129870414734,
      0.9974421262741089,
      0.9934587478637695,
      0.9681519269943237,
      0.9467794299125671,
      0.8897013068199158,
      0.8858498334884644,
      0.8480485081672668,
      0.8131338953971863,
      0.8732520341873169,
      0.9189764261245728,
      0.9627926349639893,
      0.9811626672744751,
      0.9465391635894775,
      0.9643815755844116,
      0.9127976894378662,
      0.891578197479248,
      0.9614505171775818,
      0.9539699554443359,
      0.9916329383850098,
      0.9975835680961609,
      0.9987970590591431,
      0.9995176196098328,
      0.9997037649154663,
      0.9998851418495178,
      0.9998999834060669,
      0.9998698830604553,
      0.9999274015426636,
      0.9998950958251953,
      0.9998871684074402,
      0.9997340440750122,
      0.9986029267311096,
      0.9969530701637268,
      0.9877339601516724,
      0.9622843265533447,
      0.9693308472633362,
      0.9773739576339722,
      0.9409588575363159,
      0.9626457095146179,
      0.8999015092849731,
      0.8682888150215149,
      0.9398600459098816,
      0.9310312867164612,
      0.9833498001098633,
      0.993574321269989,
      0.9981362223625183,
      0.9993589520454407,
      0.9988932013511658,
      0.9992974996566772,
      0.9997173547744751,
      0.9998371005058289,
      0.9997749924659729,
      0.9995553493499756,
      0.9995995759963989,
      0.9998048543930054,
      0.9997996091842651,
      0.9991968870162964,
      0.998898983001709,
      0.9966009855270386,
      0.9936944246292114,
      0.9753631353378296,
      0.9525315761566162,
      0.9640867710113525,
      0.9300408363342285,
      0.9548897743225098,
      0.9154282212257385,
      0.8642112016677856,
      0.9349673986434937,
      0.9609642624855042,
      0.981788158416748,
      0.9379985332489014,
      0.9297342896461487,
      0.9754120707511902,
      0.9828374981880188,
      0.9921305775642395
    ],
    [
      0.6867434978485107,
      0.7344661355018616,
      0.7721511721611023,
      0.7138402462005615,
      0.7241698503494263,
      0.7882575988769531,
      0.7658413648605347,
      0.7181680798530579,
      0.761695384979248,
      0.8095119595527649,
      0.7384302616119385,
      0.7435382604598999,
      0.803995668888092,
      0.7845796942710876,
      0.7355303168296814,
      0.7641177177429199,
      0.8089103698730469,
      0.748737096786499,
      0.7344669103622437,
      0.7685526609420776,
      0.7737370133399963,
      0.7063856720924377,
      0.7181626558303833,
      0.7630772590637207,
      0.7209548354148865,
      0.6727533340454102,
      0.7092142701148987,
      0.7158664464950562,
      0.6742190718650818,
      0.6016254425048828,
      0.592619776725769,
      0.638063371181488,
      0.6437228918075562,
      0.6526230573654175,
      0.6425021886825562,
      0.6944679021835327,
      0.714827299118042,
      0.6865493059158325,
      0.708391547203064,
      0.7493463754653931,
      0.7455011606216431,
      0.7296186685562134,
      0.755024254322052,
      0.7857627868652344,
      0.7472358345985413,
      0.7478801012039185,
      0.7907581925392151,
      0.7840749621391296,
      0.7516430616378784,
      0.7693672776222229,
      0.811872661113739,
      0.774840772151947,
      0.7509275078773499,
      0.7908533811569214,
      0.8269957900047302,
      0.7705788612365723,
      0.76576828956604,
      0.8132413625717163,
      0.8169108033180237,
      0.7724090218544006,
      0.7754791975021362,
      0.796322226524353,
      0.9989870190620422,
      0.9982842206954956,
      0.9967423677444458,
      0.9742450714111328,
      0.9470227956771851,
      0.9479894638061523,
      0.9233660697937012,
      0.9573287963867188,
      0.9375789761543274,
      0.9633609056472778,
      0.9952934980392456,
      0.9988303780555725,
      0.9990821480751038,
      0.9987132549285889,
      0.999289870262146,
      0.9996329545974731,
      0.999474823474884,
      0.9996438026428223,
      0.9997853636741638,
      0.9998397827148438,
      0.9997760057449341,
      0.9997895956039429,
      0.9991108775138855,
      0.9956556558609009,
      0.9788200259208679,
      0.9468944072723389,
      0.9406982660293579,
      0.9675723314285278,
      0.9443556070327759,
      0.9657250642776489,
      0.9346293210983276,
      0.9100011587142944,
      0.967525839805603,
      0.9629627466201782,
      0.9925037622451782,
      0.9982853531837463,
      0.9994469881057739,
      0.9997131824493408,
      0.9997629523277283,
      0.9998610615730286,
      0.9998961687088013,
      0.9998483061790466,
      0.9998250603675842,
      0.999909520149231,
      0.9999284744262695,
      0.9999366998672485,
      0.9999250173568726,
      0.9999306201934814,
      0.999911367893219,
      0.9998689293861389,
      0.9993493556976318,
      0.9968500137329102,
      0.9834414720535278,
      0.9492602348327637,
      0.9548850655555725,
      0.9783517122268677,
      0.9520375728607178,
      0.966968834400177,
      0.9270517230033875,
      0.9257223010063171,
      0.9775318503379822,
      0.9884625673294067,
      0.9982104301452637,
      0.999265730381012,
      0.9994227886199951,
      0.9998056888580322,
      0.999915361404419,
      0.999906063079834,
      0.9999023675918579,
      0.9999569654464722,
      0.9999150037765503,
      0.999907374382019,
      0.999884843826294,
      0.9998582601547241,
      0.9998922944068909,
      0.9996259212493896,
      0.9975368976593018,
      0.993664562702179,
      0.9688524007797241,
      0.947116494178772,
      0.889996349811554,
      0.885833740234375,
      0.8512241840362549,
      0.8162711262702942,
      0.8741351366043091,
      0.9206236004829407,
      0.9644802808761597,
      0.9824860692024231,
      0.9492686986923218,
      0.9668341279029846,
      0.9160468578338623,
      0.89632248878479,
      0.9639064073562622,
      0.9562709331512451,
      0.992597222328186,
      0.9978726506233215,
      0.9988817572593689,
      0.9995487928390503,
      0.9997254014015198,
      0.9998908042907715,
      0.9999061822891235,
      0.999876081943512,
      0.9999294877052307,
      0.9998971223831177,
      0.9998894929885864,
      0.9997384548187256,
      0.9986433982849121,
      0.997073233127594,
      0.9881941676139832,
      0.9627350568771362,
      0.9700631499290466,
      0.9784334301948547,
      0.9416840076446533,
      0.9643605947494507,
      0.902099609375,
      0.8732835054397583,
      0.9407909512519836,
      0.9324733018875122,
      0.9833963513374329,
      0.9939321875572205,
      0.9982606172561646,
      0.9993828535079956,
      0.9989309310913086,
      0.9993196725845337,
      0.9997254610061646,
      0.9998418688774109,
      0.9997817277908325,
      0.9995632171630859,
      0.9996080994606018,
      0.9998128414154053,
      0.9998023509979248,
      0.9991956949234009,
      0.9989014267921448,
      0.9965707659721375,
      0.993667483329773,
      0.9749651551246643,
      0.9503175020217896,
      0.9633207321166992,
      0.9291998147964478,
      0.9543154239654541,
      0.9133264422416687,
      0.864107608795166,
      0.9358017444610596,
      0.9610631465911865,
      0.9821411371231079,
      0.93607497215271,
      0.9248446822166443,
      0.9751266241073608,
      0.9831067323684692,
      0.9923735857009888
    ],
    [
      0.6942384243011475,
      0.7416890263557434,
      0.7792172431945801,
      0.7152688503265381,
      0.7261766195297241,
      0.7914229035377502,
      0.7680590152740479,
      0.7217053771018982,
      0.7681652307510376,
      0.813530683517456,
      0.7510935068130493,
      0.7529252767562866,
      0.808807909488678,
      0.7939289808273315,
      0.7420223951339722,
      0.7710694670677185,
      0.8144105672836304,
      0.7572915554046631,
      0.7417691946029663,
      0.7785376310348511,
      0.784298300743103,
      0.7197904586791992,
      0.734784722328186,
      0.7776850461959839,
      0.7396541237831116,
      0.6983022093772888,
      0.7343046069145203,
      0.7441507577896118,
      0.711262583732605,
      0.6449416279792786,
      0.6438003778457642,
      0.6781158447265625,
      0.684450626373291,
      0.6807116270065308,
      0.6706879138946533,
      0.7142356634140015,
      0.7326689958572388,
      0.7059899568557739,
      0.7224918603897095,
      0.7649068832397461,
      0.7631880044937134,
      0.7439882755279541,
      0.7676015496253967,
      0.8018985986709595,
      0.7656379342079163,
      0.7648913860321045,
      0.806094765663147,
      0.7961547374725342,
      0.7647233009338379,
      0.7814053297042847,
      0.8215113878250122,
      0.779830276966095,
      0.7617892026901245,
      0.801085889339447,
      0.8302281498908997,
      0.7759350538253784,
      0.7750266194343567,
      0.8223327994346619,
      0.8228586912155151,
      0.7811309695243835,
      0.7862727046012878,
      0.8061060309410095,
      0.9990348815917969,
      0.9984524250030518,
      0.9971153140068054,
      0.9756155014038086,
      0.9506692886352539,
      0.9533511996269226,
      0.9296067357063293,
      0.9629530310630798,
      0.9451698064804077,
      0.9699119925498962,
      0.9965159296989441,
      0.999056339263916,
      0.9992374181747437,
      0.9989386200904846,
      0.9993817210197449,
      0.9996737241744995,
      0.9995360374450684,
      0.9996843338012695,
      0.999799370765686,
      0.9998480677604675,
      0.9997907280921936,
      0.9997924566268921,
      0.9991673231124878,
      0.996021568775177,
      0.9801025390625,
      0.9497264623641968,
      0.9443649649620056,
      0.9703293442726135,
      0.9489245414733887,
      0.9693041443824768,
      0.9399396181106567,
      0.9189561605453491,
      0.9744272232055664,
      0.9710276126861572,
      0.9958154559135437,
      0.9988941550254822,
      0.9995939135551453,
      0.9997587203979492,
      0.9997887015342712,
      0.9998794794082642,
      0.9999079704284668,
      0.9998570084571838,
      0.9998283982276917,
      0.9999154210090637,
      0.9999313354492188,
      0.9999406933784485,
      0.9999282360076904,
      0.9999333620071411,
      0.9999134540557861,
      0.9998738765716553,
      0.9993935823440552,
      0.9970910549163818,
      0.9841198921203613,
      0.9508078098297119,
      0.9558950662612915,
      0.9803909063339233,
      0.9567891359329224,
      0.9702929258346558,
      0.9325624704360962,
      0.9330760836601257,
      0.9813175797462463,
      0.9917798638343811,
      0.998651385307312,
      0.9993964433670044,
      0.9995267391204834,
      0.9998312592506409,
      0.9999299645423889,
      0.9999133348464966,
      0.9999080896377563,
      0.9999613761901855,
      0.9999229907989502,
      0.9999141693115234,
      0.9998916387557983,
      0.9998631477355957,
      0.9998974204063416,
      0.9996424317359924,
      0.9977220892906189,
      0.9939404726028442,
      0.9699599146842957,
      0.9472519159317017,
      0.8912503123283386,
      0.8871049880981445,
      0.8570599555969238,
      0.8213554620742798,
      0.874203085899353,
      0.923295259475708,
      0.9669815301895142,
      0.9835314750671387,
      0.9525400996208191,
      0.9695123434066772,
      0.9198885560035706,
      0.9033093452453613,
      0.9668272137641907,
      0.9591615200042725,
      0.9938817024230957,
      0.9982312321662903,
      0.9989855289459229,
      0.9995828866958618,
      0.9997480511665344,
      0.9998967051506042,
      0.999914824962616,
      0.9998795986175537,
      0.999932050704956,
      0.9999004602432251,
      0.9998943209648132,
      0.9997508525848389,
      0.9987254738807678,
      0.9972935318946838,
      0.9889721870422363,
      0.9636965990066528,
      0.9709408283233643,
      0.9803763628005981,
      0.942579984664917,
      0.9651196002960205,
      0.9037362933158875,
      0.8771321773529053,
      0.9425566792488098,
      0.9337935447692871,
      0.9842440485954285,
      0.9942054748535156,
      0.9983711242675781,
      0.9994205236434937,
      0.9990004301071167,
      0.9993709325790405,
      0.9997419714927673,
      0.9998520612716675,
      0.9997943043708801,
      0.9995938539505005,
      0.9996285438537598,
      0.9998253583908081,
      0.9998136758804321,
      0.9992271661758423,
      0.9989526867866516,
      0.9967886209487915,
      0.9940899014472961,
      0.9762656688690186,
      0.9497015476226807,
      0.9657982587814331,
      0.9298984408378601,
      0.9563324451446533,
      0.9077991247177124,
      0.8642008304595947,
      0.9371910095214844,
      0.9602680206298828,
      0.9824202656745911,
      0.9351288080215454,
      0.9221342206001282,
      0.9752089381217957,
      0.9827893376350403,
      0.9926158785820007
    ],
    [
      0.7001164555549622,
      0.7452908754348755,
      0.7810699939727783,
      0.7201524972915649,
      0.7310953736305237,
      0.797112226486206,
      0.7779387831687927,
      0.7363761067390442,
      0.7752053737640381,
      0.8240944147109985,
      0.7687921524047852,
      0.7652612924575806,
      0.8169693946838379,
      0.8054075241088867,
      0.7535655498504639,
      0.7785947322845459,
      0.8218610286712646,
      0.7716369032859802,
      0.7524267435073853,
      0.7901803851127625,
      0.7997517585754395,
      0.7409741878509521,
      0.7578202486038208,
      0.7996909618377686,
      0.76319420337677,
      0.7354723215103149,
      0.7678594589233398,
      0.7884851098060608,
      0.7588537335395813,
      0.7217177152633667,
      0.7275062799453735,
      0.7340060472488403,
      0.7447531223297119,
      0.7192724347114563,
      0.7065894603729248,
      0.736788809299469,
      0.7564684152603149,
      0.7284442782402039,
      0.7402076721191406,
      0.7835955619812012,
      0.7815826535224915,
      0.7590439319610596,
      0.7816843390464783,
      0.8158613443374634,
      0.7850788235664368,
      0.7819860577583313,
      0.8200581073760986,
      0.8114170432090759,
      0.7817531228065491,
      0.7940284013748169,
      0.8313528299331665,
      0.7865074276924133,
      0.7741497755050659,
      0.8131409883499146,
      0.8316472768783569,
      0.7803378105163574,
      0.7848362922668457,
      0.831965982913971,
      0.8272539377212524,
      0.7886056303977966,
      0.7970710396766663,
      0.8149212598800659,
      0.9991395473480225,
      0.9986469149589539,
      0.997800886631012,
      0.9798645377159119,
      0.956561803817749,
      0.9599368572235107,
      0.9368914365768433,
      0.9692348837852478,
      0.953464150428772,
      0.9775266647338867,
      0.9975709915161133,
      0.9993003010749817,
      0.9994167685508728,
      0.9992160201072693,
      0.9995299577713013,
      0.9997332096099854,
      0.999627947807312,
      0.9997455477714539,
      0.9998224377632141,
      0.9998635053634644,
      0.9998220205307007,
      0.9998185634613037,
      0.9993200898170471,
      0.9968075156211853,
      0.9830142855644226,
      0.9549684524536133,
      0.9496879577636719,
      0.9741795063018799,
      0.9552627205848694,
      0.9733986258506775,
      0.9450572729110718,
      0.9274166226387024,
      0.9794308543205261,
      0.976320743560791,
      0.997390866279602,
      0.9992478489875793,
      0.9996950626373291,
      0.999786913394928,
      0.9998121857643127,
      0.9998980164527893,
      0.9999203681945801,
      0.9998646378517151,
      0.9998375773429871,
      0.9999213218688965,
      0.9999350309371948,
      0.9999457597732544,
      0.9999314546585083,
      0.9999382495880127,
      0.9999247193336487,
      0.9998881816864014,
      0.9995089173316956,
      0.9976391196250916,
      0.9864095449447632,
      0.9547212719917297,
      0.959835946559906,
      0.983117938041687,
      0.9596297740936279,
      0.9735304117202759,
      0.9378896355628967,
      0.938984215259552,
      0.9835673570632935,
      0.9933221936225891,
      0.998976469039917,
      0.9995312094688416,
      0.9996190071105957,
      0.9998542666435242,
      0.9999423027038574,
      0.9999180436134338,
      0.9999149441719055,
      0.9999663233757019,
      0.9999324679374695,
      0.9999209642410278,
      0.9998992681503296,
      0.9998786449432373,
      0.9999077916145325,
      0.9997059106826782,
      0.9981364607810974,
      0.9949254393577576,
      0.9730488657951355,
      0.9496603608131409,
      0.8961046934127808,
      0.8908999562263489,
      0.866745114326477,
      0.8315789699554443,
      0.8800501823425293,
      0.9266448616981506,
      0.9713237881660461,
      0.985953688621521,
      0.9551357626914978,
      0.972194254398346,
      0.9246450066566467,
      0.9101881980895996,
      0.9700202941894531,
      0.9630140066146851,
      0.9954732060432434,
      0.998587965965271,
      0.9991060495376587,
      0.9996192455291748,
      0.9997681379318237,
      0.999901533126831,
      0.9999232292175293,
      0.9998849034309387,
      0.9999346137046814,
      0.9999100565910339,
      0.999904215335846,
      0.9997884631156921,
      0.998957097530365,
      0.9978800415992737,
      0.9912003874778748,
      0.9680183529853821,
      0.9744717478752136,
      0.9831076860427856,
      0.9458994269371033,
      0.9660881757736206,
      0.9074794054031372,
      0.8835041522979736,
      0.946815013885498,
      0.9349625110626221,
      0.9850692749023438,
      0.9947431087493896,
      0.9985095262527466,
      0.9994715452194214,
      0.9991105198860168,
      0.9994644522666931,
      0.9997633099555969,
      0.9998671412467957,
      0.9998142123222351,
      0.9996573328971863,
      0.9996751546859741,
      0.999845027923584,
      0.99984210729599,
      0.9993534684181213,
      0.9991414546966553,
      0.9974792003631592,
      0.9954382181167603,
      0.9794143438339233,
      0.9517985582351685,
      0.9701557159423828,
      0.9336931705474854,
      0.9596682190895081,
      0.9078601598739624,
      0.866815447807312,
      0.9387810230255127,
      0.9596225023269653,
      0.982490062713623,
      0.9348208904266357,
      0.9210683703422546,
      0.9755591154098511,
      0.9832179546356201,
      0.9930130243301392
    ],
    [
      0.7037137746810913,
      0.74593186378479,
      0.7873935699462891,
      0.7276461124420166,
      0.7392581701278687,
      0.8026177883148193,
      0.7843796610832214,
      0.7482642531394958,
      0.7845605611801147,
      0.8300104737281799,
      0.7822656035423279,
      0.7760673761367798,
      0.8238464593887329,
      0.8168519735336304,
      0.7698790431022644,
      0.7888974547386169,
      0.8294563889503479,
      0.7892921566963196,
      0.766328752040863,
      0.8026300072669983,
      0.815433144569397,
      0.7631617784500122,
      0.7784780263900757,
      0.8190958499908447,
      0.7890211939811707,
      0.7689917087554932,
      0.8017566800117493,
      0.8277642726898193,
      0.7964605689048767,
      0.7930235862731934,
      0.7925463914871216,
      0.7763717174530029,
      0.7825173139572144,
      0.7471534013748169,
      0.7381213307380676,
      0.7678094506263733,
      0.7773985862731934,
      0.7462491989135742,
      0.7608785629272461,
      0.8007123470306396,
      0.7961257696151733,
      0.7715746164321899,
      0.7952941060066223,
      0.8288975954055786,
      0.7988633513450623,
      0.7961179614067078,
      0.8304103016853333,
      0.8236150145530701,
      0.794816255569458,
      0.8027518391609192,
      0.8382691740989685,
      0.7952219843864441,
      0.7849302291870117,
      0.8239911794662476,
      0.8369821310043335,
      0.7870826721191406,
      0.7945423722267151,
      0.8406995534896851,
      0.8338388204574585,
      0.7969996333122253,
      0.8075040578842163,
      0.8239458799362183,
      0.9992371201515198,
      0.9989010691642761,
      0.9982331395149231,
      0.9828729033470154,
      0.9608674645423889,
      0.9644268155097961,
      0.9420444965362549,
      0.9729232788085938,
      0.9577094316482544,
      0.9803966283798218,
      0.9981034398078918,
      0.9994660019874573,
      0.9995301961898804,
      0.9993835091590881,
      0.9996297955513,
      0.999775230884552,
      0.9996907114982605,
      0.999788224697113,
      0.9998405575752258,
      0.9998764395713806,
      0.9998478889465332,
      0.9998429417610168,
      0.9994505643844604,
      0.997469425201416,
      0.9856588840484619,
      0.9593329429626465,
      0.9538146257400513,
      0.97707599401474,
      0.9591408967971802,
      0.9760209918022156,
      0.9483585357666016,
      0.9325048327445984,
      0.9821493625640869,
      0.9797398447990417,
      0.9980955719947815,
      0.9994364976882935,
      0.9997570514678955,
      0.9998161196708679,
      0.9998286366462708,
      0.9999104738235474,
      0.9999280571937561,
      0.9998706579208374,
      0.9998411536216736,
      0.9999256134033203,
      0.9999374151229858,
      0.9999495148658752,
      0.9999333024024963,
      0.9999423623085022,
      0.9999351501464844,
      0.9998979568481445,
      0.9996073246002197,
      0.9980928301811218,
      0.9886265993118286,
      0.9585239291191101,
      0.9630854725837708,
      0.9850841164588928,
      0.9623422026634216,
      0.9758237600326538,
      0.9416303634643555,
      0.9446201920509338,
      0.9852534532546997,
      0.9942170977592468,
      0.9992341995239258,
      0.9996381998062134,
      0.999679684638977,
      0.999872624874115,
      0.9999500513076782,
      0.9999228119850159,
      0.9999180436134338,
      0.9999686479568481,
      0.9999380707740784,
      0.9999252557754517,
      0.9999046325683594,
      0.9998924732208252,
      0.9999180436134338,
      0.9997650384902954,
      0.9984802603721619,
      0.9958547949790955,
      0.9758858680725098,
      0.9532002210617065,
      0.9019963145256042,
      0.8972387313842773,
      0.8754192590713501,
      0.843805193901062,
      0.8878597617149353,
      0.9326564073562622,
      0.9753571152687073,
      0.986931324005127,
      0.9574860334396362,
      0.9741167426109314,
      0.928618311882019,
      0.9163670539855957,
      0.9727611541748047,
      0.9670289158821106,
      0.9964108467102051,
      0.9988360404968262,
      0.9992420077323914,
      0.9996757507324219,
      0.9997950792312622,
      0.9999076128005981,
      0.9999297857284546,
      0.999891459941864,
      0.9999369382858276,
      0.9999197125434875,
      0.9999144673347473,
      0.9998258948326111,
      0.9991653561592102,
      0.9984620213508606,
      0.9937447309494019,
      0.9735232591629028,
      0.9778985381126404,
      0.9847669005393982,
      0.9485843181610107,
      0.9678347110748291,
      0.9120081663131714,
      0.889777421951294,
      0.9505285620689392,
      0.9356970191001892,
      0.9864940047264099,
      0.9954873919487,
      0.9987029433250427,
      0.9995423555374146,
      0.9992289543151855,
      0.9995508193969727,
      0.9997871518135071,
      0.9998830556869507,
      0.9998371601104736,
      0.9997164011001587,
      0.9997289180755615,
      0.9998667240142822,
      0.9998717308044434,
      0.999519944190979,
      0.999340832233429,
      0.9981564283370972,
      0.996577262878418,
      0.9835755825042725,
      0.9568759799003601,
      0.9734126329421997,
      0.9364717602729797,
      0.9615312814712524,
      0.9106106758117676,
      0.8714034557342529,
      0.939010500907898,
      0.961190402507782,
      0.9832664132118225,
      0.9374496340751648,
      0.9259893894195557,
      0.9774535298347473,
      0.9851974844932556,
      0.9938991665840149
    ],
    [
      0.707068920135498,
      0.751837432384491,
      0.7941383123397827,
      0.7353798151016235,
      0.7510875463485718,
      0.8081459999084473,
      0.7932678461074829,
      0.7591738104820251,
      0.7939178347587585,
      0.8364182114601135,
      0.7943555116653442,
      0.7884337306022644,
      0.8304104804992676,
      0.8264659643173218,
      0.7867230176925659,
      0.800561249256134,
      0.838253378868103,
      0.8077840805053711,
      0.7839115858078003,
      0.8169344067573547,
      0.8320105075836182,
      0.790263831615448,
      0.8023326992988586,
      0.8400348424911499,
      0.8175203800201416,
      0.8000829815864563,
      0.8306443691253662,
      0.8631265759468079,
      0.8371449708938599,
      0.8467437028884888,
      0.8356986045837402,
      0.80876225233078,
      0.8157774209976196,
      0.7772836089134216,
      0.7746221423149109,
      0.7965878248214722,
      0.79868084192276,
      0.7657379508018494,
      0.7838015556335449,
      0.8183178305625916,
      0.8105571866035461,
      0.7841290235519409,
      0.8084423542022705,
      0.839299201965332,
      0.8121527433395386,
      0.8083701133728027,
      0.8392263054847717,
      0.833554744720459,
      0.8064006567001343,
      0.8118825554847717,
      0.844683825969696,
      0.8041089177131653,
      0.7963042259216309,
      0.8334405422210693,
      0.8435040712356567,
      0.7951857447624207,
      0.805503785610199,
      0.8491516709327698,
      0.8406828045845032,
      0.8057482242584229,
      0.8184635043144226,
      0.832466185092926,
      0.9993371367454529,
      0.9991232752799988,
      0.998712956905365,
      0.9864196181297302,
      0.9655557870864868,
      0.9685407876968384,
      0.9469322562217712,
      0.9765337705612183,
      0.9637664556503296,
      0.9832872152328491,
      0.9985276460647583,
      0.9995903968811035,
      0.9996160268783569,
      0.9995074272155762,
      0.9997032284736633,
      0.9998078346252441,
      0.9997417330741882,
      0.9998229742050171,
      0.9998556971549988,
      0.9998883605003357,
      0.9998720288276672,
      0.9998657703399658,
      0.9995766282081604,
      0.9980405569076538,
      0.9884945154190063,
      0.9639503955841064,
      0.9580946564674377,
      0.9799216985702515,
      0.9625061750411987,
      0.9785288572311401,
      0.9520622491836548,
      0.9374020099639893,
      0.98484206199646,
      0.9826533794403076,
      0.9986210465431213,
      0.9995835423469543,
      0.9998055100440979,
      0.9998398423194885,
      0.9998406767845154,
      0.9999203681945801,
      0.9999354481697083,
      0.9998747110366821,
      0.9998429417610168,
      0.9999293088912964,
      0.9999397993087769,
      0.9999527931213379,
      0.9999347925186157,
      0.9999462366104126,
      0.9999436140060425,
      0.9999114274978638,
      0.999699056148529,
      0.9985070824623108,
      0.9909570813179016,
      0.9629167318344116,
      0.9670044183731079,
      0.9870522618293762,
      0.9651627540588379,
      0.9781278967857361,
      0.9453573822975159,
      0.9487805962562561,
      0.9872482419013977,
      0.995894730091095,
      0.9994513392448425,
      0.9997192025184631,
      0.9997336864471436,
      0.9998881816864014,
      0.9999569058418274,
      0.9999274611473083,
      0.9999191761016846,
      0.9999710917472839,
      0.9999433755874634,
      0.9999290108680725,
      0.9999091029167175,
      0.9999058842658997,
      0.9999279379844666,
      0.9998202919960022,
      0.9988135695457458,
      0.9969963431358337,
      0.9803174734115601,
      0.9577141404151917,
      0.9084224104881287,
      0.9049288630485535,
      0.8847853541374207,
      0.8569104075431824,
      0.8964804410934448,
      0.9384709000587463,
      0.9789244532585144,
      0.9883397817611694,
      0.9600454568862915,
      0.9758338928222656,
      0.932476282119751,
      0.920717179775238,
      0.9754860997200012,
      0.970265805721283,
      0.9968383312225342,
      0.9990077018737793,
      0.9993903636932373,
      0.9997270703315735,
      0.999825119972229,
      0.9999131560325623,
      0.9999354481697083,
      0.9998952150344849,
      0.9999376535415649,
      0.9999287724494934,
      0.9999246001243591,
      0.9998607635498047,
      0.999363362789154,
      0.9989496469497681,
      0.9958418011665344,
      0.9793595671653748,
      0.9812992811203003,
      0.9865171313285828,
      0.9516779780387878,
      0.96919184923172,
      0.9161195755004883,
      0.8947131633758545,
      0.9535911083221436,
      0.9360516667366028,
      0.9881323575973511,
      0.9961890578269958,
      0.9988911151885986,
      0.9996092915534973,
      0.9993428587913513,
      0.9996240139007568,
      0.9998105764389038,
      0.9998952746391296,
      0.9998534321784973,
      0.999764084815979,
      0.9997717142105103,
      0.999884307384491,
      0.9998964071273804,
      0.9996457099914551,
      0.9994980692863464,
      0.9986670017242432,
      0.9975106120109558,
      0.9872642755508423,
      0.9608866572380066,
      0.9756225943565369,
      0.9362902641296387,
      0.9608772397041321,
      0.912399172782898,
      0.8763136267662048,
      0.9385393261909485,
      0.9628152847290039,
      0.9840828776359558,
      0.9400954246520996,
      0.928424060344696,
      0.9786970019340515,
      0.9865707159042358,
      0.9947754144668579
    ],
    [
      0.70986008644104,
      0.7578681111335754,
      0.7988705635070801,
      0.7451099753379822,
      0.7632635235786438,
      0.8139821290969849,
      0.8021197319030762,
      0.7705500721931458,
      0.8004832863807678,
      0.8418914675712585,
      0.8047007322311401,
      0.7973887324333191,
      0.8365468978881836,
      0.8336093425750732,
      0.7988514304161072,
      0.8103438019752502,
      0.8466581702232361,
      0.8200094699859619,
      0.7964343428611755,
      0.8281538486480713,
      0.8438422679901123,
      0.8100048303604126,
      0.8191618919372559,
      0.854840099811554,
      0.8382586240768433,
      0.82221519947052,
      0.850372314453125,
      0.8838391304016113,
      0.8708701133728027,
      0.875302255153656,
      0.8604391813278198,
      0.8301202058792114,
      0.836548388004303,
      0.799115777015686,
      0.7972993850708008,
      0.816096305847168,
      0.8120654821395874,
      0.7793923020362854,
      0.7978702783584595,
      0.8300026655197144,
      0.819494903087616,
      0.7930511236190796,
      0.8178005814552307,
      0.8470290899276733,
      0.8219786286354065,
      0.8165533542633057,
      0.8456670045852661,
      0.8408185839653015,
      0.8152253031730652,
      0.8196324706077576,
      0.850554347038269,
      0.8118839263916016,
      0.8066959381103516,
      0.8424345254898071,
      0.8495597839355469,
      0.802880048751831,
      0.8158877491950989,
      0.8568460941314697,
      0.8468030691146851,
      0.8129265308380127,
      0.8283027410507202,
      0.8410631418228149,
      0.9994087219238281,
      0.9992793202400208,
      0.9990198016166687,
      0.989127516746521,
      0.9698096513748169,
      0.9716218709945679,
      0.9504009485244751,
      0.9790673851966858,
      0.9673759341239929,
      0.9853219985961914,
      0.9987825751304626,
      0.9996649026870728,
      0.9996684789657593,
      0.9995794892311096,
      0.9997459053993225,
      0.9998281598091125,
      0.9997727274894714,
      0.9998452067375183,
      0.9998661875724792,
      0.9998970627784729,
      0.9998888969421387,
      0.9998871088027954,
      0.9996630549430847,
      0.9984852075576782,
      0.9909936189651489,
      0.9675381779670715,
      0.9614700675010681,
      0.982035219669342,
      0.9646535515785217,
      0.9804793000221252,
      0.9553632736206055,
      0.941231369972229,
      0.9862025380134583,
      0.9847803711891174,
      0.9988704323768616,
      0.9996629357337952,
      0.9998341798782349,
      0.999855637550354,
      0.999848484992981,
      0.9999269247055054,
      0.9999402165412903,
      0.9998772144317627,
      0.9998438954353333,
      0.9999313354492188,
      0.9999411106109619,
      0.9999551773071289,
      0.9999356865882874,
      0.9999487996101379,
      0.9999496340751648,
      0.9999211430549622,
      0.9997589588165283,
      0.998793363571167,
      0.9925829768180847,
      0.9668340086936951,
      0.9705866575241089,
      0.9885586500167847,
      0.9675350785255432,
      0.9800575375556946,
      0.9491866827011108,
      0.9526889324188232,
      0.9885057806968689,
      0.9965518712997437,
      0.999564528465271,
      0.9997711181640625,
      0.9997750520706177,
      0.999901294708252,
      0.9999613761901855,
      0.9999304413795471,
      0.9999213218688965,
      0.9999726414680481,
      0.9999470114707947,
      0.9999316334724426,
      0.9999120831489563,
      0.9999153017997742,
      0.9999356269836426,
      0.99985271692276,
      0.9990323781967163,
      0.9977143406867981,
      0.983860433101654,
      0.9618843793869019,
      0.9139175415039062,
      0.9117881059646606,
      0.8925729393959045,
      0.8680816888809204,
      0.9044448137283325,
      0.943398118019104,
      0.9814246296882629,
      0.9893818497657776,
      0.9624590873718262,
      0.9774123430252075,
      0.935742974281311,
      0.924602746963501,
      0.9774190187454224,
      0.9724575281143188,
      0.9972339272499084,
      0.9991456866264343,
      0.9995030760765076,
      0.999771773815155,
      0.9998502731323242,
      0.9999182224273682,
      0.9999399185180664,
      0.9998984336853027,
      0.9999410510063171,
      0.9999364614486694,
      0.9999316334724426,
      0.999885082244873,
      0.9994849562644958,
      0.9992049336433411,
      0.9966722726821899,
      0.9826606512069702,
      0.983631432056427,
      0.9873822927474976,
      0.9544393420219421,
      0.9699488282203674,
      0.9197942018508911,
      0.8995109796524048,
      0.95606529712677,
      0.9367307424545288,
      0.989513635635376,
      0.9967323541641235,
      0.9990643858909607,
      0.9996745586395264,
      0.9994699954986572,
      0.9996983408927917,
      0.9998311996459961,
      0.9999058842658997,
      0.9998666644096375,
      0.9998006224632263,
      0.9998049139976501,
      0.9998980164527893,
      0.999914288520813,
      0.9997260570526123,
      0.9996045827865601,
      0.998998761177063,
      0.9981359243392944,
      0.9895447492599487,
      0.9641658067703247,
      0.9764670729637146,
      0.9389681220054626,
      0.9612457752227783,
      0.91483473777771,
      0.88249272108078,
      0.9397056102752686,
      0.9643015265464783,
      0.9853726625442505,
      0.9400575757026672,
      0.9277235865592957,
      0.9812646508216858,
      0.9887595176696777,
      0.9957388639450073
    ],
    [
      0.7169391512870789,
      0.763903021812439,
      0.8048114776611328,
      0.7590603232383728,
      0.7767366766929626,
      0.8209643959999084,
      0.8118007183074951,
      0.7863880395889282,
      0.8098855018615723,
      0.8483548164367676,
      0.8155117630958557,
      0.8062909841537476,
      0.8431624174118042,
      0.8409081697463989,
      0.8112361431121826,
      0.8207330107688904,
      0.855606198310852,
      0.8336235284805298,
      0.8103885054588318,
      0.8394655585289001,
      0.8570288419723511,
      0.830246090888977,
      0.8347347378730774,
      0.8671325445175171,
      0.8566411733627319,
      0.8446092009544373,
      0.8670555353164673,
      0.9007070064544678,
      0.8938314914703369,
      0.8943778276443481,
      0.8799453973770142,
      0.8503097295761108,
      0.8541021943092346,
      0.8201761245727539,
      0.81962651014328,
      0.8347508907318115,
      0.8242393136024475,
      0.7938405871391296,
      0.8119333982467651,
      0.8406938314437866,
      0.82818204164505,
      0.8029088973999023,
      0.8270297050476074,
      0.8541775345802307,
      0.831285297870636,
      0.8240270614624023,
      0.8521208763122559,
      0.8481787443161011,
      0.8242056369781494,
      0.8282523155212402,
      0.8572070598602295,
      0.8196957111358643,
      0.8163768649101257,
      0.8508968353271484,
      0.8547691106796265,
      0.8107587695121765,
      0.8256275653839111,
      0.8634915947914124,
      0.8514352440834045,
      0.8194605112075806,
      0.8362390995025635,
      0.8460253477096558,
      0.9994606375694275,
      0.9993964433670044,
      0.9992339015007019,
      0.9912365674972534,
      0.9737867116928101,
      0.9743995666503906,
      0.9536538124084473,
      0.981599748134613,
      0.9704866409301758,
      0.9870671629905701,
      0.9990004301071167,
      0.9997277855873108,
      0.9997159242630005,
      0.999642550945282,
      0.9997842311859131,
      0.9998468160629272,
      0.999800443649292,
      0.9998645186424255,
      0.9998751282691956,
      0.9999035000801086,
      0.999902069568634,
      0.9998998641967773,
      0.9997330904006958,
      0.998885452747345,
      0.9932729601860046,
      0.9714161157608032,
      0.9658225774765015,
      0.9843624830245972,
      0.9672348499298096,
      0.9823095798492432,
      0.9588584899902344,
      0.9451977610588074,
      0.9877930283546448,
      0.9868614077568054,
      0.9990884065628052,
      0.999721109867096,
      0.9998598694801331,
      0.9998700618743896,
      0.9998552799224854,
      0.9999333620071411,
      0.9999448657035828,
      0.9998792409896851,
      0.999845564365387,
      0.9999338388442993,
      0.9999428391456604,
      0.9999574422836304,
      0.9999366402626038,
      0.9999527335166931,
      0.9999551177024841,
      0.9999302625656128,
      0.9998107552528381,
      0.9990702867507935,
      0.9945731163024902,
      0.9721909761428833,
      0.974716067314148,
      0.9912323355674744,
      0.9702807068824768,
      0.9820600748062134,
      0.9534317255020142,
      0.9571360349655151,
      0.9897570610046387,
      0.9971050024032593,
      0.999655544757843,
      0.9998154640197754,
      0.9998149275779724,
      0.9999144673347473,
      0.9999642968177795,
      0.9999328255653381,
      0.9999232292175293,
      0.999974250793457,
      0.9999496936798096,
      0.9999338388442993,
      0.9999143481254578,
      0.9999244809150696,
      0.9999425411224365,
      0.9998830556869507,
      0.999237060546875,
      0.9983360171318054,
      0.9876039624214172,
      0.9676027894020081,
      0.9202826023101807,
      0.9193278551101685,
      0.9009691476821899,
      0.879506528377533,
      0.9132845401763916,
      0.9487968683242798,
      0.9840466380119324,
      0.9906238913536072,
      0.9653187990188599,
      0.9791313409805298,
      0.9395946264266968,
      0.9293087720870972,
      0.9795432686805725,
      0.9748473167419434,
      0.9976675510406494,
      0.9993407130241394,
      0.9996199011802673,
      0.9998193383216858,
      0.9998761415481567,
      0.9999240040779114,
      0.9999439120292664,
      0.9999005198478699,
      0.9999425411224365,
      0.9999421834945679,
      0.9999394416809082,
      0.9999053478240967,
      0.9995884299278259,
      0.9994094967842102,
      0.9972832202911377,
      0.9851787090301514,
      0.9854723215103149,
      0.9884370565414429,
      0.9577240347862244,
      0.9714843034744263,
      0.9241868853569031,
      0.9052169322967529,
      0.9586848020553589,
      0.9387779831886292,
      0.9908887147903442,
      0.9973382353782654,
      0.9992671608924866,
      0.9997458457946777,
      0.9995913505554199,
      0.9997597336769104,
      0.9998553395271301,
      0.9999182820320129,
      0.9998807311058044,
      0.9998332858085632,
      0.999833345413208,
      0.9999097585678101,
      0.999929666519165,
      0.9997909069061279,
      0.9996887445449829,
      0.9992512464523315,
      0.9986212849617004,
      0.9918686151504517,
      0.9676398038864136,
      0.9776639342308044,
      0.9427477717399597,
      0.9620623588562012,
      0.9186006188392639,
      0.8902179598808289,
      0.9431936740875244,
      0.9659764766693115,
      0.9872063398361206,
      0.9412438869476318,
      0.9285163879394531,
      0.9823175668716431,
      0.9901856780052185,
      0.9965574741363525
    ],
    [
      0.7238541841506958,
      0.7724924683570862,
      0.8134844303131104,
      0.7734785079956055,
      0.7908338308334351,
      0.8284368515014648,
      0.8223884701728821,
      0.8024303913116455,
      0.8199673295021057,
      0.8547102808952332,
      0.8245667815208435,
      0.8156325817108154,
      0.8504285216331482,
      0.8474072217941284,
      0.8219560384750366,
      0.8301674127578735,
      0.8639500141143799,
      0.845636248588562,
      0.8222218751907349,
      0.8496764898300171,
      0.8675906658172607,
      0.8462595343589783,
      0.8483685255050659,
      0.877028226852417,
      0.8701130747795105,
      0.8613765239715576,
      0.8802826404571533,
      0.912811279296875,
      0.9102208614349365,
      0.9095953702926636,
      0.8941900730133057,
      0.8658654689788818,
      0.8699406385421753,
      0.8378360271453857,
      0.8415141105651855,
      0.8511190414428711,
      0.8344888091087341,
      0.8060168027877808,
      0.8256893754005432,
      0.849875271320343,
      0.8341111540794373,
      0.8129493594169617,
      0.8361412882804871,
      0.8604311943054199,
      0.8389398455619812,
      0.8313079476356506,
      0.8584778308868408,
      0.8545353412628174,
      0.8318432569503784,
      0.8365270495414734,
      0.8638286590576172,
      0.8278066515922546,
      0.8253911733627319,
      0.8587619662284851,
      0.8606830835342407,
      0.8191611766815186,
      0.8352728486061096,
      0.8703702092170715,
      0.8561786413192749,
      0.8262584805488586,
      0.844691276550293,
      0.8514959812164307,
      0.9995019435882568,
      0.9994825124740601,
      0.9993879795074463,
      0.9928942918777466,
      0.977447509765625,
      0.9774733185768127,
      0.9570237398147583,
      0.9834558367729187,
      0.9730585217475891,
      0.9884443283081055,
      0.999136745929718,
      0.9997658133506775,
      0.9997467398643494,
      0.9996853470802307,
      0.9998103976249695,
      0.9998603463172913,
      0.9998201727867126,
      0.9998786449432373,
      0.9998828172683716,
      0.9999090433120728,
      0.9999118447303772,
      0.999905526638031,
      0.9997801780700684,
      0.9991328120231628,
      0.9951134324073792,
      0.9750352501869202,
      0.9700690507888794,
      0.986263632774353,
      0.9696290493011475,
      0.9838824272155762,
      0.9619232416152954,
      0.9485683441162109,
      0.9889841675758362,
      0.9883549213409424,
      0.999226450920105,
      0.9997595548629761,
      0.9998738169670105,
      0.9998784065246582,
      0.9998581409454346,
      0.9999366998672485,
      0.9999474287033081,
      0.999879777431488,
      0.9998459815979004,
      0.9999355673789978,
      0.9999441504478455,
      0.9999592304229736,
      0.9999373555183411,
      0.999954104423523,
      0.999958872795105,
      0.999936580657959,
      0.9998446106910706,
      0.9992544054985046,
      0.99602872133255,
      0.9765211939811707,
      0.9780088067054749,
      0.9926809072494507,
      0.9725808501243591,
      0.9836668968200684,
      0.9567865133285522,
      0.9606846570968628,
      0.9907602071762085,
      0.9974796175956726,
      0.9997129440307617,
      0.9998417496681213,
      0.9998434782028198,
      0.9999243021011353,
      0.9999675154685974,
      0.9999346137046814,
      0.9999246597290039,
      0.9999756217002869,
      0.9999535083770752,
      0.9999356269836426,
      0.9999161958694458,
      0.9999313950538635,
      0.9999474883079529,
      0.9999035596847534,
      0.9993754625320435,
      0.9987382888793945,
      0.9899409413337708,
      0.9727141857147217,
      0.926207959651947,
      0.9253230690956116,
      0.9079530239105225,
      0.8881550431251526,
      0.9201569557189941,
      0.9528101086616516,
      0.9860798120498657,
      0.9915746450424194,
      0.9677013754844666,
      0.98095703125,
      0.9439607858657837,
      0.9333219528198242,
      0.9813755750656128,
      0.9767447113990784,
      0.9980244040489197,
      0.999498188495636,
      0.999708890914917,
      0.9998576641082764,
      0.9998965859413147,
      0.9999322295188904,
      0.9999458193778992,
      0.99989914894104,
      0.9999439716339111,
      0.9999452233314514,
      0.9999439716339111,
      0.9999184012413025,
      0.9996548891067505,
      0.9995306730270386,
      0.9976983666419983,
      0.9867022633552551,
      0.9865767359733582,
      0.9892531037330627,
      0.960492730140686,
      0.9728747606277466,
      0.9283186793327332,
      0.9105753302574158,
      0.961142897605896,
      0.9414528012275696,
      0.9922075271606445,
      0.9978403449058533,
      0.9994734525680542,
      0.9998019933700562,
      0.9996840357780457,
      0.9998042583465576,
      0.9998751282691956,
      0.999927818775177,
      0.9998906850814819,
      0.9998543858528137,
      0.9998500943183899,
      0.9999171495437622,
      0.9999393224716187,
      0.9998289346694946,
      0.9997380375862122,
      0.9993723630905151,
      0.9988226890563965,
      0.9922148585319519,
      0.9682682752609253,
      0.9782277345657349,
      0.9458929300308228,
      0.9632798433303833,
      0.9229564666748047,
      0.8982287645339966,
      0.9473953247070312,
      0.9686508774757385,
      0.9885922074317932,
      0.9432040452957153,
      0.9292308688163757,
      0.981601357460022,
      0.9903456568717957,
      0.9971375465393066
    ],
    [
      0.7374887466430664,
      0.785788893699646,
      0.8241382241249084,
      0.7928379774093628,
      0.8098349571228027,
      0.839350163936615,
      0.8360128402709961,
      0.8203758597373962,
      0.8321251273155212,
      0.8622779846191406,
      0.8345636129379272,
      0.826106071472168,
      0.8586923480033875,
      0.8547366261482239,
      0.8323719501495361,
      0.8396025896072388,
      0.8725621700286865,
      0.856809675693512,
      0.8339998722076416,
      0.8605445623397827,
      0.8782092332839966,
      0.8625654578208923,
      0.8626040816307068,
      0.8882580399513245,
      0.8839318156242371,
      0.877427339553833,
      0.8953309059143066,
      0.9267886281013489,
      0.924607515335083,
      0.9276599884033203,
      0.9092909097671509,
      0.8827552199363708,
      0.881481409072876,
      0.85282301902771,
      0.8613511323928833,
      0.8672784566879272,
      0.8447254300117493,
      0.8200290203094482,
      0.8403223156929016,
      0.8589972257614136,
      0.8402165174484253,
      0.8241138458251953,
      0.84700608253479,
      0.8673962354660034,
      0.8464332222938538,
      0.8396158218383789,
      0.8658228516578674,
      0.8610343933105469,
      0.839709460735321,
      0.8468353748321533,
      0.8724186420440674,
      0.8386374115943909,
      0.8389153480529785,
      0.8704475164413452,
      0.8691015243530273,
      0.8319061994552612,
      0.8493393063545227,
      0.8797298073768616,
      0.8629722595214844,
      0.8366672992706299,
      0.8559790849685669,
      0.8577703237533569,
      0.9995443820953369,
      0.9995675683021545,
      0.9995271563529968,
      0.9943850636482239,
      0.9805881977081299,
      0.9797772169113159,
      0.9604699611663818,
      0.9855427145957947,
      0.9761666655540466,
      0.9898918867111206,
      0.9992837309837341,
      0.9998059272766113,
      0.9997814297676086,
      0.999734103679657,
      0.9998407959938049,
      0.9998759031295776,
      0.9998431205749512,
      0.9998941421508789,
      0.9998909831047058,
      0.9999147653579712,
      0.999922513961792,
      0.9999157786369324,
      0.9998270273208618,
      0.9993854761123657,
      0.9966528415679932,
      0.9785706996917725,
      0.9740162491798401,
      0.9879639148712158,
      0.9720723628997803,
      0.9855220913887024,
      0.9651584029197693,
      0.9524435997009277,
      0.9903565645217896,
      0.9903249740600586,
      0.9993640184402466,
      0.9997957348823547,
      0.9998871684074402,
      0.9998862743377686,
      0.9998602867126465,
      0.9999397397041321,
      0.9999498724937439,
      0.9998801350593567,
      0.9998467564582825,
      0.9999371767044067,
      0.9999456405639648,
      0.9999616146087646,
      0.9999386072158813,
      0.9999557733535767,
      0.999963104724884,
      0.9999430775642395,
      0.9998748898506165,
      0.9994309544563293,
      0.9972466826438904,
      0.980487048625946,
      0.981132984161377,
      0.9937630295753479,
      0.9748175144195557,
      0.9853620529174805,
      0.9600793123245239,
      0.9643412828445435,
      0.9919452667236328,
      0.9979662299156189,
      0.9997671246528625,
      0.9998687505722046,
      0.9998709559440613,
      0.9999333024024963,
      0.9999703168869019,
      0.9999361634254456,
      0.9999255537986755,
      0.999976634979248,
      0.9999555945396423,
      0.9999374747276306,
      0.9999181628227234,
      0.9999375939369202,
      0.9999518990516663,
      0.999920666217804,
      0.9994978904724121,
      0.9990816712379456,
      0.9921221137046814,
      0.977225124835968,
      0.932314395904541,
      0.9307385683059692,
      0.9145647287368774,
      0.8951437473297119,
      0.9259457588195801,
      0.956361711025238,
      0.9877198338508606,
      0.9926109910011292,
      0.9696893095970154,
      0.9822147488594055,
      0.9484000205993652,
      0.9372624754905701,
      0.9834136366844177,
      0.9793766736984253,
      0.99846351146698,
      0.9996437430381775,
      0.9997913837432861,
      0.9998911023139954,
      0.9999138116836548,
      0.9999362826347351,
      0.9999485611915588,
      0.9999011754989624,
      0.9999449253082275,
      0.9999490976333618,
      0.9999474287033081,
      0.9999285340309143,
      0.9997127652168274,
      0.999638020992279,
      0.9981226921081543,
      0.9880587458610535,
      0.9877110123634338,
      0.989900529384613,
      0.9632867574691772,
      0.9746028184890747,
      0.9334210753440857,
      0.9169943928718567,
      0.9650610685348511,
      0.9467982053756714,
      0.9944557547569275,
      0.9984809756278992,
      0.9996454119682312,
      0.9998494386672974,
      0.9997612237930298,
      0.9998489022254944,
      0.999893307685852,
      0.9999361634254456,
      0.9998992085456848,
      0.9998700618743896,
      0.9998630285263062,
      0.9999228119850159,
      0.999945878982544,
      0.9998543858528137,
      0.9997711181640625,
      0.99945467710495,
      0.9989700317382812,
      0.992650032043457,
      0.9695231914520264,
      0.9794366955757141,
      0.9494279623031616,
      0.9656198024749756,
      0.9285256266593933,
      0.9078372716903687,
      0.9534072875976562,
      0.974243700504303,
      0.9901902675628662,
      0.947201132774353,
      0.9329043626785278,
      0.9816266298294067,
      0.9909770488739014,
      0.9977595806121826
    ],
    [
      0.755264401435852,
      0.8042087554931641,
      0.8373109698295593,
      0.8168995380401611,
      0.8339425325393677,
      0.854759931564331,
      0.852459728717804,
      0.842659056186676,
      0.8488079309463501,
      0.872241735458374,
      0.8479992151260376,
      0.8388113975524902,
      0.8679933547973633,
      0.8638270497322083,
      0.8429709672927856,
      0.849001407623291,
      0.8813506364822388,
      0.8673861622810364,
      0.845403254032135,
      0.8707798719406128,
      0.8883107900619507,
      0.8762673139572144,
      0.8753266930580139,
      0.8990275859832764,
      0.8959090709686279,
      0.892600417137146,
      0.9081568717956543,
      0.9379532933235168,
      0.9378737211227417,
      0.9422621130943298,
      0.9195285439491272,
      0.8960578441619873,
      0.8919427394866943,
      0.8653539419174194,
      0.8763364553451538,
      0.8804142475128174,
      0.8537823557853699,
      0.8343790769577026,
      0.8538014888763428,
      0.8677610158920288,
      0.8477035760879517,
      0.8373427391052246,
      0.8584169149398804,
      0.8748370409011841,
      0.8551284670829773,
      0.8495527505874634,
      0.8740477561950684,
      0.8685528039932251,
      0.8499774932861328,
      0.8589752912521362,
      0.8833996653556824,
      0.855530321598053,
      0.8583319783210754,
      0.8848718404769897,
      0.8819254636764526,
      0.8509316444396973,
      0.8676943778991699,
      0.8926168084144592,
      0.8729677200317383,
      0.8520382642745972,
      0.8721293210983276,
      0.8685280084609985,
      0.9995836019515991,
      0.9996424317359924,
      0.9996367692947388,
      0.9957367181777954,
      0.983507513999939,
      0.9821429252624512,
      0.9635698795318604,
      0.9874328374862671,
      0.9794110059738159,
      0.9913047552108765,
      0.99940425157547,
      0.9998378157615662,
      0.9998100399971008,
      0.9997730255126953,
      0.9998643398284912,
      0.9998887181282043,
      0.9998621940612793,
      0.9999070167541504,
      0.9998981952667236,
      0.9999201893806458,
      0.9999321103096008,
      0.9999250769615173,
      0.9998629689216614,
      0.9995609521865845,
      0.9978078603744507,
      0.9819506406784058,
      0.9777241945266724,
      0.989666759967804,
      0.9743422269821167,
      0.9871417284011841,
      0.9682570099830627,
      0.9564129710197449,
      0.9915790557861328,
      0.9919018745422363,
      0.9994691610336304,
      0.9998299479484558,
      0.9998975992202759,
      0.9998930096626282,
      0.9998622536659241,
      0.9999427795410156,
      0.9999523758888245,
      0.9998806715011597,
      0.9998474717140198,
      0.9999392628669739,
      0.9999472498893738,
      0.9999635219573975,
      0.9999393820762634,
      0.9999573230743408,
      0.9999663233757019,
      0.9999479651451111,
      0.9998999834060669,
      0.9995562434196472,
      0.9982074499130249,
      0.9840658903121948,
      0.9839221835136414,
      0.9948638677597046,
      0.9770733714103699,
      0.9870361685752869,
      0.9636003971099854,
      0.9676832556724548,
      0.9929807782173157,
      0.998355507850647,
      0.9998094439506531,
      0.9998884797096252,
      0.9998916983604431,
      0.9999396800994873,
      0.9999725222587585,
      0.9999369978904724,
      0.9999265670776367,
      0.9999777674674988,
      0.9999579787254333,
      0.9999386072158813,
      0.9999179244041443,
      0.9999419450759888,
      0.9999551773071289,
      0.9999337792396545,
      0.9995939135551453,
      0.9993379712104797,
      0.9940356016159058,
      0.9811832904815674,
      0.9382116794586182,
      0.9358753561973572,
      0.921011209487915,
      0.9024472236633301,
      0.931358814239502,
      0.9596953392028809,
      0.9893829226493835,
      0.9937694668769836,
      0.9716213345527649,
      0.9835264086723328,
      0.9530460834503174,
      0.9416484236717224,
      0.9852531552314758,
      0.9820298552513123,
      0.9988356232643127,
      0.9997398853302002,
      0.9998447299003601,
      0.9999136328697205,
      0.999925971031189,
      0.9999396204948425,
      0.9999508857727051,
      0.9999028444290161,
      0.9999458193778992,
      0.9999520182609558,
      0.9999504685401917,
      0.9999370574951172,
      0.9997729063034058,
      0.9997153878211975,
      0.9985089302062988,
      0.9894350171089172,
      0.9888877272605896,
      0.9906840324401855,
      0.9661167860031128,
      0.9765439033508301,
      0.9395291209220886,
      0.9240260124206543,
      0.9690631031990051,
      0.9529641270637512,
      0.9964051842689514,
      0.9990273714065552,
      0.9997544288635254,
      0.9998791217803955,
      0.999812126159668,
      0.9998728632926941,
      0.9999043941497803,
      0.999941349029541,
      0.9999057650566101,
      0.999882698059082,
      0.9998745918273926,
      0.9999278783798218,
      0.9999515414237976,
      0.9998753070831299,
      0.9997992515563965,
      0.9995289444923401,
      0.9991119503974915,
      0.9932453036308289,
      0.971598207950592,
      0.9811087846755981,
      0.9535089731216431,
      0.9692612290382385,
      0.9356982111930847,
      0.9183719158172607,
      0.9592286348342896,
      0.978066086769104,
      0.9912329912185669,
      0.9522600769996643,
      0.9389867782592773,
      0.9817401170730591,
      0.9909259676933289,
      0.9981468319892883
    ],
    [
      0.7666778564453125,
      0.8167105317115784,
      0.8455444574356079,
      0.8325770497322083,
      0.8488237261772156,
      0.8642545938491821,
      0.8636369705200195,
      0.8582522869110107,
      0.8600441217422485,
      0.8800946474075317,
      0.8582286834716797,
      0.849513053894043,
      0.8751079440116882,
      0.8703137636184692,
      0.8515735864639282,
      0.8556592464447021,
      0.8869197964668274,
      0.8739545941352844,
      0.852819561958313,
      0.8775470852851868,
      0.8942335844039917,
      0.8842576146125793,
      0.8832145929336548,
      0.9052934050559998,
      0.9027489423751831,
      0.9007671475410461,
      0.915026068687439,
      0.9427015781402588,
      0.942246675491333,
      0.9490163922309875,
      0.9255352020263672,
      0.904559850692749,
      0.9027761220932007,
      0.8735618591308594,
      0.8848993182182312,
      0.887252688407898,
      0.8607507944107056,
      0.8427515029907227,
      0.8614716529846191,
      0.8727656006813049,
      0.8528751134872437,
      0.8457607626914978,
      0.8639540076255798,
      0.8805067539215088,
      0.8624598383903503,
      0.8572927117347717,
      0.8797459602355957,
      0.875543475151062,
      0.8592818975448608,
      0.8679192662239075,
      0.8915019035339355,
      0.8680391311645508,
      0.8712891936302185,
      0.8939518332481384,
      0.8913477659225464,
      0.864154577255249,
      0.8796218633651733,
      0.9010699987411499,
      0.8806198835372925,
      0.8622820377349854,
      0.8817099332809448,
      0.877393364906311,
      0.9996079802513123,
      0.9996842741966248,
      0.9996966123580933,
      0.9965684413909912,
      0.9855892062187195,
      0.9839696884155273,
      0.9661156535148621,
      0.9886504411697388,
      0.9812321662902832,
      0.99222332239151,
      0.9994743466377258,
      0.9998560547828674,
      0.9998265504837036,
      0.9997953772544861,
      0.9998785853385925,
      0.999896228313446,
      0.9998736381530762,
      0.9999150633811951,
      0.9999024868011475,
      0.9999232888221741,
      0.9999377131462097,
      0.9999307990074158,
      0.9998830556869507,
      0.9996516704559326,
      0.9983313083648682,
      0.9847608804702759,
      0.980410635471344,
      0.9909943342208862,
      0.9760969281196594,
      0.9882078766822815,
      0.9704530239105225,
      0.9598057270050049,
      0.9923478364944458,
      0.992780327796936,
      0.9995297789573669,
      0.999850332736969,
      0.9999052286148071,
      0.9998980760574341,
      0.9998633861541748,
      0.999944806098938,
      0.9999539852142334,
      0.9998809099197388,
      0.9998473525047302,
      0.9999403357505798,
      0.9999482035636902,
      0.9999649524688721,
      0.9999402165412903,
      0.9999581575393677,
      0.9999685883522034,
      0.9999514818191528,
      0.9999143481254578,
      0.9996411800384521,
      0.9986644387245178,
      0.986385703086853,
      0.9856557846069336,
      0.9955655336380005,
      0.9785776734352112,
      0.9879994988441467,
      0.9659844636917114,
      0.9700842499732971,
      0.9936954975128174,
      0.9985781908035278,
      0.9998349547386169,
      0.999902069568634,
      0.9999036192893982,
      0.9999439120292664,
      0.9999740719795227,
      0.9999356269836426,
      0.999927282333374,
      0.9999784827232361,
      0.9999598860740662,
      0.9999403953552246,
      0.9999188184738159,
      0.9999452233314514,
      0.9999576807022095,
      0.9999423027038574,
      0.9996613264083862,
      0.9994885325431824,
      0.9952865242958069,
      0.9836186766624451,
      0.9423952102661133,
      0.9394198656082153,
      0.9251246452331543,
      0.9073168635368347,
      0.9353829622268677,
      0.9622977375984192,
      0.9906780123710632,
      0.9945731163024902,
      0.9732228517532349,
      0.9845784306526184,
      0.9565811157226562,
      0.9453471302986145,
      0.9865051507949829,
      0.9838731288909912,
      0.9990547895431519,
      0.9997888803482056,
      0.9998709559440613,
      0.9999245405197144,
      0.9999334216117859,
      0.9999409317970276,
      0.9999521970748901,
      0.9999037384986877,
      0.9999463558197021,
      0.9999540448188782,
      0.9999526143074036,
      0.9999427795410156,
      0.999811053276062,
      0.9997649788856506,
      0.9987854361534119,
      0.9905218482017517,
      0.9900529384613037,
      0.9913787245750427,
      0.9685529470443726,
      0.9784353375434875,
      0.9447969198226929,
      0.929631233215332,
      0.9720422029495239,
      0.9563140869140625,
      0.9969291090965271,
      0.9992753863334656,
      0.9997985363006592,
      0.9998965859413147,
      0.9998395442962646,
      0.9998888373374939,
      0.9999118447303772,
      0.9999448657035828,
      0.9999105930328369,
      0.9998920559883118,
      0.9998829364776611,
      0.9999313950538635,
      0.9999554753303528,
      0.9998891949653625,
      0.9998177289962769,
      0.9995772242546082,
      0.9992291927337646,
      0.9939238429069519,
      0.9739935398101807,
      0.982833206653595,
      0.9576902985572815,
      0.9722918272018433,
      0.9416636824607849,
      0.9256287813186646,
      0.9633125066757202,
      0.9802366495132446,
      0.9921075701713562,
      0.9568527936935425,
      0.9442780613899231,
      0.9827996492385864,
      0.991249680519104,
      0.9983534216880798
    ],
    [
      0.7759482860565186,
      0.8263231515884399,
      0.8520690202713013,
      0.8442291617393494,
      0.8600642085075378,
      0.87184077501297,
      0.8722618222236633,
      0.8698314428329468,
      0.8689873814582825,
      0.8863508701324463,
      0.8668787479400635,
      0.8586863279342651,
      0.8809655904769897,
      0.8758034706115723,
      0.8588440418243408,
      0.8618056774139404,
      0.8917392492294312,
      0.8795558214187622,
      0.8592966794967651,
      0.882966160774231,
      0.898711085319519,
      0.8908276557922363,
      0.8892982006072998,
      0.909642219543457,
      0.9075648784637451,
      0.9065253734588623,
      0.9196010828018188,
      0.9456606507301331,
      0.9450544118881226,
      0.9534155130386353,
      0.9298350811004639,
      0.9097883701324463,
      0.9070762991905212,
      0.8789702653884888,
      0.8915615081787109,
      0.8922451734542847,
      0.8656677603721619,
      0.849773645401001,
      0.8677321672439575,
      0.876937747001648,
      0.8574919700622559,
      0.852929949760437,
      0.869549036026001,
      0.8855345249176025,
      0.8692429065704346,
      0.8642760515213013,
      0.8839050531387329,
      0.881321132183075,
      0.8675794005393982,
      0.8755992650985718,
      0.8980722427368164,
      0.87693190574646,
      0.8805536031723022,
      0.899980902671814,
      0.8979877233505249,
      0.8751572966575623,
      0.8890059590339661,
      0.907162070274353,
      0.886271059513092,
      0.8692367076873779,
      0.8885970711708069,
      0.8836492300033569,
      0.9996287226676941,
      0.9997206330299377,
      0.99974125623703,
      0.997282087802887,
      0.9877914190292358,
      0.9872488975524902,
      0.9684699177742004,
      0.9897122979164124,
      0.982496976852417,
      0.9929189682006836,
      0.999526858329773,
      0.9998703002929688,
      0.9998399615287781,
      0.9998136758804321,
      0.9998899698257446,
      0.999902069568634,
      0.9998831152915955,
      0.9999219179153442,
      0.9999058246612549,
      0.9999260902404785,
      0.9999427199363708,
      0.9999356269836426,
      0.9998985528945923,
      0.9997169375419617,
      0.99867182970047,
      0.986893355846405,
      0.9826453924179077,
      0.9921433925628662,
      0.9776930809020996,
      0.9890694618225098,
      0.9722309708595276,
      0.9627224802970886,
      0.9929655194282532,
      0.9935921430587769,
      0.9995802044868469,
      0.9998647570610046,
      0.9999114871025085,
      0.9999021291732788,
      0.999864399433136,
      0.999946653842926,
      0.9999553561210632,
      0.9998814463615417,
      0.9998477101325989,
      0.9999408721923828,
      0.9999489784240723,
      0.999966025352478,
      0.9999408721923828,
      0.9999589323997498,
      0.9999704957008362,
      0.9999544024467468,
      0.9999253153800964,
      0.9997031092643738,
      0.9989486336708069,
      0.9879658222198486,
      0.9870007038116455,
      0.9960968494415283,
      0.9798556566238403,
      0.9887973070144653,
      0.9680219888687134,
      0.9720392227172852,
      0.9941539168357849,
      0.9987934231758118,
      0.9998530149459839,
      0.9999115467071533,
      0.9999110102653503,
      0.9999465346336365,
      0.999975323677063,
      0.999937891960144,
      0.9999285936355591,
      0.9999788999557495,
      0.9999617338180542,
      0.99994295835495,
      0.9999218583106995,
      0.9999486804008484,
      0.9999600052833557,
      0.9999490976333618,
      0.9997206330299377,
      0.9995837807655334,
      0.9960494041442871,
      0.9854371547698975,
      0.9461020231246948,
      0.9430497884750366,
      0.9297186136245728,
      0.912695586681366,
      0.9387850165367126,
      0.9645222425460815,
      0.9916712641716003,
      0.9951492547988892,
      0.9746130108833313,
      0.9854159951210022,
      0.9593605995178223,
      0.9491136074066162,
      0.9874576330184937,
      0.9852709174156189,
      0.9991912245750427,
      0.9998178482055664,
      0.9998853802680969,
      0.9999307990074158,
      0.9999381899833679,
      0.999943733215332,
      0.9999549984931946,
      0.999904990196228,
      0.9999474883079529,
      0.999955952167511,
      0.9999544024467468,
      0.9999475479125977,
      0.9998372793197632,
      0.9997992515563965,
      0.9989826083183289,
      0.9913641810417175,
      0.990906298160553,
      0.9919785857200623,
      0.9704381823539734,
      0.9797344207763672,
      0.9483556747436523,
      0.9337660074234009,
      0.974174976348877,
      0.9589471817016602,
      0.9972549080848694,
      0.9994235634803772,
      0.9998257160186768,
      0.9999063611030579,
      0.9998555779457092,
      0.9998980760574341,
      0.999916672706604,
      0.9999470114707947,
      0.9999138712882996,
      0.9998986721038818,
      0.9998889565467834,
      0.9999340772628784,
      0.9999581575393677,
      0.9998987913131714,
      0.9998311400413513,
      0.9996157884597778,
      0.9993133544921875,
      0.9946699142456055,
      0.9759800434112549,
      0.9841055870056152,
      0.9607586860656738,
      0.9744115471839905,
      0.9461063146591187,
      0.9307669401168823,
      0.9661577939987183,
      0.9813926815986633,
      0.9926631450653076,
      0.960279107093811,
      0.9481045007705688,
      0.9833625555038452,
      0.9912587404251099,
      0.9984838366508484
    ],
    [
      0.7854379415512085,
      0.8359823226928711,
      0.857733428478241,
      0.854567289352417,
      0.8700855374336243,
      0.8790043592453003,
      0.880153238773346,
      0.8803731203079224,
      0.8777557015419006,
      0.892633855342865,
      0.8770496845245361,
      0.8682136535644531,
      0.8873611688613892,
      0.8818899393081665,
      0.8673208951950073,
      0.8683594465255737,
      0.8968628644943237,
      0.8860136270523071,
      0.8677766919136047,
      0.8886468410491943,
      0.903599739074707,
      0.897840678691864,
      0.8959341049194336,
      0.9142418503761292,
      0.9131261706352234,
      0.9124455451965332,
      0.9245373010635376,
      0.9488764405250549,
      0.9479929208755493,
      0.9581848978996277,
      0.9328071475028992,
      0.9160812497138977,
      0.9092586040496826,
      0.8838838338851929,
      0.8976606130599976,
      0.8972269296646118,
      0.870503842830658,
      0.8567097783088684,
      0.8744831085205078,
      0.8818033337593079,
      0.8639522790908813,
      0.8610624670982361,
      0.876652717590332,
      0.891654372215271,
      0.8765862584114075,
      0.8722218871116638,
      0.8894675970077515,
      0.8872833251953125,
      0.8763395547866821,
      0.8838555812835693,
      0.9041752219200134,
      0.8855945467948914,
      0.8891395330429077,
      0.9063916206359863,
      0.9040809869766235,
      0.8839842677116394,
      0.8969260454177856,
      0.9126967191696167,
      0.8912734985351562,
      0.8759859204292297,
      0.8952454328536987,
      0.8893322944641113,
      0.9996455311775208,
      0.9997467994689941,
      0.9997779130935669,
      0.9977010488510132,
      0.9891753196716309,
      0.9883943796157837,
      0.9705032110214233,
      0.9904847145080566,
      0.9837834239006042,
      0.9936023354530334,
      0.9995783567428589,
      0.9998841285705566,
      0.9998531341552734,
      0.9998308420181274,
      0.9999002814292908,
      0.9999076128005981,
      0.9998918175697327,
      0.9999276995658875,
      0.9999090433120728,
      0.9999285340309143,
      0.9999468326568604,
      0.9999396800994873,
      0.9999101161956787,
      0.9997626543045044,
      0.998860776424408,
      0.9883912801742554,
      0.9842446446418762,
      0.9928821921348572,
      0.9790133833885193,
      0.9898086190223694,
      0.9740766882896423,
      0.9657406210899353,
      0.9935614466667175,
      0.9942928552627563,
      0.999625027179718,
      0.9998781085014343,
      0.9999170303344727,
      0.9999057054519653,
      0.9998645186424255,
      0.9999484419822693,
      0.9999566674232483,
      0.9998817443847656,
      0.9998481273651123,
      0.9999420046806335,
      0.9999497532844543,
      0.999967098236084,
      0.9999414682388306,
      0.9999595284461975,
      0.9999719858169556,
      0.9999567270278931,
      0.9999339580535889,
      0.9997538328170776,
      0.999122142791748,
      0.9888290762901306,
      0.9879117608070374,
      0.9965022802352905,
      0.9810962677001953,
      0.9895857572555542,
      0.9701820015907288,
      0.9741622805595398,
      0.9946073293685913,
      0.9989835619926453,
      0.999869167804718,
      0.9999203681945801,
      0.9999181628227234,
      0.9999491572380066,
      0.9999765157699585,
      0.9999390840530396,
      0.9999293088912964,
      0.999979555606842,
      0.9999634623527527,
      0.9999441504478455,
      0.9999232888221741,
      0.9999515414237976,
      0.9999618530273438,
      0.9999544024467468,
      0.999763011932373,
      0.9996462464332581,
      0.9964466691017151,
      0.9863787293434143,
      0.9487438201904297,
      0.946028470993042,
      0.9341515302658081,
      0.9173766374588013,
      0.9417580366134644,
      0.9666027426719666,
      0.9923223853111267,
      0.9955548048019409,
      0.97599858045578,
      0.9861753582954407,
      0.9624277353286743,
      0.952696681022644,
      0.9885230660438538,
      0.9866178035736084,
      0.9993047714233398,
      0.999846339225769,
      0.9998981952667236,
      0.9999359846115112,
      0.9999421834945679,
      0.9999450445175171,
      0.9999567270278931,
      0.9999065399169922,
      0.9999485015869141,
      0.9999577403068542,
      0.9999560117721558,
      0.9999510645866394,
      0.9998579621315002,
      0.9998241662979126,
      0.9991099238395691,
      0.9919690489768982,
      0.9916645288467407,
      0.9924592971801758,
      0.9722376465797424,
      0.9809994101524353,
      0.9516870975494385,
      0.9378232359886169,
      0.976287305355072,
      0.9618509411811829,
      0.9976776838302612,
      0.9995338320732117,
      0.9998487830162048,
      0.999914824962616,
      0.9998695850372314,
      0.9999058842658997,
      0.999920666217804,
      0.999949038028717,
      0.9999169111251831,
      0.9999048709869385,
      0.9998945593833923,
      0.9999365210533142,
      0.9999606609344482,
      0.9999072551727295,
      0.9998433589935303,
      0.9996485710144043,
      0.9993775486946106,
      0.9950498342514038,
      0.9778292179107666,
      0.9852774739265442,
      0.9634062647819519,
      0.9763444066047668,
      0.9497939348220825,
      0.9351650476455688,
      0.9692121744155884,
      0.983073890209198,
      0.9933333396911621,
      0.9637696146965027,
      0.9521088600158691,
      0.9844677448272705,
      0.9916902184486389,
      0.9986124634742737
    ],
    [
      0.7933762669563293,
      0.8432109951972961,
      0.8626396656036377,
      0.8626030683517456,
      0.8776586055755615,
      0.8844184875488281,
      0.8864659070968628,
      0.888110339641571,
      0.8844987154006958,
      0.8971301913261414,
      0.8832303881645203,
      0.8761214017868042,
      0.8925639986991882,
      0.8871176242828369,
      0.8745352625846863,
      0.8741939067840576,
      0.9012719988822937,
      0.8918914794921875,
      0.8756407499313354,
      0.8940105438232422,
      0.9084804058074951,
      0.9045662879943848,
      0.9034088850021362,
      0.9190449118614197,
      0.9185308218002319,
      0.9184190630912781,
      0.9297293424606323,
      0.952120304107666,
      0.9505120515823364,
      0.9620299339294434,
      0.935643196105957,
      0.9253801107406616,
      0.9135507345199585,
      0.888201892375946,
      0.9046949148178101,
      0.9034967422485352,
      0.8757338523864746,
      0.8638350963592529,
      0.8818010091781616,
      0.887076735496521,
      0.8707554936408997,
      0.8680210113525391,
      0.8821492195129395,
      0.8971418142318726,
      0.8836749196052551,
      0.8791015148162842,
      0.8943389654159546,
      0.893220067024231,
      0.8839925527572632,
      0.8906348943710327,
      0.9086923599243164,
      0.8921995759010315,
      0.8958620429039001,
      0.9111005067825317,
      0.9087463617324829,
      0.8905891180038452,
      0.9028003215789795,
      0.916504979133606,
      0.8956722021102905,
      0.8815151453018188,
      0.9002829790115356,
      0.8935040235519409,
      0.9996559023857117,
      0.9997541904449463,
      0.9998024702072144,
      0.9977824091911316,
      0.9897552728652954,
      0.9889693260192871,
      0.9722588658332825,
      0.99101322889328,
      0.9849897623062134,
      0.9942576289176941,
      0.9996262788772583,
      0.9998964667320251,
      0.9998644590377808,
      0.9998452663421631,
      0.9999086856842041,
      0.9999120235443115,
      0.9998986124992371,
      0.9999322891235352,
      0.9999114274978638,
      0.9999300837516785,
      0.9999497532844543,
      0.9999426603317261,
      0.9999179244041443,
      0.9997900128364563,
      0.9989263415336609,
      0.9892052412033081,
      0.9850290417671204,
      0.9931691884994507,
      0.9799613952636719,
      0.9903497695922852,
      0.9757672548294067,
      0.9685022830963135,
      0.9942726492881775,
      0.9956393837928772,
      0.9996770024299622,
      0.9998908638954163,
      0.9999226927757263,
      0.999908983707428,
      0.999864935874939,
      0.999950110912323,
      0.9999580383300781,
      0.9998826384544373,
      0.9998489618301392,
      0.9999430775642395,
      0.9999505877494812,
      0.9999679923057556,
      0.9999421834945679,
      0.9999602437019348,
      0.9999733567237854,
      0.9999586343765259,
      0.9999406337738037,
      0.9997895359992981,
      0.9992073774337769,
      0.9891119003295898,
      0.9884049892425537,
      0.9967195987701416,
      0.9820659160614014,
      0.9902125597000122,
      0.972152829170227,
      0.9762158393859863,
      0.9950571060180664,
      0.9991487860679626,
      0.9998839497566223,
      0.9999281764030457,
      0.9999242424964905,
      0.9999514222145081,
      0.999977707862854,
      0.999940812587738,
      0.9999307990074158,
      0.9999802112579346,
      0.999964714050293,
      0.9999435544013977,
      0.99992436170578,
      0.9999537467956543,
      0.9999634623527527,
      0.9999582171440125,
      0.9997896552085876,
      0.9996879696846008,
      0.9966185688972473,
      0.986648440361023,
      0.9506657123565674,
      0.9486998319625854,
      0.938648521900177,
      0.922076404094696,
      0.9442669153213501,
      0.968407392501831,
      0.9925829172134399,
      0.9952150583267212,
      0.9771336317062378,
      0.9868099689483643,
      0.9652562737464905,
      0.9557660818099976,
      0.9893276691436768,
      0.9877931475639343,
      0.9993962645530701,
      0.9998635053634644,
      0.9999071955680847,
      0.9999396800994873,
      0.9999455809593201,
      0.9999463558197021,
      0.9999566078186035,
      0.9999050498008728,
      0.9999490976333618,
      0.9999591708183289,
      0.9999553561210632,
      0.9999535083770752,
      0.9998722076416016,
      0.9998404383659363,
      0.9991785287857056,
      0.9923622608184814,
      0.9921879172325134,
      0.9927386045455933,
      0.9736709594726562,
      0.9820698499679565,
      0.9545947313308716,
      0.9412667751312256,
      0.97808837890625,
      0.9650636911392212,
      0.9979941248893738,
      0.9995977878570557,
      0.999864399433136,
      0.9999209046363831,
      0.9998805522918701,
      0.9999123811721802,
      0.999923586845398,
      0.9999508261680603,
      0.9999194145202637,
      0.999909520149231,
      0.9998989105224609,
      0.9999381899833679,
      0.9999626278877258,
      0.9999139904975891,
      0.9998533725738525,
      0.9996764659881592,
      0.9994105696678162,
      0.9953420162200928,
      0.9791567325592041,
      0.986147403717041,
      0.9657535552978516,
      0.9778794646263123,
      0.9528639316558838,
      0.9390129446983337,
      0.9717548489570618,
      0.9845743775367737,
      0.9939572215080261,
      0.9668469429016113,
      0.9556105136871338,
      0.9856327772140503,
      0.9920758008956909,
      0.9987042546272278
    ],
    [
      0.7995662689208984,
      0.8483821749687195,
      0.8675563335418701,
      0.8688772916793823,
      0.8830767869949341,
      0.8889119625091553,
      0.8917266726493835,
      0.8946812152862549,
      0.8899174928665161,
      0.9011422395706177,
      0.8891164660453796,
      0.8826133608818054,
      0.8971214294433594,
      0.8917969465255737,
      0.8804585933685303,
      0.8792743682861328,
      0.9052008390426636,
      0.8968523740768433,
      0.8819976449012756,
      0.8986592292785645,
      0.9128336310386658,
      0.9100216627120972,
      0.9094429016113281,
      0.9228598475456238,
      0.9228099584579468,
      0.9227826595306396,
      0.9335294961929321,
      0.954224705696106,
      0.9526081681251526,
      0.9641647338867188,
      0.9382365942001343,
      0.9319238662719727,
      0.9171069860458374,
      0.8919113874435425,
      0.9099363088607788,
      0.9080535173416138,
      0.8804936408996582,
      0.8701454997062683,
      0.8875874876976013,
      0.8916277289390564,
      0.8770012855529785,
      0.8734413385391235,
      0.8858668804168701,
      0.9025240540504456,
      0.8897889256477356,
      0.88509202003479,
      0.8983948230743408,
      0.898146390914917,
      0.8906372785568237,
      0.8960882425308228,
      0.9123131632804871,
      0.8970947265625,
      0.9009121060371399,
      0.9146648645401001,
      0.9125518202781677,
      0.8956306576728821,
      0.9069232940673828,
      0.9194806814193726,
      0.8997304439544678,
      0.8855112195014954,
      0.9041674733161926,
      0.8973854780197144,
      0.9996647834777832,
      0.9997666478157043,
      0.9998155832290649,
      0.9977636933326721,
      0.9898054003715515,
      0.9889280796051025,
      0.9733403921127319,
      0.9914427995681763,
      0.9858954548835754,
      0.9947564601898193,
      0.9996620416641235,
      0.9999064207077026,
      0.9998748302459717,
      0.9998580813407898,
      0.9999167919158936,
      0.9999175667762756,
      0.9999054670333862,
      0.9999369978904724,
      0.9999146461486816,
      0.9999319314956665,
      0.9999523162841797,
      0.9999451041221619,
      0.9999240636825562,
      0.9998148083686829,
      0.9989688396453857,
      0.9895983934402466,
      0.9854146838188171,
      0.9933385848999023,
      0.9807966947555542,
      0.9908280968666077,
      0.9770998358726501,
      0.9705613851547241,
      0.9947108030319214,
      0.9961708188056946,
      0.9997074604034424,
      0.9998999834060669,
      0.9999271631240845,
      0.9999117851257324,
      0.9998654723167419,
      0.9999515414237976,
      0.999959409236908,
      0.9998829960823059,
      0.9998493790626526,
      0.9999439120292664,
      0.9999516010284424,
      0.9999691247940063,
      0.9999426007270813,
      0.9999606609344482,
      0.9999746680259705,
      0.9999604821205139,
      0.9999439716339111,
      0.9998148083686829,
      0.9992607831954956,
      0.9893651604652405,
      0.9888894557952881,
      0.9968992471694946,
      0.9829607605934143,
      0.990753710269928,
      0.9738092422485352,
      0.9778670072555542,
      0.9955322742462158,
      0.9992675185203552,
      0.9998955130577087,
      0.9999361038208008,
      0.9999297857284546,
      0.9999534487724304,
      0.9999787211418152,
      0.9999416470527649,
      0.9999315738677979,
      0.9999808669090271,
      0.9999662637710571,
      0.999944269657135,
      0.9999239444732666,
      0.9999538660049438,
      0.9999649524688721,
      0.9999614357948303,
      0.9998111724853516,
      0.9997258186340332,
      0.9967623353004456,
      0.9871705770492554,
      0.9527359008789062,
      0.9513906836509705,
      0.9426828622817993,
      0.9264523983001709,
      0.9469588994979858,
      0.9701652526855469,
      0.9930091500282288,
      0.9955947399139404,
      0.9783326983451843,
      0.987419605255127,
      0.9675453901290894,
      0.9584444761276245,
      0.9899914860725403,
      0.9887704253196716,
      0.9994713664054871,
      0.9998792409896851,
      0.9999156594276428,
      0.9999433159828186,
      0.9999485611915588,
      0.9999478459358215,
      0.9999579787254333,
      0.9999067187309265,
      0.9999502301216125,
      0.9999610185623169,
      0.9999563097953796,
      0.9999560713768005,
      0.9998852610588074,
      0.999854564666748,
      0.9992590546607971,
      0.9928067922592163,
      0.9927597641944885,
      0.9931255578994751,
      0.9750389456748962,
      0.9831165671348572,
      0.9571995735168457,
      0.9442009925842285,
      0.9797388315200806,
      0.9677713513374329,
      0.9982393383979797,
      0.9996699690818787,
      0.9998795986175537,
      0.999925971031189,
      0.9998897910118103,
      0.99991774559021,
      0.9999256134033203,
      0.9999516606330872,
      0.9999209046363831,
      0.9999130368232727,
      0.9999022483825684,
      0.9999396800994873,
      0.9999644160270691,
      0.9999194741249084,
      0.9998612403869629,
      0.9996987581253052,
      0.9994552731513977,
      0.9956538081169128,
      0.9805429577827454,
      0.9869571924209595,
      0.9681012630462646,
      0.9793473482131958,
      0.9553427696228027,
      0.9422532320022583,
      0.9738661050796509,
      0.9859979152679443,
      0.994634211063385,
      0.9693781733512878,
      0.9585026502609253,
      0.9867958426475525,
      0.9926300644874573,
      0.9988020062446594
    ],
    [
      0.804959774017334,
      0.8531216979026794,
      0.8713325262069702,
      0.873292863368988,
      0.8875555992126465,
      0.8927823305130005,
      0.8959140777587891,
      0.899181604385376,
      0.8945517539978027,
      0.9043606519699097,
      0.8933466672897339,
      0.887342095375061,
      0.9008439779281616,
      0.8954265117645264,
      0.8852825164794922,
      0.883453369140625,
      0.9084203839302063,
      0.9015684127807617,
      0.8873076438903809,
      0.9025145769119263,
      0.9169077277183533,
      0.915176272392273,
      0.9154207110404968,
      0.9269405603408813,
      0.9271860718727112,
      0.9268811345100403,
      0.9376331567764282,
      0.956245481967926,
      0.9544506072998047,
      0.9657875299453735,
      0.9405881762504578,
      0.9371196627616882,
      0.9207006096839905,
      0.8962671756744385,
      0.91484534740448,
      0.9123799204826355,
      0.8851205110549927,
      0.875883936882019,
      0.8923709392547607,
      0.8957197666168213,
      0.8821152448654175,
      0.8771090507507324,
      0.8892686367034912,
      0.9066472053527832,
      0.8946980834007263,
      0.8896344900131226,
      0.9016684293746948,
      0.9024476408958435,
      0.895915687084198,
      0.9003587961196899,
      0.9151096343994141,
      0.9004238843917847,
      0.9049776792526245,
      0.9174971580505371,
      0.9152460694313049,
      0.8989059925079346,
      0.9105653762817383,
      0.9215510487556458,
      0.902948796749115,
      0.8889811038970947,
      0.9074932932853699,
      0.9014904499053955,
      0.9996737837791443,
      0.9997771382331848,
      0.999825656414032,
      0.9976969361305237,
      0.9897536635398865,
      0.9880505204200745,
      0.9745614528656006,
      0.9918083548545837,
      0.9867348074913025,
      0.9952003955841064,
      0.999690592288971,
      0.9999141097068787,
      0.999882698059082,
      0.9998676180839539,
      0.9999226331710815,
      0.9999212026596069,
      0.9999105334281921,
      0.9999403953552246,
      0.999917209148407,
      0.9999334216117859,
      0.9999545216560364,
      0.9999472498893738,
      0.9999288320541382,
      0.99982750415802,
      0.9989799857139587,
      0.9895116090774536,
      0.9855198860168457,
      0.9933793544769287,
      0.9815154671669006,
      0.9912297129631042,
      0.9783273935317993,
      0.9723445773124695,
      0.9950763583183289,
      0.996518075466156,
      0.9997316002845764,
      0.9999073147773743,
      0.9999304413795471,
      0.9999140501022339,
      0.9998658895492554,
      0.9999526739120483,
      0.9999606013298035,
      0.9998835325241089,
      0.9998499155044556,
      0.9999447464942932,
      0.9999521970748901,
      0.9999699592590332,
      0.9999434947967529,
      0.9999598264694214,
      0.9999754428863525,
      0.9999617338180542,
      0.9999478459358215,
      0.9998299479484558,
      0.9992905259132385,
      0.9896256327629089,
      0.9891964197158813,
      0.9967954158782959,
      0.9836490154266357,
      0.9912356734275818,
      0.9753134846687317,
      0.9792479276657104,
      0.9958841800689697,
      0.9993516802787781,
      0.9999037981033325,
      0.9999408721923828,
      0.9999338984489441,
      0.9999552965164185,
      0.9999796748161316,
      0.9999426603317261,
      0.9999328851699829,
      0.9999818801879883,
      0.9999676942825317,
      0.9999452829360962,
      0.9999244213104248,
      0.9999552965164185,
      0.9999659061431885,
      0.9999637007713318,
      0.9998282790184021,
      0.9997525215148926,
      0.996936023235321,
      0.9874460697174072,
      0.9546416401863098,
      0.953748345375061,
      0.9464758634567261,
      0.9303292036056519,
      0.9494451880455017,
      0.9717200994491577,
      0.9932816028594971,
      0.9958105087280273,
      0.9793965816497803,
      0.9879163503646851,
      0.9695383906364441,
      0.9606136083602905,
      0.9907556176185608,
      0.9894821643829346,
      0.9995235800743103,
      0.9998908042907715,
      0.9999220371246338,
      0.9999462366104126,
      0.9999508857727051,
      0.9999465942382812,
      0.9999591112136841,
      0.999907910823822,
      0.9999508261680603,
      0.9999618530273438,
      0.9999572038650513,
      0.9999577403068542,
      0.9998946189880371,
      0.9998623132705688,
      0.9993111491203308,
      0.9931418895721436,
      0.9931681752204895,
      0.9933690428733826,
      0.9761874675750732,
      0.9839056730270386,
      0.9592660665512085,
      0.9466877579689026,
      0.9810287952423096,
      0.9699334502220154,
      0.9984300136566162,
      0.9997186660766602,
      0.9998908042907715,
      0.9999300241470337,
      0.9998975992202759,
      0.9999179244041443,
      0.9999275207519531,
      0.9999529719352722,
      0.9999225735664368,
      0.9999165534973145,
      0.9999050498008728,
      0.999940812587738,
      0.9999657273292542,
      0.9999235272407532,
      0.9998670816421509,
      0.9997156858444214,
      0.9994913339614868,
      0.9958860874176025,
      0.9816596508026123,
      0.9876018166542053,
      0.9697150588035583,
      0.9804842472076416,
      0.957493782043457,
      0.9450094699859619,
      0.975494384765625,
      0.9871257543563843,
      0.9951379299163818,
      0.9714398384094238,
      0.9610370397567749,
      0.9877616763114929,
      0.9932001829147339,
      0.9988812804222107
    ],
    [
      0.8106095790863037,
      0.857283353805542,
      0.8748716115951538,
      0.8770933151245117,
      0.8910799622535706,
      0.8954892754554749,
      0.8992822170257568,
      0.9025336503982544,
      0.8979651927947998,
      0.9069527387619019,
      0.8970943093299866,
      0.8913983702659607,
      0.9038912057876587,
      0.8987700343132019,
      0.8894587755203247,
      0.8875796794891357,
      0.9112467765808105,
      0.9061101675033569,
      0.893420398235321,
      0.9061872363090515,
      0.9206317663192749,
      0.9200599193572998,
      0.9208490252494812,
      0.9306211471557617,
      0.9314723610877991,
      0.9309431314468384,
      0.9412115216255188,
      0.9576998949050903,
      0.9567539095878601,
      0.9673395156860352,
      0.9435074925422668,
      0.9411053657531738,
      0.9239868521690369,
      0.9010268449783325,
      0.9192752838134766,
      0.916444718837738,
      0.8900442123413086,
      0.8816707730293274,
      0.896861732006073,
      0.8995957374572754,
      0.8867530822753906,
      0.881760835647583,
      0.8931974768638611,
      0.9097867012023926,
      0.8991142511367798,
      0.8936108946800232,
      0.9042911529541016,
      0.9063614010810852,
      0.8998992443084717,
      0.9036332368850708,
      0.9172046184539795,
      0.9027477502822876,
      0.908328652381897,
      0.9197897911071777,
      0.917386531829834,
      0.9017950296401978,
      0.9131450653076172,
      0.9234737753868103,
      0.9056509733200073,
      0.892571210861206,
      0.9108721613883972,
      0.905531108379364,
      0.9996833205223083,
      0.9997890591621399,
      0.9998361468315125,
      0.9978556632995605,
      0.9902839660644531,
      0.9886935949325562,
      0.9761674404144287,
      0.9923819303512573,
      0.9876213669776917,
      0.9955824613571167,
      0.9997147917747498,
      0.9999207854270935,
      0.9998891949653625,
      0.9998763203620911,
      0.9999276399612427,
      0.9999245405197144,
      0.9999149441719055,
      0.9999434947967529,
      0.9999194145202637,
      0.9999353289604187,
      0.9999566078186035,
      0.99994957447052,
      0.9999336004257202,
      0.9998424053192139,
      0.9990258812904358,
      0.9899365901947021,
      0.9862657785415649,
      0.9938107132911682,
      0.9823654294013977,
      0.9917060136795044,
      0.9794866442680359,
      0.9737136960029602,
      0.9951585531234741,
      0.9959325194358826,
      0.9997379779815674,
      0.9999054670333862,
      0.9999331831932068,
      0.9999164342880249,
      0.9998674392700195,
      0.9999538660049438,
      0.9999616742134094,
      0.9998849034309387,
      0.999851405620575,
      0.9999454617500305,
      0.9999527335166931,
      0.9999706149101257,
      0.9999443292617798,
      0.9999604821205139,
      0.9999765157699585,
      0.9999630451202393,
      0.9999513030052185,
      0.9998462200164795,
      0.9993438720703125,
      0.9901842474937439,
      0.9897777438163757,
      0.9969932436943054,
      0.9844486713409424,
      0.9917137622833252,
      0.9766737818717957,
      0.9803497791290283,
      0.9961610436439514,
      0.9994116425514221,
      0.9999104142189026,
      0.9999447464942932,
      0.9999372959136963,
      0.9999568462371826,
      0.9999802708625793,
      0.9999441504478455,
      0.999933123588562,
      0.9999814033508301,
      0.999968409538269,
      0.9999464750289917,
      0.9999275803565979,
      0.9999571442604065,
      0.9999666810035706,
      0.9999657869338989,
      0.9998425841331482,
      0.9997739791870117,
      0.9970877170562744,
      0.9877879023551941,
      0.9566128849983215,
      0.9562240839004517,
      0.9505593776702881,
      0.9344354867935181,
      0.9525082111358643,
      0.9733763337135315,
      0.993588924407959,
      0.9961264133453369,
      0.980495810508728,
      0.9883290529251099,
      0.9712145924568176,
      0.9625275135040283,
      0.9911830425262451,
      0.9899199604988098,
      0.9995570778846741,
      0.9998994469642639,
      0.9999266862869263,
      0.9999483823776245,
      0.9999526143074036,
      0.9999473690986633,
      0.9999600052833557,
      0.9999092817306519,
      0.9999516010284424,
      0.9999628067016602,
      0.9999577403068542,
      0.999958872795105,
      0.9999012351036072,
      0.9998733997344971,
      0.9993295073509216,
      0.9934108853340149,
      0.9935100674629211,
      0.9935839772224426,
      0.9772686958312988,
      0.9845981001853943,
      0.9610875248908997,
      0.9492520093917847,
      0.9820125102996826,
      0.9715786576271057,
      0.9985333681106567,
      0.9997501969337463,
      0.9998995065689087,
      0.9999337792396545,
      0.9999043345451355,
      0.9999229907989502,
      0.9999297261238098,
      0.9999539256095886,
      0.9999243021011353,
      0.9999194741249084,
      0.9999076128005981,
      0.9999418258666992,
      0.9999668598175049,
      0.999926745891571,
      0.9998717308044434,
      0.999730110168457,
      0.9995194673538208,
      0.9960601329803467,
      0.9826064109802246,
      0.9881808757781982,
      0.9712238907814026,
      0.9815108776092529,
      0.959386944770813,
      0.947579026222229,
      0.9768316149711609,
      0.9879063367843628,
      0.9953657984733582,
      0.9732354283332825,
      0.9633089303970337,
      0.9885591864585876,
      0.9935766458511353,
      0.9989395141601562
    ],
    [
      0.8182770013809204,
      0.8627719879150391,
      0.8785231709480286,
      0.8819820284843445,
      0.8958075642585754,
      0.8992523550987244,
      0.9030589461326599,
      0.9059451818466187,
      0.9022176265716553,
      0.9096882343292236,
      0.9003551602363586,
      0.8961106538772583,
      0.9071241617202759,
      0.9018509984016418,
      0.8934465646743774,
      0.8917742967605591,
      0.9136832356452942,
      0.9098902940750122,
      0.8981177806854248,
      0.9095796346664429,
      0.9240947365760803,
      0.9241836071014404,
      0.9249144792556763,
      0.933653712272644,
      0.9349430799484253,
      0.9341629147529602,
      0.9438783526420593,
      0.9586630463600159,
      0.9576214551925659,
      0.9687959551811218,
      0.9458646774291992,
      0.9441162347793579,
      0.9265866279602051,
      0.9050992727279663,
      0.9227665662765503,
      0.9198098182678223,
      0.8941175937652588,
      0.8862279653549194,
      0.9010169506072998,
      0.9033373594284058,
      0.8911573886871338,
      0.8855360150337219,
      0.8966529369354248,
      0.9134183526039124,
      0.903679609298706,
      0.89784836769104,
      0.906956672668457,
      0.9099242687225342,
      0.9036170244216919,
      0.9073240160942078,
      0.9195590615272522,
      0.9059419631958008,
      0.9122461080551147,
      0.9224666357040405,
      0.9202176332473755,
      0.9058012366294861,
      0.9168691635131836,
      0.9259055852890015,
      0.9092657566070557,
      0.897520899772644,
      0.9150745272636414,
      0.9089421033859253,
      0.9996905326843262,
      0.9997950792312622,
      0.9998440742492676,
      0.9978761672973633,
      0.990605354309082,
      0.9891659617424011,
      0.9776127934455872,
      0.9928659200668335,
      0.9884933233261108,
      0.9959705471992493,
      0.9997332692146301,
      0.9999257922172546,
      0.9998942017555237,
      0.9998829364776611,
      0.999931275844574,
      0.9999272227287292,
      0.9999188184738159,
      0.9999461770057678,
      0.9999212026596069,
      0.9999366402626038,
      0.999958336353302,
      0.9999510049819946,
      0.9999368190765381,
      0.9998522996902466,
      0.9990469217300415,
      0.9902555346488953,
      0.9867887496948242,
      0.9940853714942932,
      0.9831100702285767,
      0.9921176433563232,
      0.9805792570114136,
      0.9753249287605286,
      0.9955235123634338,
      0.9964791536331177,
      0.9997597336769104,
      0.9999131560325623,
      0.9999362826347351,
      0.9999183416366577,
      0.9998684525489807,
      0.999954879283905,
      0.9999621510505676,
      0.9998853206634521,
      0.9998520612716675,
      0.999945878982544,
      0.9999533891677856,
      0.9999713897705078,
      0.9999449849128723,
      0.9999611973762512,
      0.9999773502349854,
      0.9999641180038452,
      0.9999539256095886,
      0.9998584985733032,
      0.999373197555542,
      0.9905911684036255,
      0.9902718663215637,
      0.9973471760749817,
      0.9852914214134216,
      0.9922065734863281,
      0.9780046343803406,
      0.9814525246620178,
      0.9964776039123535,
      0.9994798302650452,
      0.9999168515205383,
      0.99994957447052,
      0.9999403357505798,
      0.9999580383300781,
      0.9999807476997375,
      0.9999450445175171,
      0.9999338388442993,
      0.9999818205833435,
      0.9999694228172302,
      0.9999475479125977,
      0.9999290704727173,
      0.9999591708183289,
      0.9999678730964661,
      0.9999673366546631,
      0.9998538494110107,
      0.9997895956039429,
      0.9971521496772766,
      0.9879105687141418,
      0.9582732319831848,
      0.9581509828567505,
      0.9538059830665588,
      0.937720775604248,
      0.9547737836837769,
      0.9746216535568237,
      0.9936267137527466,
      0.9964070320129395,
      0.9814783334732056,
      0.9888001680374146,
      0.9726996421813965,
      0.9644128084182739,
      0.9916362762451172,
      0.9905412197113037,
      0.9995971322059631,
      0.999907910823822,
      0.9999318718910217,
      0.999951183795929,
      0.9999547600746155,
      0.9999494552612305,
      0.9999611973762512,
      0.9999106526374817,
      0.9999521970748901,
      0.999963641166687,
      0.9999585747718811,
      0.9999600648880005,
      0.9999058246612549,
      0.9998779892921448,
      0.9993376731872559,
      0.9936008453369141,
      0.9937471747398376,
      0.9937827587127686,
      0.9782052636146545,
      0.9852233529090881,
      0.9628936052322388,
      0.9519486427307129,
      0.9830180406570435,
      0.9734785556793213,
      0.9986697435379028,
      0.9997754096984863,
      0.9999038577079773,
      0.9999372959136963,
      0.9999098181724548,
      0.9999268651008606,
      0.999932050704956,
      0.9999552369117737,
      0.9999259114265442,
      0.9999217391014099,
      0.9999095797538757,
      0.9999425411224365,
      0.9999675154685974,
      0.9999290704727173,
      0.9998753070831299,
      0.9997406601905823,
      0.9995421767234802,
      0.9962291121482849,
      0.9835225939750671,
      0.988649845123291,
      0.9724928140640259,
      0.98243647813797,
      0.9613581895828247,
      0.9502685070037842,
      0.978217363357544,
      0.9887563586235046,
      0.9957185387611389,
      0.9749850630760193,
      0.9656341075897217,
      0.9892174005508423,
      0.9939017295837402,
      0.9989454746246338
    ],
    [
      0.8271878957748413,
      0.8693537712097168,
      0.8838324546813965,
      0.8882721662521362,
      0.9016715288162231,
      0.9044438600540161,
      0.9080696105957031,
      0.9114658236503601,
      0.908239483833313,
      0.9136948585510254,
      0.9054461717605591,
      0.9021064043045044,
      0.9113566279411316,
      0.9058688282966614,
      0.8979203104972839,
      0.8970386385917664,
      0.9169104695320129,
      0.9135431051254272,
      0.9018682837486267,
      0.9129787087440491,
      0.9271765947341919,
      0.927503764629364,
      0.9277706146240234,
      0.9359914064407349,
      0.9378688335418701,
      0.9372535347938538,
      0.9459906816482544,
      0.9594112634658813,
      0.9596658945083618,
      0.9702801704406738,
      0.9482920169830322,
      0.9461749792098999,
      0.9282859563827515,
      0.9089846611022949,
      0.9256649017333984,
      0.922710657119751,
      0.8977245092391968,
      0.8902660608291626,
      0.905064046382904,
      0.9074083566665649,
      0.8968554735183716,
      0.888778567314148,
      0.9006207585334778,
      0.9176230430603027,
      0.9089899063110352,
      0.9031749367713928,
      0.9107750058174133,
      0.9146609306335449,
      0.908496618270874,
      0.9123489856719971,
      0.9230650663375854,
      0.9109327793121338,
      0.917175829410553,
      0.9260933995246887,
      0.9237034916877747,
      0.9111244678497314,
      0.9218186140060425,
      0.928873598575592,
      0.9138510227203369,
      0.9033295512199402,
      0.9192128777503967,
      0.9122269153594971,
      0.99970942735672,
      0.9997996687889099,
      0.9998471736907959,
      0.9977460503578186,
      0.9906162023544312,
      0.9894672632217407,
      0.979002058506012,
      0.9931853413581848,
      0.9892696142196655,
      0.9962872862815857,
      0.9997499585151672,
      0.9999303817749023,
      0.9998987317085266,
      0.9998883008956909,
      0.9999346137046814,
      0.9999294877052307,
      0.9999187588691711,
      0.9999484419822693,
      0.9999228715896606,
      0.9999380111694336,
      0.9999600648880005,
      0.9999516606330872,
      0.9999399781227112,
      0.9998584389686584,
      0.9990190863609314,
      0.9903898239135742,
      0.9869856238365173,
      0.9941128492355347,
      0.9838721752166748,
      0.9924150109291077,
      0.9817286133766174,
      0.9770569801330566,
      0.9958872199058533,
      0.9969955086708069,
      0.9997790455818176,
      0.9999191164970398,
      0.9999391436576843,
      0.9999209046363831,
      0.9998700618743896,
      0.9999560117721558,
      0.9999629855155945,
      0.9998865127563477,
      0.999853253364563,
      0.9999464750289917,
      0.9999539852142334,
      0.9999721050262451,
      0.999945878982544,
      0.9999619722366333,
      0.9999781847000122,
      0.9999653100967407,
      0.9999562501907349,
      0.9998669624328613,
      0.9993846416473389,
      0.9907864928245544,
      0.9905229806900024,
      0.9974271059036255,
      0.9860610961914062,
      0.9924497604370117,
      0.9794067740440369,
      0.9828132390975952,
      0.9968184232711792,
      0.9995483756065369,
      0.9999240636825562,
      0.9999533295631409,
      0.9999438524246216,
      0.9999598264694214,
      0.9999809265136719,
      0.999946117401123,
      0.999934732913971,
      0.9999820590019226,
      0.9999701976776123,
      0.9999485015869141,
      0.9999299645423889,
      0.9999604225158691,
      0.9999684691429138,
      0.9999686479568481,
      0.9998714327812195,
      0.9998021125793457,
      0.9972133040428162,
      0.9879956841468811,
      0.9598045349121094,
      0.9600545167922974,
      0.956815242767334,
      0.9410079717636108,
      0.9570840001106262,
      0.9759755730628967,
      0.9938104748725891,
      0.9966489672660828,
      0.9825872778892517,
      0.9894280433654785,
      0.9743762016296387,
      0.9667460918426514,
      0.992223858833313,
      0.9913076162338257,
      0.9996479749679565,
      0.999917209148407,
      0.9999372363090515,
      0.999954342842102,
      0.9999571442604065,
      0.9999507665634155,
      0.9999622106552124,
      0.999912440776825,
      0.9999529123306274,
      0.9999644160270691,
      0.9999592900276184,
      0.999960720539093,
      0.9999091625213623,
      0.9998791813850403,
      0.99934321641922,
      0.9935958385467529,
      0.994085967540741,
      0.9941157102584839,
      0.9793842434883118,
      0.9860648512840271,
      0.9651440382003784,
      0.9549415111541748,
      0.9842270612716675,
      0.9755387902259827,
      0.9988182187080383,
      0.9998039603233337,
      0.9999138712882996,
      0.9999416470527649,
      0.9999140501022339,
      0.9999315738677979,
      0.9999345541000366,
      0.9999566674232483,
      0.9999277591705322,
      0.9999245405197144,
      0.9999119639396667,
      0.9999436140060425,
      0.999968409538269,
      0.999931812286377,
      0.9998790621757507,
      0.9997542500495911,
      0.9995730519294739,
      0.9965130090713501,
      0.9847003221511841,
      0.9893873929977417,
      0.9741101264953613,
      0.9836355447769165,
      0.963931679725647,
      0.953388512134552,
      0.9799208641052246,
      0.9899327754974365,
      0.9962064027786255,
      0.9771382808685303,
      0.9684005379676819,
      0.9900975227355957,
      0.9944238662719727,
      0.9990289211273193
    ],
    [
      0.8380470275878906,
      0.8773043155670166,
      0.890245795249939,
      0.8962679505348206,
      0.9091205596923828,
      0.9110807776451111,
      0.9147084951400757,
      0.9189356565475464,
      0.9159390926361084,
      0.9188646078109741,
      0.9123589992523193,
      0.9096485376358032,
      0.9161884784698486,
      0.9110130071640015,
      0.9042850732803345,
      0.9034899473190308,
      0.9209362268447876,
      0.9187820553779602,
      0.9080673456192017,
      0.9176204800605774,
      0.9310985803604126,
      0.9317956566810608,
      0.9314129948616028,
      0.938988208770752,
      0.9413564801216125,
      0.9408869743347168,
      0.9483031630516052,
      0.9605085849761963,
      0.9620501399040222,
      0.9714636206626892,
      0.9513651728630066,
      0.9483461380004883,
      0.930550754070282,
      0.9147559404373169,
      0.9294127225875854,
      0.9264542460441589,
      0.9025588035583496,
      0.8958461880683899,
      0.91046142578125,
      0.9122054576873779,
      0.9041903018951416,
      0.8947142362594604,
      0.9061025381088257,
      0.9225386381149292,
      0.9155345559120178,
      0.9097297191619873,
      0.9155430793762207,
      0.9203692078590393,
      0.9150912761688232,
      0.9184921979904175,
      0.927449643611908,
      0.9170440435409546,
      0.9230755567550659,
      0.9301905632019043,
      0.9277224540710449,
      0.9170853495597839,
      0.9267467260360718,
      0.9322910904884338,
      0.9188746213912964,
      0.9098725318908691,
      0.9237573742866516,
      0.9151409864425659,
      0.9997085332870483,
      0.9998090863227844,
      0.9998544454574585,
      0.9977189302444458,
      0.9908034801483154,
      0.9899168610572815,
      0.98061603307724,
      0.9936068058013916,
      0.9899817109107971,
      0.9966364502906799,
      0.9997674226760864,
      0.9999344944953918,
      0.9999023079872131,
      0.9998922348022461,
      0.9999362826347351,
      0.9999305605888367,
      0.9999251961708069,
      0.9999510645866394,
      0.9999254941940308,
      0.9999400973320007,
      0.9999619126319885,
      0.9999536275863647,
      0.9999430775642395,
      0.9998658299446106,
      0.9989948868751526,
      0.9906206130981445,
      0.9873414635658264,
      0.9942724704742432,
      0.9848992824554443,
      0.9929297566413879,
      0.9831994771957397,
      0.9795656204223633,
      0.9962782263755798,
      0.9974793791770935,
      0.9997967481613159,
      0.9999240636825562,
      0.9999415278434753,
      0.9999229311943054,
      0.9998713135719299,
      0.9999569654464722,
      0.9999639987945557,
      0.9998877644538879,
      0.9998548030853271,
      0.9999473690986633,
      0.9999551177024841,
      0.9999731779098511,
      0.9999469518661499,
      0.9999628067016602,
      0.9999790787696838,
      0.9999664425849915,
      0.999958336353302,
      0.9998840689659119,
      0.9993955492973328,
      0.9910137057304382,
      0.9907686710357666,
      0.9974285364151001,
      0.9870679378509521,
      0.9932587742805481,
      0.9810894131660461,
      0.984142541885376,
      0.9971176981925964,
      0.9996089935302734,
      0.9999302625656128,
      0.9999567270278931,
      0.9999473690986633,
      0.9999614953994751,
      0.9999815225601196,
      0.9999475479125977,
      0.9999364018440247,
      0.9999827146530151,
      0.9999714493751526,
      0.9999496340751648,
      0.9999311566352844,
      0.9999603033065796,
      0.9999693632125854,
      0.9999698996543884,
      0.9998766779899597,
      0.9997993111610413,
      0.996637761592865,
      0.9879366755485535,
      0.9615890979766846,
      0.9624322056770325,
      0.9602822065353394,
      0.9462438821792603,
      0.9598265290260315,
      0.9775533676147461,
      0.9937770366668701,
      0.9969382882118225,
      0.9840292930603027,
      0.990057110786438,
      0.9764653444290161,
      0.9693174958229065,
      0.9928610324859619,
      0.9920710921287537,
      0.999687910079956,
      0.9999253749847412,
      0.9999425411224365,
      0.999957263469696,
      0.9999597668647766,
      0.999952495098114,
      0.9999635219573975,
      0.9999144077301025,
      0.9999538660049438,
      0.9999656081199646,
      0.9999615550041199,
      0.9999621510505676,
      0.9999115467071533,
      0.9998832941055298,
      0.9993292689323425,
      0.993652880191803,
      0.9944314360618591,
      0.9945814609527588,
      0.9809888601303101,
      0.9871090650558472,
      0.9678494334220886,
      0.9583394527435303,
      0.985495388507843,
      0.9776583909988403,
      0.9989697337150574,
      0.9998278021812439,
      0.9999228119850159,
      0.9999461770057678,
      0.9999223947525024,
      0.999936580657959,
      0.9999373555183411,
      0.999958336353302,
      0.9999299049377441,
      0.9999277591705322,
      0.999914824962616,
      0.999944806098938,
      0.9999694228172302,
      0.9999346137046814,
      0.9998835921287537,
      0.9997696876525879,
      0.9996073842048645,
      0.9968440532684326,
      0.9860913157463074,
      0.9902682304382324,
      0.9761455655097961,
      0.9849798679351807,
      0.9666898250579834,
      0.957240104675293,
      0.9817986488342285,
      0.9911279082298279,
      0.9966804385185242,
      0.9793260097503662,
      0.9710789322853088,
      0.9907228350639343,
      0.9947152137756348,
      0.9990928173065186
    ],
    [
      0.8516192436218262,
      0.8870041370391846,
      0.8979434967041016,
      0.9049429297447205,
      0.9176713228225708,
      0.918686032295227,
      0.9219738245010376,
      0.9264839887619019,
      0.9243277311325073,
      0.9247375130653381,
      0.9203036427497864,
      0.9179926514625549,
      0.922392725944519,
      0.9174575805664062,
      0.9121281504631042,
      0.910960853099823,
      0.925584077835083,
      0.9247983694076538,
      0.9150654077529907,
      0.9231592416763306,
      0.9351468086242676,
      0.9363315105438232,
      0.9352351427078247,
      0.9416407346725464,
      0.9446184039115906,
      0.944409191608429,
      0.9507226943969727,
      0.9624647498130798,
      0.9641410112380981,
      0.9725790619850159,
      0.9545208215713501,
      0.9508464336395264,
      0.9322112202644348,
      0.9206602573394775,
      0.9335644245147705,
      0.9304461479187012,
      0.9081779718399048,
      0.9026286005973816,
      0.9170979261398315,
      0.9180563688278198,
      0.9130487442016602,
      0.9027451276779175,
      0.9132649898529053,
      0.9280169010162354,
      0.9230968952178955,
      0.9170466661453247,
      0.9213622212409973,
      0.9271283149719238,
      0.9226167798042297,
      0.9252538681030273,
      0.9321256279945374,
      0.9233567714691162,
      0.9293853044509888,
      0.93464595079422,
      0.9320847988128662,
      0.9234582185745239,
      0.9322704076766968,
      0.9362711906433105,
      0.9242234230041504,
      0.9167993068695068,
      0.9282168745994568,
      0.9172634482383728,
      0.999725878238678,
      0.9998144507408142,
      0.999865710735321,
      0.9977279901504517,
      0.9910631775856018,
      0.9903260469436646,
      0.9822309017181396,
      0.994047999382019,
      0.9908885359764099,
      0.9969653487205505,
      0.9997808337211609,
      0.999937117099762,
      0.9999046325683594,
      0.9998958706855774,
      0.999938428401947,
      0.9999318718910217,
      0.9999247789382935,
      0.9999530911445618,
      0.9999272227287292,
      0.9999414086341858,
      0.9999634027481079,
      0.9999551773071289,
      0.9999454021453857,
      0.9998710751533508,
      0.9989666938781738,
      0.9909036755561829,
      0.987844705581665,
      0.9945210218429565,
      0.985966682434082,
      0.9933568239212036,
      0.9846124649047852,
      0.9812918901443481,
      0.9965919852256775,
      0.9978064894676208,
      0.999809980392456,
      0.9999276399612427,
      0.9999432563781738,
      0.9999246597290039,
      0.999873161315918,
      0.999957799911499,
      0.999964714050293,
      0.9998894929885864,
      0.9998565912246704,
      0.9999482035636902,
      0.9999560713768005,
      0.9999738335609436,
      0.9999480843544006,
      0.9999635815620422,
      0.9999797940254211,
      0.9999675154685974,
      0.9999599456787109,
      0.9998881816864014,
      0.9994091987609863,
      0.9913070201873779,
      0.9911296963691711,
      0.997603178024292,
      0.9880808591842651,
      0.993874728679657,
      0.982727587223053,
      0.9855344891548157,
      0.9973427057266235,
      0.999636173248291,
      0.9999341368675232,
      0.9999585747718811,
      0.9999496340751648,
      0.9999626874923706,
      0.9999822378158569,
      0.9999471306800842,
      0.9999371767044067,
      0.9999823570251465,
      0.9999721646308899,
      0.9999507665634155,
      0.9999327063560486,
      0.9999616146087646,
      0.9999703168869019,
      0.9999710917472839,
      0.999882698059082,
      0.999809980392456,
      0.9966697692871094,
      0.9881435036659241,
      0.9634291529655457,
      0.964658796787262,
      0.9632613658905029,
      0.9511135816574097,
      0.9624044299125671,
      0.9790562391281128,
      0.9941391348838806,
      0.997239351272583,
      0.9853899478912354,
      0.990505576133728,
      0.9785972833633423,
      0.9718301892280579,
      0.9933780431747437,
      0.9925965070724487,
      0.9996879696846008,
      0.9999300241470337,
      0.9999442100524902,
      0.9999597072601318,
      0.9999619126319885,
      0.9999537467956543,
      0.9999646544456482,
      0.9999169707298279,
      0.999954879283905,
      0.9999668002128601,
      0.9999624490737915,
      0.9999631643295288,
      0.9999150633811951,
      0.9998860955238342,
      0.9993491172790527,
      0.9939919114112854,
      0.9948112964630127,
      0.9950463175773621,
      0.9825032949447632,
      0.9880658984184265,
      0.9703840017318726,
      0.9614036083221436,
      0.9865409135818481,
      0.9792296886444092,
      0.9990475177764893,
      0.9998433589935303,
      0.9999297261238098,
      0.999950110912323,
      0.9999291300773621,
      0.9999411106109619,
      0.9999399185180664,
      0.9999598264694214,
      0.9999318718910217,
      0.9999306201934814,
      0.99991375207901,
      0.999946117401123,
      0.9999703764915466,
      0.9999374747276306,
      0.9998879432678223,
      0.9997833967208862,
      0.9996378421783447,
      0.9971693754196167,
      0.9873973727226257,
      0.9910390377044678,
      0.9781008958816528,
      0.9862375259399414,
      0.9695592522621155,
      0.9608993530273438,
      0.9835052490234375,
      0.9921717643737793,
      0.9971194863319397,
      0.9813092350959778,
      0.9738016128540039,
      0.9913163781166077,
      0.995120108127594,
      0.999161422252655
    ],
    [
      0.8657801151275635,
      0.9005970358848572,
      0.9079382419586182,
      0.9153013825416565,
      0.9269399642944336,
      0.9269058704376221,
      0.929923951625824,
      0.9341009855270386,
      0.9327458739280701,
      0.9307911396026611,
      0.9284979701042175,
      0.9263891577720642,
      0.9288067817687988,
      0.9247705936431885,
      0.9208426475524902,
      0.9193568229675293,
      0.9311181306838989,
      0.9321149587631226,
      0.9231610298156738,
      0.9299271106719971,
      0.9396717548370361,
      0.9415426254272461,
      0.939326286315918,
      0.9445077180862427,
      0.9480360746383667,
      0.9487219452857971,
      0.9524120092391968,
      0.9647077918052673,
      0.9661579728126526,
      0.9737247228622437,
      0.957561731338501,
      0.953324556350708,
      0.9365648031234741,
      0.9290740489959717,
      0.9389350414276123,
      0.9346007108688354,
      0.9168637990951538,
      0.9119963645935059,
      0.9253438115119934,
      0.9250625967979431,
      0.9232238531112671,
      0.9122493863105774,
      0.9208803176879883,
      0.9349059462547302,
      0.9318010807037354,
      0.925247073173523,
      0.9277176856994629,
      0.9341495037078857,
      0.9305509328842163,
      0.9320079684257507,
      0.9374707341194153,
      0.9302066564559937,
      0.9361562728881836,
      0.9402685165405273,
      0.9373507499694824,
      0.9309718608856201,
      0.9393585920333862,
      0.9419758319854736,
      0.9313765168190002,
      0.9259095788002014,
      0.9348394870758057,
      0.9218484163284302,
      0.9997336864471436,
      0.9998225569725037,
      0.9998719692230225,
      0.9977801442146301,
      0.9913685917854309,
      0.9908588528633118,
      0.9840489625930786,
      0.9946244359016418,
      0.9915837645530701,
      0.9972436428070068,
      0.9997919797897339,
      0.9999394416809082,
      0.9999068975448608,
      0.9998999238014221,
      0.9999409317970276,
      0.9999340176582336,
      0.9999288320541382,
      0.999955415725708,
      0.9999294877052307,
      0.9999431371688843,
      0.9999650716781616,
      0.9999565482139587,
      0.9999474287033081,
      0.9998763799667358,
      0.9990236163139343,
      0.9912521243095398,
      0.9885101914405823,
      0.9947113990783691,
      0.987329363822937,
      0.9938338994979858,
      0.9862498641014099,
      0.9835562705993652,
      0.9968957304954529,
      0.9980853199958801,
      0.9998199939727783,
      0.9999310374259949,
      0.9999450445175171,
      0.9999263286590576,
      0.9998751282691956,
      0.9999589920043945,
      0.9999659657478333,
      0.999891996383667,
      0.9998590350151062,
      0.9999497532844543,
      0.9999576210975647,
      0.9999748468399048,
      0.9999489784240723,
      0.99996417760849,
      0.9999803900718689,
      0.9999680519104004,
      0.9999611973762512,
      0.9998933672904968,
      0.9994271993637085,
      0.9917227029800415,
      0.9910480380058289,
      0.9978132247924805,
      0.9893270134925842,
      0.9945671558380127,
      0.9847192764282227,
      0.9870434999465942,
      0.9975745677947998,
      0.9996502995491028,
      0.9999376535415649,
      0.99996018409729,
      0.9999516606330872,
      0.9999641180038452,
      0.9999831318855286,
      0.9999503493309021,
      0.9999396204948425,
      0.9999836683273315,
      0.9999735951423645,
      0.9999523162841797,
      0.9999316930770874,
      0.9999627470970154,
      0.9999711513519287,
      0.9999718070030212,
      0.9998866319656372,
      0.9998170137405396,
      0.9968132972717285,
      0.9882625937461853,
      0.9654964208602905,
      0.9671875238418579,
      0.966423511505127,
      0.9561448097229004,
      0.9656096696853638,
      0.9808200597763062,
      0.9943835139274597,
      0.9975232481956482,
      0.9869714379310608,
      0.9913464188575745,
      0.9809445142745972,
      0.9744727611541748,
      0.993830144405365,
      0.993023693561554,
      0.9996927380561829,
      0.9999310970306396,
      0.9999470710754395,
      0.999961793422699,
      0.9999639987945557,
      0.9999546408653259,
      0.9999662637710571,
      0.9999200701713562,
      0.9999561905860901,
      0.9999678730964661,
      0.9999635815620422,
      0.9999642372131348,
      0.9999185800552368,
      0.9998913407325745,
      0.9993465542793274,
      0.9943516850471497,
      0.9951877593994141,
      0.9954811930656433,
      0.9841364026069641,
      0.989120602607727,
      0.9731510877609253,
      0.9646430015563965,
      0.9875190854072571,
      0.9806914329528809,
      0.9991207718849182,
      0.9998562932014465,
      0.9999349117279053,
      0.9999529719352722,
      0.9999344944953918,
      0.9999444484710693,
      0.9999423027038574,
      0.9999613165855408,
      0.9999342560768127,
      0.9999346733093262,
      0.9999117851257324,
      0.9999479055404663,
      0.9999715089797974,
      0.9999404549598694,
      0.9998926520347595,
      0.999798059463501,
      0.9996698498725891,
      0.9975117444992065,
      0.988774836063385,
      0.9918972849845886,
      0.9802789688110352,
      0.9874733090400696,
      0.9726212620735168,
      0.9648478627204895,
      0.9851052165031433,
      0.9931552410125732,
      0.99754399061203,
      0.9832377433776855,
      0.9764570593833923,
      0.9921355247497559,
      0.9955148696899414,
      0.9992117881774902
    ],
    [
      0.8812404870986938,
      0.9139049053192139,
      0.9181100130081177,
      0.9257819652557373,
      0.9355249404907227,
      0.9349302053451538,
      0.9376426935195923,
      0.9417896866798401,
      0.9407070875167847,
      0.9374933838844299,
      0.9375603199005127,
      0.9353581666946411,
      0.9361957311630249,
      0.9329314231872559,
      0.9302889704704285,
      0.928242564201355,
      0.9370253682136536,
      0.9392082691192627,
      0.9318872690200806,
      0.9375690221786499,
      0.9449039697647095,
      0.947590172290802,
      0.9449061155319214,
      0.9487842321395874,
      0.952086329460144,
      0.9540265798568726,
      0.9563522934913635,
      0.96700519323349,
      0.9676898717880249,
      0.9737836122512817,
      0.9601912498474121,
      0.956341564655304,
      0.9435638189315796,
      0.9391591548919678,
      0.9465433359146118,
      0.9411927461624146,
      0.9281177520751953,
      0.9247992038726807,
      0.9348474144935608,
      0.9339336156845093,
      0.9350621700286865,
      0.9240461587905884,
      0.9296616911888123,
      0.9428460597991943,
      0.9409923553466797,
      0.9339809417724609,
      0.935224175453186,
      0.941554069519043,
      0.9385347366333008,
      0.9391900300979614,
      0.9435195922851562,
      0.9374982714653015,
      0.9429012537002563,
      0.945749044418335,
      0.9423454999923706,
      0.9368183612823486,
      0.9464775323867798,
      0.9477784633636475,
      0.9386187791824341,
      0.9345104694366455,
      0.9408901929855347,
      0.9268608689308167,
      0.9997419118881226,
      0.9998306632041931,
      0.9998775720596313,
      0.9978762865066528,
      0.9918652176856995,
      0.9916523098945618,
      0.9860633611679077,
      0.9953306913375854,
      0.9926373958587646,
      0.997527539730072,
      0.9998031854629517,
      0.9999420642852783,
      0.9999096989631653,
      0.9999041557312012,
      0.9999440312385559,
      0.9999359846115112,
      0.9999310970306396,
      0.9999572038650513,
      0.9999310970306396,
      0.999944269657135,
      0.9999660849571228,
      0.999957799911499,
      0.9999495148658752,
      0.9998834729194641,
      0.999136209487915,
      0.9918091297149658,
      0.9894541501998901,
      0.9952732920646667,
      0.9889030456542969,
      0.9943491816520691,
      0.9879220724105835,
      0.9858075380325317,
      0.9972301721572876,
      0.9983108639717102,
      0.9998288154602051,
      0.9999338388442993,
      0.9999468326568604,
      0.99992835521698,
      0.9998779296875,
      0.9999602437019348,
      0.9999671578407288,
      0.999894380569458,
      0.9998623132705688,
      0.9999517202377319,
      0.9999582767486572,
      0.9999757409095764,
      0.999950110912323,
      0.9999648928642273,
      0.9999807476997375,
      0.9999688863754272,
      0.999962329864502,
      0.999902069568634,
      0.9995067119598389,
      0.9922869205474854,
      0.9916840195655823,
      0.9980952739715576,
      0.9904446005821228,
      0.9951659440994263,
      0.9862329959869385,
      0.9884811639785767,
      0.9977466464042664,
      0.9996736645698547,
      0.9999412894248962,
      0.9999591112136841,
      0.9999532699584961,
      0.9999656677246094,
      0.9999837875366211,
      0.9999521374702454,
      0.9999411702156067,
      0.999984085559845,
      0.99997478723526,
      0.999954104423523,
      0.9999346733093262,
      0.9999626874923706,
      0.9999720454216003,
      0.9999725818634033,
      0.9998922348022461,
      0.9998232126235962,
      0.9969339966773987,
      0.9875434637069702,
      0.9679861664772034,
      0.9703782200813293,
      0.9700428247451782,
      0.9615483283996582,
      0.969123363494873,
      0.9827704429626465,
      0.994856595993042,
      0.997769832611084,
      0.9884839057922363,
      0.9924209117889404,
      0.9830734729766846,
      0.9770117402076721,
      0.9941296577453613,
      0.993320643901825,
      0.9996790289878845,
      0.9999309778213501,
      0.9999486804008484,
      0.9999635219573975,
      0.9999662041664124,
      0.9999551177024841,
      0.999967634677887,
      0.9999229311943054,
      0.9999576210975647,
      0.9999690651893616,
      0.9999650120735168,
      0.9999654293060303,
      0.9999234676361084,
      0.9998937845230103,
      0.9993796348571777,
      0.994770348072052,
      0.9955377578735352,
      0.9958831667900085,
      0.985764741897583,
      0.9900262355804443,
      0.9757322072982788,
      0.9674566984176636,
      0.9881699085235596,
      0.9813810586929321,
      0.9991005659103394,
      0.9998595118522644,
      0.9999383687973022,
      0.9999557733535767,
      0.9999390840530396,
      0.9999477863311768,
      0.9999448657035828,
      0.9999630451202393,
      0.9999367594718933,
      0.9999377131462097,
      0.9999147057533264,
      0.9999491572380066,
      0.9999725818634033,
      0.9999430179595947,
      0.9998962879180908,
      0.9998109340667725,
      0.9996981620788574,
      0.9978379607200623,
      0.9900504946708679,
      0.9926668405532837,
      0.982306718826294,
      0.9885525703430176,
      0.9750648736953735,
      0.9684005975723267,
      0.9862879514694214,
      0.9936984777450562,
      0.9977352023124695,
      0.9848379492759705,
      0.9787018895149231,
      0.9927248954772949,
      0.9957193732261658,
      0.9992411732673645
    ],
    [
      0.8973864316940308,
      0.9287766218185425,
      0.9304053783416748,
      0.9379549026489258,
      0.945380687713623,
      0.9456183910369873,
      0.947242021560669,
      0.9517256021499634,
      0.9495170712471008,
      0.945929765701294,
      0.947966992855072,
      0.9457434415817261,
      0.9449805617332458,
      0.9420559406280518,
      0.9421557784080505,
      0.9391458630561829,
      0.9446313977241516,
      0.9477628469467163,
      0.9423648118972778,
      0.9473956227302551,
      0.9515933990478516,
      0.9552454948425293,
      0.9530882835388184,
      0.9554760456085205,
      0.9576694965362549,
      0.9604277610778809,
      0.9622332453727722,
      0.9701297283172607,
      0.9691753387451172,
      0.9750877022743225,
      0.9653614163398743,
      0.9615263938903809,
      0.9526315331459045,
      0.9504280090332031,
      0.9563574194908142,
      0.950333833694458,
      0.9425110220909119,
      0.9412098526954651,
      0.9466249942779541,
      0.9444236755371094,
      0.9483351707458496,
      0.9385858178138733,
      0.9408261179924011,
      0.951000988483429,
      0.951251745223999,
      0.9439921379089355,
      0.9438244104385376,
      0.9495061039924622,
      0.9480023980140686,
      0.9471996426582336,
      0.9503389000892639,
      0.9463614225387573,
      0.9511289596557617,
      0.9532853364944458,
      0.9487776756286621,
      0.9459524750709534,
      0.9539632797241211,
      0.9553321599960327,
      0.9470916986465454,
      0.9436628818511963,
      0.9480972290039062,
      0.9343307018280029,
      0.9997469782829285,
      0.9998366236686707,
      0.999878466129303,
      0.9980324506759644,
      0.9929817318916321,
      0.9930101633071899,
      0.9884385466575623,
      0.9960481524467468,
      0.9938870072364807,
      0.9979368448257446,
      0.9998101592063904,
      0.9999449849128723,
      0.9999123215675354,
      0.9999074935913086,
      0.9999434947967529,
      0.9999376535415649,
      0.9999329447746277,
      0.9999586343765259,
      0.9999323487281799,
      0.9999454021453857,
      0.9999671578407288,
      0.9999586939811707,
      0.9999513626098633,
      0.9998868107795715,
      0.9991976618766785,
      0.9927494525909424,
      0.9910539984703064,
      0.9962785243988037,
      0.9909753799438477,
      0.9951368570327759,
      0.9897952675819397,
      0.9881585240364075,
      0.9975414872169495,
      0.9985234141349792,
      0.9998399615287781,
      0.999936580657959,
      0.9999479055404663,
      0.9999294281005859,
      0.9998794794082642,
      0.9999607801437378,
      0.999967098236084,
      0.9998960494995117,
      0.9998652935028076,
      0.9999533295631409,
      0.9999597668647766,
      0.999976634979248,
      0.9999514818191528,
      0.9999653697013855,
      0.9999812841415405,
      0.999969482421875,
      0.9999637603759766,
      0.9999094009399414,
      0.9996063709259033,
      0.9930527210235596,
      0.9927272796630859,
      0.9984438419342041,
      0.9919853210449219,
      0.9961135387420654,
      0.9880597591400146,
      0.989815354347229,
      0.9978912472724915,
      0.9996675252914429,
      0.9999433159828186,
      0.9999601244926453,
      0.9999549984931946,
      0.9999672174453735,
      0.9999845027923584,
      0.9999544024467468,
      0.9999434947967529,
      0.9999848008155823,
      0.9999759793281555,
      0.9999555945396423,
      0.9999365210533142,
      0.9999638199806213,
      0.9999728798866272,
      0.9999733567237854,
      0.9998988509178162,
      0.999836802482605,
      0.9971590042114258,
      0.9886308312416077,
      0.9729113578796387,
      0.9751055240631104,
      0.974884033203125,
      0.9678135514259338,
      0.9741532206535339,
      0.9853357076644897,
      0.9955646395683289,
      0.9980249404907227,
      0.9902331829071045,
      0.9934516549110413,
      0.985427737236023,
      0.9801367521286011,
      0.9945726990699768,
      0.993780791759491,
      0.9996748566627502,
      0.9999352097511292,
      0.9999508261680603,
      0.9999650120735168,
      0.9999657273292542,
      0.9999569058418274,
      0.9999693632125854,
      0.999925971031189,
      0.9999591708183289,
      0.999970018863678,
      0.9999663233757019,
      0.9999668002128601,
      0.9999274611473083,
      0.9998990297317505,
      0.999444842338562,
      0.995296061038971,
      0.9960048198699951,
      0.996350884437561,
      0.9877239465713501,
      0.9910520911216736,
      0.9788897633552551,
      0.9709551334381104,
      0.9890507459640503,
      0.9826884865760803,
      0.9990902543067932,
      0.9998593926429749,
      0.9999439120292664,
      0.9999579787254333,
      0.9999412298202515,
      0.9999507069587708,
      0.9999462962150574,
      0.9999613761901855,
      0.9999387264251709,
      0.9999411106109619,
      0.999919056892395,
      0.9999487996101379,
      0.9999740123748779,
      0.9999463558197021,
      0.9999015927314758,
      0.9998267292976379,
      0.9997298121452332,
      0.9981796145439148,
      0.9915051460266113,
      0.9936148524284363,
      0.9845606088638306,
      0.9897496104240417,
      0.978317379951477,
      0.9722738862037659,
      0.987576961517334,
      0.9942274689674377,
      0.9979355335235596,
      0.9864639043807983,
      0.9811394214630127,
      0.9933123588562012,
      0.995766282081604,
      0.9992718696594238
    ],
    [
      0.9164831042289734,
      0.943695068359375,
      0.9444891214370728,
      0.9517164826393127,
      0.9565682411193848,
      0.9574950933456421,
      0.9588218927383423,
      0.9630526900291443,
      0.9596956968307495,
      0.9570857286453247,
      0.960333526134491,
      0.9583001732826233,
      0.9565472602844238,
      0.9543354511260986,
      0.9557684063911438,
      0.9529234766960144,
      0.9548692107200623,
      0.9584370851516724,
      0.9553829431533813,
      0.9591131210327148,
      0.9602386951446533,
      0.9646162986755371,
      0.9628134965896606,
      0.9650673866271973,
      0.9652398228645325,
      0.9696954488754272,
      0.9711875319480896,
      0.9751149415969849,
      0.9739077091217041,
      0.979353666305542,
      0.9714673161506653,
      0.968923807144165,
      0.962703287601471,
      0.9629876017570496,
      0.9682621955871582,
      0.962213397026062,
      0.9567174315452576,
      0.9584919214248657,
      0.9594426155090332,
      0.9559670686721802,
      0.9608514308929443,
      0.9542746543884277,
      0.954189121723175,
      0.962059736251831,
      0.9622324705123901,
      0.9559297561645508,
      0.95545494556427,
      0.9600538015365601,
      0.95970219373703,
      0.9581516981124878,
      0.9597768783569336,
      0.95763099193573,
      0.9611203074455261,
      0.9638878107070923,
      0.9585100412368774,
      0.9574034810066223,
      0.9634175896644592,
      0.9642840027809143,
      0.9560222625732422,
      0.9520508050918579,
      0.9554903507232666,
      0.9408653974533081,
      0.999754011631012,
      0.9998432993888855,
      0.9998797178268433,
      0.9981701374053955,
      0.9943555593490601,
      0.9942804574966431,
      0.9911279082298279,
      0.996946394443512,
      0.9955710172653198,
      0.9984266757965088,
      0.9998289346694946,
      0.9999481439590454,
      0.9999143481254578,
      0.9999110102653503,
      0.9999421238899231,
      0.9999386668205261,
      0.99993497133255,
      0.9999594688415527,
      0.9999344944953918,
      0.9999470710754395,
      0.9999685287475586,
      0.9999604225158691,
      0.9999532699584961,
      0.9998908638954163,
      0.9991823434829712,
      0.9939643740653992,
      0.9928895831108093,
      0.9972743391990662,
      0.9932451844215393,
      0.996222972869873,
      0.9921817779541016,
      0.9909166693687439,
      0.9980996251106262,
      0.9989957809448242,
      0.9998589754104614,
      0.9999415278434753,
      0.9999507665634155,
      0.9999325275421143,
      0.9998833537101746,
      0.9999629855155945,
      0.9999688267707825,
      0.9999017119407654,
      0.9998726844787598,
      0.9999556541442871,
      0.9999616146087646,
      0.999977707862854,
      0.9999529719352722,
      0.9999662637710571,
      0.9999816417694092,
      0.9999706745147705,
      0.999965488910675,
      0.9999163150787354,
      0.9996681809425354,
      0.9940935373306274,
      0.9940995573997498,
      0.9986885190010071,
      0.9938134551048279,
      0.9971803426742554,
      0.9904489517211914,
      0.9917892813682556,
      0.9982970356941223,
      0.9997032880783081,
      0.9999483227729797,
      0.9999630451202393,
      0.9999577403068542,
      0.999968409538269,
      0.9999846816062927,
      0.9999558329582214,
      0.9999457001686096,
      0.9999856352806091,
      0.999977171421051,
      0.9999571442604065,
      0.9999383091926575,
      0.9999651908874512,
      0.9999740123748779,
      0.9999745488166809,
      0.999907910823822,
      0.9998490810394287,
      0.9975147247314453,
      0.9911225438117981,
      0.9804527759552002,
      0.9818899035453796,
      0.9809516072273254,
      0.975776195526123,
      0.9809478521347046,
      0.9885602593421936,
      0.9965249300003052,
      0.9983595609664917,
      0.9923009276390076,
      0.9946808218955994,
      0.9882841110229492,
      0.9838337302207947,
      0.9952870607376099,
      0.9947723746299744,
      0.9997389912605286,
      0.9999397993087769,
      0.9999542236328125,
      0.9999666810035706,
      0.9999666810035706,
      0.9999566674232483,
      0.999970555305481,
      0.9999284744262695,
      0.9999604225158691,
      0.9999712705612183,
      0.9999657869338989,
      0.999968409538269,
      0.999932587146759,
      0.9999092221260071,
      0.9995233416557312,
      0.996036171913147,
      0.9967125654220581,
      0.9970207810401917,
      0.990259051322937,
      0.9925556778907776,
      0.9831914901733398,
      0.9760996699333191,
      0.9905353784561157,
      0.9853439331054688,
      0.9991417527198792,
      0.9998663663864136,
      0.9999498128890991,
      0.9999613165855408,
      0.9999492764472961,
      0.9999546408653259,
      0.9999489188194275,
      0.999963104724884,
      0.999940812587738,
      0.9999443888664246,
      0.9999228119850159,
      0.9999508261680603,
      0.9999749064445496,
      0.9999504685401917,
      0.9999072551727295,
      0.9998437166213989,
      0.9997649788856506,
      0.9985479116439819,
      0.9932608008384705,
      0.9948053359985352,
      0.9876595735549927,
      0.9913817048072815,
      0.9824556112289429,
      0.9774227738380432,
      0.9894695281982422,
      0.9951062798500061,
      0.9983360767364502,
      0.9886224269866943,
      0.9842208027839661,
      0.9943588972091675,
      0.9962723851203918,
      0.9993452429771423
    ],
    [
      0.9386377334594727,
      0.9589211940765381,
      0.9592003226280212,
      0.965775728225708,
      0.9699994921684265,
      0.9712787866592407,
      0.971126139163971,
      0.9749430418014526,
      0.9731839895248413,
      0.9704426527023315,
      0.9721837639808655,
      0.9717904329299927,
      0.970517098903656,
      0.9677643775939941,
      0.9682019352912903,
      0.9665935635566711,
      0.9680076837539673,
      0.970043957233429,
      0.9674295783042908,
      0.970710277557373,
      0.9705784320831299,
      0.9750462770462036,
      0.973040759563446,
      0.9752253293991089,
      0.9749752283096313,
      0.978998064994812,
      0.9791362881660461,
      0.9799708127975464,
      0.9788002371788025,
      0.9844883680343628,
      0.9779707193374634,
      0.9769917726516724,
      0.9727977514266968,
      0.9733233451843262,
      0.9782034754753113,
      0.9748185873031616,
      0.9703019261360168,
      0.9717347621917725,
      0.9729835987091064,
      0.9704729914665222,
      0.9721702337265015,
      0.9678465127944946,
      0.9691020846366882,
      0.9742097854614258,
      0.9728342294692993,
      0.9694771766662598,
      0.969298779964447,
      0.9718517065048218,
      0.9717503786087036,
      0.9710028171539307,
      0.9714016914367676,
      0.9695276618003845,
      0.9726872444152832,
      0.9749972820281982,
      0.9696242809295654,
      0.9682892560958862,
      0.9728413820266724,
      0.9730868935585022,
      0.965839684009552,
      0.9623953700065613,
      0.9642568826675415,
      0.94801926612854,
      0.9997592568397522,
      0.9998506307601929,
      0.9998893737792969,
      0.9984526038169861,
      0.9958223700523376,
      0.9959438443183899,
      0.9937480092048645,
      0.9978986382484436,
      0.9969456195831299,
      0.9988323450088501,
      0.9998448491096497,
      0.9999510049819946,
      0.9999161958694458,
      0.999914288520813,
      0.9999454617500305,
      0.9999399185180664,
      0.9999369978904724,
      0.9999614953994751,
      0.9999359250068665,
      0.9999485015869141,
      0.9999699592590332,
      0.9999616742134094,
      0.9999558329582214,
      0.9999005198478699,
      0.9992665648460388,
      0.9953811764717102,
      0.9948111176490784,
      0.9982696175575256,
      0.9957050085067749,
      0.9976186156272888,
      0.9950780868530273,
      0.9939534664154053,
      0.9986015558242798,
      0.9992942810058594,
      0.9998726844787598,
      0.999945878982544,
      0.9999523758888245,
      0.9999350309371948,
      0.9998853802680969,
      0.9999640583992004,
      0.9999696016311646,
      0.9999037981033325,
      0.9998718500137329,
      0.9999571442604065,
      0.9999631643295288,
      0.9999787211418152,
      0.9999545812606812,
      0.9999672174453735,
      0.9999823570251465,
      0.9999716281890869,
      0.9999663829803467,
      0.9999266266822815,
      0.9997259378433228,
      0.995568037033081,
      0.995688259601593,
      0.9990794658660889,
      0.9961639046669006,
      0.9982345700263977,
      0.9931777119636536,
      0.9943197965621948,
      0.998819887638092,
      0.9997625350952148,
      0.9999533891677856,
      0.9999656677246094,
      0.9999603629112244,
      0.9999691247940063,
      0.9999849796295166,
      0.9999571442604065,
      0.9999477863311768,
      0.9999860525131226,
      0.9999774694442749,
      0.9999588131904602,
      0.999940037727356,
      0.9999666213989258,
      0.9999749064445496,
      0.9999756217002869,
      0.9999169111251831,
      0.9998681545257568,
      0.998187780380249,
      0.9936913251876831,
      0.9867836236953735,
      0.9879105091094971,
      0.9865816831588745,
      0.9830033779144287,
      0.9871688485145569,
      0.9922030568122864,
      0.9978824257850647,
      0.9988370537757874,
      0.994519829750061,
      0.9966278076171875,
      0.991447389125824,
      0.9879791140556335,
      0.9966215491294861,
      0.9963587522506714,
      0.9998297691345215,
      0.999945342540741,
      0.999957799911499,
      0.9999678730964661,
      0.9999677538871765,
      0.9999579787254333,
      0.9999717473983765,
      0.9999310970306396,
      0.9999617338180542,
      0.9999723434448242,
      0.9999668598175049,
      0.9999698400497437,
      0.9999377131462097,
      0.9999188184738159,
      0.9996405839920044,
      0.997291624546051,
      0.9978943467140198,
      0.9979173541069031,
      0.9929623603820801,
      0.9944192171096802,
      0.9878800511360168,
      0.9818586111068726,
      0.992779552936554,
      0.9894106388092041,
      0.9993041157722473,
      0.9998886585235596,
      0.9999544620513916,
      0.9999644160270691,
      0.9999546408653259,
      0.9999589920043945,
      0.9999514222145081,
      0.9999645948410034,
      0.9999426603317261,
      0.9999476075172424,
      0.9999265074729919,
      0.9999523758888245,
      0.9999751448631287,
      0.9999548196792603,
      0.9999130368232727,
      0.9998612403869629,
      0.999799907207489,
      0.9988917112350464,
      0.994874894618988,
      0.9961283206939697,
      0.9907785058021545,
      0.9933050870895386,
      0.9867043495178223,
      0.9831340909004211,
      0.9920414090156555,
      0.9964541792869568,
      0.998862624168396,
      0.9912290573120117,
      0.9886807799339294,
      0.9961037635803223,
      0.997438907623291,
      0.999464213848114
    ],
    [
      0.9572958946228027,
      0.9715521335601807,
      0.9718888401985168,
      0.9778484106063843,
      0.9801099896430969,
      0.9816367030143738,
      0.9818459153175354,
      0.9840495586395264,
      0.9829721450805664,
      0.9816389083862305,
      0.9828236103057861,
      0.982128918170929,
      0.981813907623291,
      0.9792547225952148,
      0.9793239831924438,
      0.9796748161315918,
      0.9809699058532715,
      0.9816185235977173,
      0.9797571301460266,
      0.9820050001144409,
      0.9810959100723267,
      0.983995258808136,
      0.9822542071342468,
      0.983450710773468,
      0.9831516742706299,
      0.9855872392654419,
      0.9851542711257935,
      0.9844923615455627,
      0.9829174280166626,
      0.9893452525138855,
      0.9839905500411987,
      0.984520673751831,
      0.9803574085235596,
      0.9812194108963013,
      0.984894871711731,
      0.9836829304695129,
      0.9808059930801392,
      0.9823253154754639,
      0.9830784797668457,
      0.982315182685852,
      0.9839081764221191,
      0.9812459349632263,
      0.981574535369873,
      0.9848788380622864,
      0.9836266040802002,
      0.9811719655990601,
      0.9815043807029724,
      0.9831216931343079,
      0.9822238683700562,
      0.982004702091217,
      0.9821769595146179,
      0.9814164042472839,
      0.9820295572280884,
      0.9829744696617126,
      0.9795339107513428,
      0.9782788753509521,
      0.9802482724189758,
      0.979637086391449,
      0.973873496055603,
      0.971205472946167,
      0.9718100428581238,
      0.9546804428100586,
      0.9997665286064148,
      0.9998617768287659,
      0.9999054670333862,
      0.9989892244338989,
      0.9975747466087341,
      0.9977705478668213,
      0.9965163469314575,
      0.9987608790397644,
      0.9982122778892517,
      0.9991547465324402,
      0.9998615384101868,
      0.9999537467956543,
      0.9999164342880249,
      0.9999178647994995,
      0.9999485015869141,
      0.9999402165412903,
      0.9999387264251709,
      0.9999634027481079,
      0.9999374747276306,
      0.9999499917030334,
      0.9999712705612183,
      0.9999629855155945,
      0.9999585747718811,
      0.9999173283576965,
      0.99947190284729,
      0.9969657063484192,
      0.9972431659698486,
      0.9991099238395691,
      0.9979616403579712,
      0.9988089799880981,
      0.9975934624671936,
      0.9969679713249207,
      0.9991787075996399,
      0.9995536208152771,
      0.9998869299888611,
      0.9999504089355469,
      0.9999542236328125,
      0.9999366402626038,
      0.9998868107795715,
      0.999964714050293,
      0.9999701380729675,
      0.9999059438705444,
      0.999875545501709,
      0.9999587535858154,
      0.9999648332595825,
      0.999980092048645,
      0.9999566078186035,
      0.9999682307243347,
      0.9999821186065674,
      0.9999719262123108,
      0.9999671578407288,
      0.9999364614486694,
      0.9997908473014832,
      0.9971660375595093,
      0.9977400302886963,
      0.9995566606521606,
      0.9983249306678772,
      0.9990752935409546,
      0.9962023496627808,
      0.9970381259918213,
      0.9993107914924622,
      0.9998365044593811,
      0.9999588131904602,
      0.9999680519104004,
      0.9999624490737915,
      0.999967098236084,
      0.9999850988388062,
      0.9999580383300781,
      0.9999496340751648,
      0.9999864101409912,
      0.9999784827232361,
      0.9999603033065796,
      0.9999417662620544,
      0.9999674558639526,
      0.9999751448631287,
      0.9999762177467346,
      0.9999271631240845,
      0.9998918771743774,
      0.9989045262336731,
      0.9957166910171509,
      0.9916859865188599,
      0.9925118684768677,
      0.9912346005439758,
      0.9892303943634033,
      0.9924665689468384,
      0.9953616261482239,
      0.9989047646522522,
      0.999330461025238,
      0.9969167113304138,
      0.9981843829154968,
      0.9943355321884155,
      0.9919890761375427,
      0.9980350732803345,
      0.9979464411735535,
      0.9998927712440491,
      0.9999514222145081,
      0.9999616146087646,
      0.9999688267707825,
      0.9999682903289795,
      0.9999580383300781,
      0.9999728202819824,
      0.9999316930770874,
      0.9999629855155945,
      0.9999731779098511,
      0.9999679327011108,
      0.9999709129333496,
      0.9999421834945679,
      0.9999277591705322,
      0.9997382760047913,
      0.9984643459320068,
      0.9988935589790344,
      0.9987631440162659,
      0.9957571029663086,
      0.9965162873268127,
      0.9919958114624023,
      0.9876985549926758,
      0.9952074289321899,
      0.9933746457099915,
      0.9995260238647461,
      0.9999176263809204,
      0.9999614953994751,
      0.9999678134918213,
      0.9999603033065796,
      0.999963104724884,
      0.9999532103538513,
      0.9999659657478333,
      0.9999445080757141,
      0.9999511241912842,
      0.9999304413795471,
      0.9999537467956543,
      0.9999765753746033,
      0.9999594688415527,
      0.9999176263809204,
      0.9998788833618164,
      0.9998372197151184,
      0.999211311340332,
      0.9967185258865356,
      0.9975430369377136,
      0.9940043687820435,
      0.9952775239944458,
      0.9909623861312866,
      0.9885745644569397,
      0.9947583675384521,
      0.9979936480522156,
      0.9993798732757568,
      0.9938523769378662,
      0.9924487471580505,
      0.9975677132606506,
      0.9985382556915283,
      0.9995901584625244
    ],
    [
      0.9713375568389893,
      0.9801541566848755,
      0.9813238382339478,
      0.9854863882064819,
      0.9861799478530884,
      0.9873577952384949,
      0.9883652329444885,
      0.9892137050628662,
      0.9884111881256104,
      0.9882848858833313,
      0.9893556833267212,
      0.9880689382553101,
      0.9881839752197266,
      0.9874858856201172,
      0.987339198589325,
      0.986730694770813,
      0.9878342747688293,
      0.9881798624992371,
      0.9867342114448547,
      0.988315999507904,
      0.9874781966209412,
      0.9893891215324402,
      0.987572968006134,
      0.9885804057121277,
      0.9883302450180054,
      0.9897662997245789,
      0.9890022873878479,
      0.9894583225250244,
      0.9880293011665344,
      0.9925094842910767,
      0.9884583950042725,
      0.9895480871200562,
      0.9863222241401672,
      0.9873044490814209,
      0.9889455437660217,
      0.9887210130691528,
      0.9876791834831238,
      0.9882630109786987,
      0.9883760213851929,
      0.9881244897842407,
      0.9895908832550049,
      0.987600564956665,
      0.9876679182052612,
      0.9900287985801697,
      0.9892528057098389,
      0.9872799515724182,
      0.98765629529953,
      0.9887694716453552,
      0.9878463745117188,
      0.9877619743347168,
      0.9880618453025818,
      0.9876501560211182,
      0.9874224066734314,
      0.9876500368118286,
      0.985550045967102,
      0.9851186871528625,
      0.9849355816841125,
      0.9842044115066528,
      0.9805012941360474,
      0.9787092804908752,
      0.9783446788787842,
      0.9607407450675964,
      0.9997687339782715,
      0.9998761415481567,
      0.9999181032180786,
      0.9993504881858826,
      0.9985584020614624,
      0.9987279772758484,
      0.9980438351631165,
      0.9993119835853577,
      0.9989431500434875,
      0.9994313716888428,
      0.9998778700828552,
      0.999956488609314,
      0.9999165534973145,
      0.9999204874038696,
      0.999950647354126,
      0.9999397397041321,
      0.9999395608901978,
      0.9999646544456482,
      0.9999379515647888,
      0.9999504089355469,
      0.9999721646308899,
      0.9999634623527527,
      0.9999606013298035,
      0.9999317526817322,
      0.9996430277824402,
      0.9981846809387207,
      0.998617947101593,
      0.9995211958885193,
      0.9989742636680603,
      0.9993645548820496,
      0.9988924264907837,
      0.998561680316925,
      0.9995450377464294,
      0.9997180104255676,
      0.9998987317085266,
      0.9999545216560364,
      0.9999554753303528,
      0.9999375939369202,
      0.9998874664306641,
      0.9999650120735168,
      0.9999701976776123,
      0.9999073147773743,
      0.9998777508735657,
      0.9999597668647766,
      0.9999655485153198,
      0.9999805688858032,
      0.9999576210975647,
      0.9999687671661377,
      0.9999825358390808,
      0.9999709129333496,
      0.9999675154685974,
      0.9999462962150574,
      0.9998424649238586,
      0.9983148574829102,
      0.9988316893577576,
      0.9997809529304504,
      0.999215841293335,
      0.9994916915893555,
      0.9981459975242615,
      0.9984591007232666,
      0.9996652603149414,
      0.9998882412910461,
      0.9999631643295288,
      0.9999696016311646,
      0.9999642372131348,
      0.9999670386314392,
      0.9999850988388062,
      0.9999585151672363,
      0.9999505877494812,
      0.9999865293502808,
      0.9999787211418152,
      0.9999610185623169,
      0.9999426603317261,
      0.9999678134918213,
      0.9999743103981018,
      0.9999764561653137,
      0.9999350309371948,
      0.9999093413352966,
      0.9993458390235901,
      0.9969581961631775,
      0.994737446308136,
      0.9957505464553833,
      0.9948792457580566,
      0.9939183592796326,
      0.9959993958473206,
      0.9977602958679199,
      0.9995250105857849,
      0.9996768236160278,
      0.9986425042152405,
      0.9990571737289429,
      0.9967830181121826,
      0.9953476190567017,
      0.998853325843811,
      0.9989916682243347,
      0.9999256730079651,
      0.9999573230743408,
      0.9999646544456482,
      0.9999691843986511,
      0.9999681711196899,
      0.9999575018882751,
      0.9999732375144958,
      0.9999330043792725,
      0.9999632835388184,
      0.9999734163284302,
      0.9999682903289795,
      0.9999709725379944,
      0.9999474883079529,
      0.9999343156814575,
      0.9998217225074768,
      0.9993296265602112,
      0.9994592666625977,
      0.9993579983711243,
      0.9980315566062927,
      0.9982814788818359,
      0.9954290986061096,
      0.9918913841247559,
      0.9967406392097473,
      0.9959427714347839,
      0.9997177720069885,
      0.999934196472168,
      0.9999664425849915,
      0.9999699592590332,
      0.9999648332595825,
      0.999966025352478,
      0.9999540448188782,
      0.9999665021896362,
      0.9999450445175171,
      0.9999538064002991,
      0.9999338388442993,
      0.9999547004699707,
      0.9999774098396301,
      0.9999635815620422,
      0.9999213218688965,
      0.9998951554298401,
      0.9998711347579956,
      0.9994732737541199,
      0.998289942741394,
      0.9988461136817932,
      0.9970575571060181,
      0.9975167512893677,
      0.9948725700378418,
      0.9929858446121216,
      0.9967066049575806,
      0.9989398121833801,
      0.9996791481971741,
      0.9967343807220459,
      0.9953105449676514,
      0.9985030293464661,
      0.9991364479064941,
      0.9996758699417114
    ],
    [
      0.9798682928085327,
      0.9853432774543762,
      0.9862237572669983,
      0.9895588159561157,
      0.9894896149635315,
      0.9907332062721252,
      0.9918597936630249,
      0.9923163652420044,
      0.9914422035217285,
      0.9917449951171875,
      0.9929585456848145,
      0.9912662506103516,
      0.9915140867233276,
      0.9917064309120178,
      0.9914681315422058,
      0.9907174110412598,
      0.9915589690208435,
      0.9921028017997742,
      0.9912189841270447,
      0.9921587705612183,
      0.9917305111885071,
      0.9932123422622681,
      0.9913893938064575,
      0.9921050071716309,
      0.9919552803039551,
      0.9927978515625,
      0.9924455881118774,
      0.9926942586898804,
      0.9916809797286987,
      0.9946883320808411,
      0.9923332929611206,
      0.9928954243659973,
      0.9899610280990601,
      0.9911902546882629,
      0.9924682974815369,
      0.9918276071548462,
      0.9914479851722717,
      0.9919835329055786,
      0.9918469190597534,
      0.9914825558662415,
      0.9929531812667847,
      0.9914501309394836,
      0.9912018179893494,
      0.9928650856018066,
      0.992657482624054,
      0.9907389283180237,
      0.9910221099853516,
      0.9919764995574951,
      0.9911686182022095,
      0.9908477067947388,
      0.9911380410194397,
      0.9909569025039673,
      0.9904593229293823,
      0.9903900027275085,
      0.9889905452728271,
      0.9888015389442444,
      0.9887688755989075,
      0.9872629046440125,
      0.9849879145622253,
      0.9835051894187927,
      0.9828026294708252,
      0.9654715061187744,
      0.9997662305831909,
      0.9998807311058044,
      0.9999270439147949,
      0.9995545148849487,
      0.9991140961647034,
      0.9992426037788391,
      0.9987342357635498,
      0.999553382396698,
      0.9993447661399841,
      0.9996067881584167,
      0.9998904466629028,
      0.9999583959579468,
      0.9999161958694458,
      0.9999222755432129,
      0.9999517202377319,
      0.9999394416809082,
      0.9999412298202515,
      0.9999658465385437,
      0.9999380707740784,
      0.9999505281448364,
      0.9999725818634033,
      0.9999635219573975,
      0.9999619126319885,
      0.9999422430992126,
      0.9997425675392151,
      0.9988484978675842,
      0.9993165135383606,
      0.9997379779815674,
      0.9994719624519348,
      0.9996657967567444,
      0.9994813799858093,
      0.9993261694908142,
      0.9997208118438721,
      0.9998126029968262,
      0.9999080896377563,
      0.9999576807022095,
      0.9999562501907349,
      0.999937891960144,
      0.9998875856399536,
      0.9999650716781616,
      0.9999702572822571,
      0.9999078512191772,
      0.9998790621757507,
      0.9999603629112244,
      0.9999661445617676,
      0.9999809265136719,
      0.999958336353302,
      0.9999690055847168,
      0.9999825358390808,
      0.9999706745147705,
      0.9999675154685974,
      0.9999533295631409,
      0.9998844861984253,
      0.9990339875221252,
      0.9994505643844604,
      0.9998633861541748,
      0.9995822310447693,
      0.9997283220291138,
      0.9990401268005371,
      0.9991524815559387,
      0.999815046787262,
      0.9999198317527771,
      0.9999659061431885,
      0.9999706745147705,
      0.999964714050293,
      0.999966025352478,
      0.9999849796295166,
      0.9999589920043945,
      0.9999516010284424,
      0.9999868869781494,
      0.9999794960021973,
      0.999961793422699,
      0.9999434947967529,
      0.9999677538871765,
      0.9999741315841675,
      0.9999762773513794,
      0.9999409317970276,
      0.9999247789382935,
      0.9996604919433594,
      0.9981634616851807,
      0.9971305727958679,
      0.99811190366745,
      0.997201144695282,
      0.9968554973602295,
      0.9980944395065308,
      0.9990405440330505,
      0.9997885227203369,
      0.9998397827148438,
      0.9993571043014526,
      0.9995056986808777,
      0.9983644485473633,
      0.9978312253952026,
      0.9994518160820007,
      0.9995331168174744,
      0.9999430179595947,
      0.9999597668647766,
      0.9999663829803467,
      0.999968409538269,
      0.9999675154685974,
      0.9999569058418274,
      0.9999736547470093,
      0.9999339580535889,
      0.9999638199806213,
      0.9999735355377197,
      0.999968409538269,
      0.9999709129333496,
      0.9999516606330872,
      0.9999398589134216,
      0.9998785853385925,
      0.9997013807296753,
      0.9997750520706177,
      0.9997117519378662,
      0.9991559386253357,
      0.9991766214370728,
      0.9980153441429138,
      0.9962392449378967,
      0.9984762072563171,
      0.9981309771537781,
      0.9998469948768616,
      0.9999475479125977,
      0.9999711513519287,
      0.9999709129333496,
      0.9999673962593079,
      0.9999675750732422,
      0.9999542832374573,
      0.999966561794281,
      0.9999451041221619,
      0.9999558925628662,
      0.9999368190765381,
      0.9999553561210632,
      0.9999780654907227,
      0.9999669790267944,
      0.9999243021011353,
      0.9999083876609802,
      0.9998969435691833,
      0.9996336102485657,
      0.9992266297340393,
      0.9994884729385376,
      0.9985610246658325,
      0.9987168908119202,
      0.997596263885498,
      0.9967960715293884,
      0.9985014796257019,
      0.9995695948600769,
      0.9998157024383545,
      0.9984444379806519,
      0.9974043965339661,
      0.9990822672843933,
      0.999421238899231,
      0.9997315406799316
    ],
    [
      0.9841629266738892,
      0.9880268573760986,
      0.9892221689224243,
      0.9925062656402588,
      0.991775631904602,
      0.992886483669281,
      0.9942116737365723,
      0.9947609305381775,
      0.9939751625061035,
      0.9934481978416443,
      0.9951832890510559,
      0.9936853051185608,
      0.9941769242286682,
      0.9941530823707581,
      0.9944412112236023,
      0.9938070178031921,
      0.9942544102668762,
      0.994993269443512,
      0.9946637153625488,
      0.9952007532119751,
      0.9947543144226074,
      0.9958405494689941,
      0.9944697618484497,
      0.9951065182685852,
      0.9947749972343445,
      0.9953374862670898,
      0.9948453307151794,
      0.9948713183403015,
      0.9940646886825562,
      0.996536910533905,
      0.9947628378868103,
      0.9948911666870117,
      0.9929690361022949,
      0.9937921762466431,
      0.9951512813568115,
      0.994010865688324,
      0.9939721822738647,
      0.9948287606239319,
      0.9943209290504456,
      0.9937517046928406,
      0.9952495694160461,
      0.9943314790725708,
      0.9936662316322327,
      0.9947546720504761,
      0.9951015114784241,
      0.9931766390800476,
      0.9932765960693359,
      0.9944517016410828,
      0.993829607963562,
      0.9931036233901978,
      0.9929759502410889,
      0.9931167960166931,
      0.9925810098648071,
      0.9923883080482483,
      0.9910197257995605,
      0.9911871552467346,
      0.9912576079368591,
      0.9893466234207153,
      0.9876577258110046,
      0.9865740537643433,
      0.9855257868766785,
      0.968963623046875,
      0.9997664093971252,
      0.9998841881752014,
      0.9999335408210754,
      0.9996782541275024,
      0.999459981918335,
      0.9995391368865967,
      0.9991952180862427,
      0.9996874332427979,
      0.9995834827423096,
      0.9997047781944275,
      0.9999001026153564,
      0.9999600648880005,
      0.9999160766601562,
      0.9999244809150696,
      0.9999525547027588,
      0.9999388456344604,
      0.9999416470527649,
      0.9999665021896362,
      0.9999379515647888,
      0.9999505877494812,
      0.9999730587005615,
      0.9999635219573975,
      0.9999628067016602,
      0.9999493360519409,
      0.9998040795326233,
      0.9993044137954712,
      0.999649167060852,
      0.99983811378479,
      0.9997156262397766,
      0.9998024702072144,
      0.9997052550315857,
      0.9996184706687927,
      0.9998167753219604,
      0.999872624874115,
      0.9999145865440369,
      0.9999600648880005,
      0.9999567270278931,
      0.9999380111694336,
      0.9998871684074402,
      0.9999650716781616,
      0.9999701976776123,
      0.9999081492424011,
      0.9998799562454224,
      0.9999606609344482,
      0.9999665021896362,
      0.999981164932251,
      0.9999588131904602,
      0.9999691843986511,
      0.9999825358390808,
      0.9999703764915466,
      0.9999675750732422,
      0.9999581575393677,
      0.9999128580093384,
      0.9994713068008423,
      0.9997175931930542,
      0.9999035000801086,
      0.9997868537902832,
      0.9998385906219482,
      0.9995157718658447,
      0.999539852142334,
      0.9998878836631775,
      0.999940037727356,
      0.9999682307243347,
      0.9999714493751526,
      0.9999648332595825,
      0.9999651312828064,
      0.999984860420227,
      0.9999591112136841,
      0.9999521374702454,
      0.9999868869781494,
      0.9999794960021973,
      0.9999619722366333,
      0.9999436140060425,
      0.9999675750732422,
      0.9999744892120361,
      0.9999759197235107,
      0.9999445080757141,
      0.9999349117279053,
      0.9998016953468323,
      0.9989588856697083,
      0.9983502626419067,
      0.9989625811576843,
      0.9982845783233643,
      0.9982383251190186,
      0.9989192485809326,
      0.9994873404502869,
      0.9998648762702942,
      0.9998956918716431,
      0.9996345639228821,
      0.9997397661209106,
      0.9990860223770142,
      0.998883068561554,
      0.9997143149375916,
      0.9997492432594299,
      0.9999525547027588,
      0.9999631643295288,
      0.9999673962593079,
      0.9999673962593079,
      0.9999669194221497,
      0.9999562501907349,
      0.999973475933075,
      0.999936044216156,
      0.9999639987945557,
      0.9999735951423645,
      0.9999682903289795,
      0.999970555305481,
      0.9999533891677856,
      0.9999427795410156,
      0.9999032020568848,
      0.9998262524604797,
      0.9998636841773987,
      0.9998217225074768,
      0.9995607137680054,
      0.9995644092559814,
      0.9990468621253967,
      0.9981414079666138,
      0.9992080926895142,
      0.9990146160125732,
      0.9999030828475952,
      0.9999550580978394,
      0.9999722838401794,
      0.9999706745147705,
      0.9999685287475586,
      0.9999679327011108,
      0.9999532103538513,
      0.9999664425849915,
      0.9999454617500305,
      0.9999572038650513,
      0.999938428401947,
      0.9999558329582214,
      0.999978244304657,
      0.9999685883522034,
      0.9999246597290039,
      0.9999155402183533,
      0.9999110102653503,
      0.9997155070304871,
      0.9996031522750854,
      0.9997255802154541,
      0.9991835951805115,
      0.9993299841880798,
      0.9987668395042419,
      0.9984456300735474,
      0.999268114566803,
      0.9997787475585938,
      0.999873697757721,
      0.9991955757141113,
      0.9985107779502869,
      0.999372661113739,
      0.9995874166488647,
      0.9997650384902954
    ]
  ],
  "rfd_device": "NVIDIA A30",
  "rfd_time": 61,
  "rfd_con_ref_pdb_idx": [],
  "rfd_con_hal_pdb_idx": [],
  "rfd_con_ref_idx0": [],
  "rfd_con_hal_idx0": [],
  "rfd_complex_con_ref_pdb_idx": "[('E', 6), ('E', 7), ('E', 8), ('E', 9), ('E', 10), ('E', 11), ('E', 12), ('E', 13), ('E', 14), ('E', 15), ('E', 16), ('E', 17), ('E', 18), ('E', 19), ('E', 20), ('E', 21), ('E', 22), ('E', 23), ('E', 24), ('E', 25), ('E', 26), ('E', 27), ('E', 28), ('E', 29), ('E', 30), ('E', 31), ('E', 32), ('E', 33), ('E', 34), ('E', 35), ('E', 36), ('E', 37), ('E', 38), ('E', 39), ('E', 40), ('E', 41), ('E', 42), ('E', 43), ('E', 44), ('E', 45), ('E', 46), ('E', 47), ('E', 48), ('E', 49), ('E', 50), ('E', 51), ('E', 52), ('E', 53), ('E', 54), ('E', 55), ('E', 56), ('E', 57), ('E', 58), ('E', 59), ('E', 60), ('E', 61), ('E', 62), ('E', 63), ('E', 64), ('E', 65), ('E', 66), ('E', 67), ('E', 68), ('E', 69), ('E', 70), ('E', 71), ('E', 72), ('E', 73), ('E', 74), ('E', 75), ('E', 76), ('E', 77), ('E', 78), ('E', 79), ('E', 80), ('E', 81), ('E', 82), ('E', 83), ('E', 84), ('E', 85), ('E', 86), ('E', 87), ('E', 88), ('E', 89), ('E', 90), ('E', 91), ('E', 92), ('E', 93), ('E', 94), ('E', 95), ('E', 96), ('E', 97), ('E', 98), ('E', 99), ('E', 100), ('E', 101), ('E', 102), ('E', 103), ('E', 104), ('E', 105), ('E', 106), ('E', 107), ('E', 108), ('E', 109), ('E', 110), ('E', 111), ('E', 112), ('E', 113), ('E', 114), ('E', 115), ('E', 116), ('E', 117), ('E', 118), ('E', 119), ('E', 120), ('E', 121), ('E', 122), ('E', 123), ('E', 124), ('E', 125), ('E', 126), ('E', 127), ('E', 128), ('E', 129), ('E', 130), ('E', 131), ('E', 132), ('E', 133), ('E', 134), ('E', 135), ('E', 136), ('E', 137), ('E', 138), ('E', 139), ('E', 140), ('E', 141), ('E', 142), ('E', 143), ('E', 144), ('E', 145), ('E', 146), ('E', 147), ('E', 148), ('E', 149), ('E', 150), ('E', 151), ('E', 152), ('E', 153), ('E', 154), ('E', 155)]",
  "rfd_complex_con_hal_pdb_idx": "[('B', 63), ('B', 64), ('B', 65), ('B', 66), ('B', 67), ('B', 68), ('B', 69), ('B', 70), ('B', 71), ('B', 72), ('B', 73), ('B', 74), ('B', 75), ('B', 76), ('B', 77), ('B', 78), ('B', 79), ('B', 80), ('B', 81), ('B', 82), ('B', 83), ('B', 84), ('B', 85), ('B', 86), ('B', 87), ('B', 88), ('B', 89), ('B', 90), ('B', 91), ('B', 92), ('B', 93), ('B', 94), ('B', 95), ('B', 96), ('B', 97), ('B', 98), ('B', 99), ('B', 100), ('B', 101), ('B', 102), ('B', 103), ('B', 104), ('B', 105), ('B', 106), ('B', 107), ('B', 108), ('B', 109), ('B', 110), ('B', 111), ('B', 112), ('B', 113), ('B', 114), ('B', 115), ('B', 116), ('B', 117), ('B', 118), ('B', 119), ('B', 120), ('B', 121), ('B', 122), ('B', 123), ('B', 124), ('B', 125), ('B', 126), ('B', 127), ('B', 128), ('B', 129), ('B', 130), ('B', 131), ('B', 132), ('B', 133), ('B', 134), ('B', 135), ('B', 136), ('B', 137), ('B', 138), ('B', 139), ('B', 140), ('B', 141), ('B', 142), ('B', 143), ('B', 144), ('B', 145), ('B', 146), ('B', 147), ('B', 148), ('B', 149), ('B', 150), ('B', 151), ('B', 152), ('B', 153), ('B', 154), ('B', 155), ('B', 156), ('B', 157), ('B', 158), ('B', 159), ('B', 160), ('B', 161), ('B', 162), ('B', 163), ('B', 164), ('B', 165), ('B', 166), ('B', 167), ('B', 168), ('B', 169), ('B', 170), ('B', 171), ('B', 172), ('B', 173), ('B', 174), ('B', 175), ('B', 176), ('B', 177), ('B', 178), ('B', 179), ('B', 180), ('B', 181), ('B', 182), ('B', 183), ('B', 184), ('B', 185), ('B', 186), ('B', 187), ('B', 188), ('B', 189), ('B', 190), ('B', 191), ('B', 192), ('B', 193), ('B', 194), ('B', 195), ('B', 196), ('B', 197), ('B', 198), ('B', 199), ('B', 200), ('B', 201), ('B', 202), ('B', 203), ('B', 204), ('B', 205), ('B', 206), ('B', 207), ('B', 208), ('B', 209), ('B', 210), ('B', 211), ('B', 212)]",
  "rfd_receptor_con_ref_pdb_idx": "[('E', 6), ('E', 7), ('E', 8), ('E', 9), ('E', 10), ('E', 11), ('E', 12), ('E', 13), ('E', 14), ('E', 15), ('E', 16), ('E', 17), ('E', 18), ('E', 19), ('E', 20), ('E', 21), ('E', 22), ('E', 23), ('E', 24), ('E', 25), ('E', 26), ('E', 27), ('E', 28), ('E', 29), ('E', 30), ('E', 31), ('E', 32), ('E', 33), ('E', 34), ('E', 35), ('E', 36), ('E', 37), ('E', 38), ('E', 39), ('E', 40), ('E', 41), ('E', 42), ('E', 43), ('E', 44), ('E', 45), ('E', 46), ('E', 47), ('E', 48), ('E', 49), ('E', 50), ('E', 51), ('E', 52), ('E', 53), ('E', 54), ('E', 55), ('E', 56), ('E', 57), ('E', 58), ('E', 59), ('E', 60), ('E', 61), ('E', 62), ('E', 63), ('E', 64), ('E', 65), ('E', 66), ('E', 67), ('E', 68), ('E', 69), ('E', 70), ('E', 71), ('E', 72), ('E', 73), ('E', 74), ('E', 75), ('E', 76), ('E', 77), ('E', 78), ('E', 79), ('E', 80), ('E', 81), ('E', 82), ('E', 83), ('E', 84), ('E', 85), ('E', 86), ('E', 87), ('E', 88), ('E', 89), ('E', 90), ('E', 91), ('E', 92), ('E', 93), ('E', 94), ('E', 95), ('E', 96), ('E', 97), ('E', 98), ('E', 99), ('E', 100), ('E', 101), ('E', 102), ('E', 103), ('E', 104), ('E', 105), ('E', 106), ('E', 107), ('E', 108), ('E', 109), ('E', 110), ('E', 111), ('E', 112), ('E', 113), ('E', 114), ('E', 115), ('E', 116), ('E', 117), ('E', 118), ('E', 119), ('E', 120), ('E', 121), ('E', 122), ('E', 123), ('E', 124), ('E', 125), ('E', 126), ('E', 127), ('E', 128), ('E', 129), ('E', 130), ('E', 131), ('E', 132), ('E', 133), ('E', 134), ('E', 135), ('E', 136), ('E', 137), ('E', 138), ('E', 139), ('E', 140), ('E', 141), ('E', 142), ('E', 143), ('E', 144), ('E', 145), ('E', 146), ('E', 147), ('E', 148), ('E', 149), ('E', 150), ('E', 151), ('E', 152), ('E', 153), ('E', 154), ('E', 155)]",
  "rfd_receptor_con_hal_pdb_idx": "[('B', 63), ('B', 64), ('B', 65), ('B', 66), ('B', 67), ('B', 68), ('B', 69), ('B', 70), ('B', 71), ('B', 72), ('B', 73), ('B', 74), ('B', 75), ('B', 76), ('B', 77), ('B', 78), ('B', 79), ('B', 80), ('B', 81), ('B', 82), ('B', 83), ('B', 84), ('B', 85), ('B', 86), ('B', 87), ('B', 88), ('B', 89), ('B', 90), ('B', 91), ('B', 92), ('B', 93), ('B', 94), ('B', 95), ('B', 96), ('B', 97), ('B', 98), ('B', 99), ('B', 100), ('B', 101), ('B', 102), ('B', 103), ('B', 104), ('B', 105), ('B', 106), ('B', 107), ('B', 108), ('B', 109), ('B', 110), ('B', 111), ('B', 112), ('B', 113), ('B', 114), ('B', 115), ('B', 116), ('B', 117), ('B', 118), ('B', 119), ('B', 120), ('B', 121), ('B', 122), ('B', 123), ('B', 124), ('B', 125), ('B', 126), ('B', 127), ('B', 128), ('B', 129), ('B', 130), ('B', 131), ('B', 132), ('B', 133), ('B', 134), ('B', 135), ('B', 136), ('B', 137), ('B', 138), ('B', 139), ('B', 140), ('B', 141), ('B', 142), ('B', 143), ('B', 144), ('B', 145), ('B', 146), ('B', 147), ('B', 148), ('B', 149), ('B', 150), ('B', 151), ('B', 152), ('B', 153), ('B', 154), ('B', 155), ('B', 156), ('B', 157), ('B', 158), ('B', 159), ('B', 160), ('B', 161), ('B', 162), ('B', 163), ('B', 164), ('B', 165), ('B', 166), ('B', 167), ('B', 168), ('B', 169), ('B', 170), ('B', 171), ('B', 172), ('B', 173), ('B', 174), ('B', 175), ('B', 176), ('B', 177), ('B', 178), ('B', 179), ('B', 180), ('B', 181), ('B', 182), ('B', 183), ('B', 184), ('B', 185), ('B', 186), ('B', 187), ('B', 188), ('B', 189), ('B', 190), ('B', 191), ('B', 192), ('B', 193), ('B', 194), ('B', 195), ('B', 196), ('B', 197), ('B', 198), ('B', 199), ('B', 200), ('B', 201), ('B', 202), ('B', 203), ('B', 204), ('B', 205), ('B', 206), ('B', 207), ('B', 208), ('B', 209), ('B', 210), ('B', 211), ('B', 212)]",
  "rfd_complex_con_ref_idx0": [
    0,
    1,
    2,
    3,
    4,
    5,
    6,
    7,
    8,
    9,
    10,
    11,
    12,
    13,
    14,
    15,
    16,
    17,
    18,
    19,
    20,
    21,
    22,
    23,
    24,
    25,
    26,
    27,
    28,
    29,
    30,
    31,
    32,
    33,
    34,
    35,
    36,
    37,
    38,
    39,
    40,
    41,
    42,
    43,
    44,
    45,
    46,
    47,
    48,
    49,
    50,
    51,
    52,
    53,
    54,
    55,
    56,
    57,
    58,
    59,
    60,
    61,
    62,
    63,
    64,
    65,
    66,
    67,
    68,
    69,
    70,
    71,
    72,
    73,
    74,
    75,
    76,
    77,
    78,
    79,
    80,
    81,
    82,
    83,
    84,
    85,
    86,
    87,
    88,
    89,
    90,
    91,
    92,
    93,
    94,
    95,
    96,
    97,
    98,
    99,
    100,
    101,
    102,
    103,
    104,
    105,
    106,
    107,
    108,
    109,
    110,
    111,
    112,
    113,
    114,
    115,
    116,
    117,
    118,
    119,
    120,
    121,
    122,
    123,
    124,
    125,
    126,
    127,
    128,
    129,
    130,
    131,
    132,
    133,
    134,
    135,
    136,
    137,
    138,
    139,
    140,
    141,
    142,
    143,
    144,
    145,
    146,
    147,
    148,
    149
  ],
  "rfd_complex_con_hal_idx0": [
    62,
    63,
    64,
    65,
    66,
    67,
    68,
    69,
    70,
    71,
    72,
    73,
    74,
    75,
    76,
    77,
    78,
    79,
    80,
    81,
    82,
    83,
    84,
    85,
    86,
    87,
    88,
    89,
    90,
    91,
    92,
    93,
    94,
    95,
    96,
    97,
    98,
    99,
    100,
    101,
    102,
    103,
    104,
    105,
    106,
    107,
    108,
    109,
    110,
    111,
    112,
    113,
    114,
    115,
    116,
    117,
    118,
    119,
    120,
    121,
    122,
    123,
    124,
    125,
    126,
    127,
    128,
    129,
    130,
    131,
    132,
    133,
    134,
    135,
    136,
    137,
    138,
    139,
    140,
    141,
    142,
    143,
    144,
    145,
    146,
    147,
    148,
    149,
    150,
    151,
    152,
    153,
    154,
    155,
    156,
    157,
    158,
    159,
    160,
    161,
    162,
    163,
    164,
    165,
    166,
    167,
    168,
    169,
    170,
    171,
    172,
    173,
    174,
    175,
    176,
    177,
    178,
    179,
    180,
    181,
    182,
    183,
    184,
    185,
    186,
    187,
    188,
    189,
    190,
    191,
    192,
    193,
    194,
    195,
    196,
    197,
    198,
    199,
    200,
    201,
    202,
    203,
    204,
    205,
    206,
    207,
    208,
    209,
    210,
    211
  ],
  "rfd_receptor_con_ref_idx0": [
    0,
    1,
    2,
    3,
    4,
    5,
    6,
    7,
    8,
    9,
    10,
    11,
    12,
    13,
    14,
    15,
    16,
    17,
    18,
    19,
    20,
    21,
    22,
    23,
    24,
    25,
    26,
    27,
    28,
    29,
    30,
    31,
    32,
    33,
    34,
    35,
    36,
    37,
    38,
    39,
    40,
    41,
    42,
    43,
    44,
    45,
    46,
    47,
    48,
    49,
    50,
    51,
    52,
    53,
    54,
    55,
    56,
    57,
    58,
    59,
    60,
    61,
    62,
    63,
    64,
    65,
    66,
    67,
    68,
    69,
    70,
    71,
    72,
    73,
    74,
    75,
    76,
    77,
    78,
    79,
    80,
    81,
    82,
    83,
    84,
    85,
    86,
    87,
    88,
    89,
    90,
    91,
    92,
    93,
    94,
    95,
    96,
    97,
    98,
    99,
    100,
    101,
    102,
    103,
    104,
    105,
    106,
    107,
    108,
    109,
    110,
    111,
    112,
    113,
    114,
    115,
    116,
    117,
    118,
    119,
    120,
    121,
    122,
    123,
    124,
    125,
    126,
    127,
    128,
    129,
    130,
    131,
    132,
    133,
    134,
    135,
    136,
    137,
    138,
    139,
    140,
    141,
    142,
    143,
    144,
    145,
    146,
    147,
    148,
    149
  ],
  "rfd_receptor_con_hal_idx0": [
    0,
    1,
    2,
    3,
    4,
    5,
    6,
    7,
    8,
    9,
    10,
    11,
    12,
    13,
    14,
    15,
    16,
    17,
    18,
    19,
    20,
    21,
    22,
    23,
    24,
    25,
    26,
    27,
    28,
    29,
    30,
    31,
    32,
    33,
    34,
    35,
    36,
    37,
    38,
    39,
    40,
    41,
    42,
    43,
    44,
    45,
    46,
    47,
    48,
    49,
    50,
    51,
    52,
    53,
    54,
    55,
    56,
    57,
    58,
    59,
    60,
    61,
    62,
    63,
    64,
    65,
    66,
    67,
    68,
    69,
    70,
    71,
    72,
    73,
    74,
    75,
    76,
    77,
    78,
    79,
    80,
    81,
    82,
    83,
    84,
    85,
    86,
    87,
    88,
    89,
    90,
    91,
    92,
    93,
    94,
    95,
    96,
    97,
    98,
    99,
    100,
    101,
    102,
    103,
    104,
    105,
    106,
    107,
    108,
    109,
    110,
    111,
    112,
    113,
    114,
    115,
    116,
    117,
    118,
    119,
    120,
    121,
    122,
    123,
    124,
    125,
    126,
    127,
    128,
    129,
    130,
    131,
    132,
    133,
    134,
    135,
    136,
    137,
    138,
    139,
    140,
    141,
    142,
    143,
    144,
    145,
    146,
    147,
    148,
    149
  ],
  "rfd_inpaint_str": [
    false,
    false,
    false,
    false,
    false,
    false,
    false,
    false,
    false,
    false,
    false,
    false,
    false,
    false,
    false,
    false,
    false,
    false,
    false,
    false,
    false,
    false,
    false,
    false,
    false,
    false,
    false,
    false,
    false,
    false,
    false,
    false,
    false,
    false,
    false,
    false,
    false,
    false,
    false,
    false,
    false,
    false,
    false,
    false,
    false,
    false,
    false,
    false,
    false,
    false,
    false,
    false,
    false,
    false,
    false,
    false,
    false,
    false,
    false,
    false,
    false,
    false,
    true,
    true,
    true,
    true,
    true,
    true,
    true,
    true,
    true,
    true,
    true,
    true,
    true,
    true,
    true,
    true,
    true,
    true,
    true,
    true,
    true,
    true,
    true,
    true,
    true,
    true,
    true,
    true,
    true,
    true,
    true,
    true,
    true,
    true,
    true,
    true,
    true,
    true,
    true,
    true,
    true,
    true,
    true,
    true,
    true,
    true,
    true,
    true,
    true,
    true,
    true,
    true,
    true,
    true,
    true,
    true,
    true,
    true,
    true,
    true,
    true,
    true,
    true,
    true,
    true,
    true,
    true,
    true,
    true,
    true,
    true,
    true,
    true,
    true,
    true,
    true,
    true,
    true,
    true,
    true,
    true,
    true,
    true,
    true,
    true,
    true,
    true,
    true,
    true,
    true,
    true,
    true,
    true,
    true,
    true,
    true,
    true,
    true,
    true,
    true,
    true,
    true,
    true,
    true,
    true,
    true,
    true,
    true,
    true,
    true,
    true,
    true,
    true,
    true,
    true,
    true,
    true,
    true,
    true,
    true,
    true,
    true,
    true,
    true,
    true,
    true,
    true,
    true,
    true,
    true,
    true,
    true,
    true,
    true,
    true,
    true,
    true,
    true,
    true,
    true,
    true,
    true,
    true,
    true,
    true,
    true,
    true,
    true,
    true,
    true
  ],
  "rfd_inpaint_seq": [
    false,
    false,
    false,
    false,
    false,
    false,
    false,
    false,
    false,
    false,
    false,
    false,
    false,
    false,
    false,
    false,
    false,
    false,
    false,
    false,
    false,
    false,
    false,
    false,
    false,
    false,
    false,
    false,
    false,
    false,
    false,
    false,
    false,
    false,
    false,
    false,
    false,
    false,
    false,
    false,
    false,
    false,
    false,
    false,
    false,
    false,
    false,
    false,
    false,
    false,
    false,
    false,
    false,
    false,
    false,
    false,
    false,
    false,
    false,
    false,
    false,
    false,
    true,
    true,
    true,
    true,
    true,
    true,
    true,
    true,
    true,
    true,
    true,
    true,
    true,
    true,
    true,
    true,
    true,
    true,
    true,
    true,
    true,
    true,
    true,
    true,
    true,
    true,
    true,
    true,
    true,
    true,
    true,
    true,
    true,
    true,
    true,
    true,
    true,
    true,
    true,
    true,
    true,
    true,
    true,
    true,
    true,
    true,
    true,
    true,
    true,
    true,
    true,
    true,
    true,
    true,
    true,
    true,
    true,
    true,
    true,
    true,
    true,
    true,
    true,
    true,
    true,
    true,
    true,
    true,
    true,
    true,
    true,
    true,
    true,
    true,
    true,
    true,
    true,
    true,
    true,
    true,
    true,
    true,
    true,
    true,
    true,
    true,
    true,
    true,
    true,
    true,
    true,
    true,
    true,
    true,
    true,
    true,
    true,
    true,
    true,
    true,
    true,
    true,
    true,
    true,
    true,
    true,
    true,
    true,
    true,
    true,
    true,
    true,
    true,
    true,
    true,
    true,
    true,
    true,
    true,
    true,
    true,
    true,
    true,
    true,
    true,
    true,
    true,
    true,
    true,
    true,
    true,
    true,
    true,
    true,
    true,
    true,
    true,
    true,
    true,
    true,
    true,
    true,
    true,
    true,
    true,
    true,
    true,
    true,
    true,
    true
  ],
  "rfd_sampled_mask": [
    "E6-155/0",
    "62-62"
  ],
  "rfd_mask_1d": [
    false,
    false,
    false,
    false,
    false,
    false,
    false,
    false,
    false,
    false,
    false,
    false,
    false,
    false,
    false,
    false,
    false,
    false,
    false,
    false,
    false,
    false,
    false,
    false,
    false,
    false,
    false,
    false,
    false,
    false,
    false,
    false,
    false,
    false,
    false,
    false,
    false,
    false,
    false,
    false,
    false,
    false,
    false,
    false,
    false,
    false,
    false,
    false,
    false,
    false,
    false,
    false,
    false,
    false,
    false,
    false,
    false,
    false,
    false,
    false,
    false,
    false,
    true,
    true,
    true,
    true,
    true,
    true,
    true,
    true,
    true,
    true,
    true,
    true,
    true,
    true,
    true,
    true,
    true,
    true,
    true,
    true,
    true,
    true,
    true,
    true,
    true,
    true,
    true,
    true,
    true,
    true,
    true,
    true,
    true,
    true,
    true,
    true,
    true,
    true,
    true,
    true,
    true,
    true,
    true,
    true,
    true,
    true,
    true,
    true,
    true,
    true,
    true,
    true,
    true,
    true,
    true,
    true,
    true,
    true,
    true,
    true,
    true,
    true,
    true,
    true,
    true,
    true,
    true,
    true,
    true,
    true,
    true,
    true,
    true,
    true,
    true,
    true,
    true,
    true,
    true,
    true,
    true,
    true,
    true,
    true,
    true,
    true,
    true,
    true,
    true,
    true,
    true,
    true,
    true,
    true,
    true,
    true,
    true,
    true,
    true,
    true,
    true,
    true,
    true,
    true,
    true,
    true,
    true,
    true,
    true,
    true,
    true,
    true,
    true,
    true,
    true,
    true,
    true,
    true,
    true,
    true,
    true,
    true,
    true,
    true,
    true,
    true,
    true,
    true,
    true,
    true,
    true,
    true,
    true,
    true,
    true,
    true,
    true,
    true,
    true,
    true,
    true,
    true,
    true,
    true,
    true,
    true,
    true,
    true,
    true,
    true
  ]
}
```
