## Supplementary File 1 for "ProteinDJ: a high-performance and modular protein design pipeline": fold_40.json

```
{
  "fold_id": 40,
  "rfd_config": {
    "inference": {
      "input_pdb": "4zxb_ir.pdb",
      "num_designs": 25,
      "design_startnum": 25,
      "ckpt_override_path": null,
      "symmetry": null,
      "recenter": true,
      "radius": 10.0,
      "model_only_neighbors": false,
      "output_prefix": "./rfd_results/fold",
      "write_trajectory": false,
      "scaffold_guided": false,
      "model_runner": "SelfConditioning",
      "cautious": true,
      "align_motif": true,
      "symmetric_self_cond": true,
      "final_step": 1,
      "deterministic": false,
      "trb_save_ckpt_path": "/app/RFdiffusion/models/Complex_base_ckpt.pt",
      "schedule_directory_path": "/app/RFdiffusion/schedules",
      "model_directory_path": "/app/RFdiffusion/models"
    },
    "contigmap": {
      "contigs": [
        "E6-155/0 50-100"
      ],
      "inpaint_seq": null,
      "inpaint_str": null,
      "inpaint_str_helix": null,
      "inpaint_str_strand": null,
      "inpaint_str_loop": null,
      "provide_seq": null,
      "length": null
    },
    "model": {
      "n_extra_block": 4,
      "n_main_block": 32,
      "n_ref_block": 4,
      "d_msa": 256,
      "d_msa_full": 64,
      "d_pair": 128,
      "d_templ": 64,
      "n_head_msa": 8,
      "n_head_pair": 4,
      "n_head_templ": 4,
      "d_hidden": 32,
      "d_hidden_templ": 32,
      "p_drop": 0.15,
      "SE3_param_full": {
        "num_layers": 1,
        "num_channels": 32,
        "num_degrees": 2,
        "n_heads": 4,
        "div": 4,
        "l0_in_features": 8,
        "l0_out_features": 8,
        "l1_in_features": 3,
        "l1_out_features": 2,
        "num_edge_features": 32
      },
      "SE3_param_topk": {
        "num_layers": 1,
        "num_channels": 32,
        "num_degrees": 2,
        "n_heads": 4,
        "div": 4,
        "l0_in_features": 64,
        "l0_out_features": 64,
        "l1_in_features": 3,
        "l1_out_features": 2,
        "num_edge_features": 64
      },
      "freeze_track_motif": false,
      "use_motif_timestep": true
    },
    "diffuser": {
      "T": 50,
      "b_0": 0.01,
      "b_T": 0.07,
      "schedule_type": "linear",
      "so3_type": "igso3",
      "crd_scale": 0.25,
      "partial_T": null,
      "so3_schedule_type": "linear",
      "min_b": 1.5,
      "max_b": 2.5,
      "min_sigma": 0.02,
      "max_sigma": 1.5
    },
    "denoiser": {
      "noise_scale_ca": 0,
      "final_noise_scale_ca": 1,
      "ca_noise_schedule_type": "constant",
      "noise_scale_frame": 0,
      "final_noise_scale_frame": 1,
      "frame_noise_schedule_type": "constant"
    },
    "ppi": {
      "hotspot_res": [
        "E64",
        "E88",
        "E96"
      ]
    },
    "potentials": {
      "guiding_potentials": null,
      "guide_scale": 10,
      "guide_decay": "constant",
      "olig_inter_all": null,
      "olig_intra_all": null,
      "olig_custom_contact": null,
      "substrate": null
    },
    "contig_settings": {
      "ref_idx": null,
      "hal_idx": null,
      "idx_rf": null,
      "inpaint_seq_tensor": null
    },
    "preprocess": {
      "sidechain_input": false,
      "motif_sidechain_input": true,
      "d_t1d": 24,
      "d_t2d": 44,
      "prob_self_cond": 0.5,
      "str_self_cond": true,
      "predict_previous": false
    },
    "logging": {
      "inputs": false
    },
    "scaffoldguided": {
      "scaffoldguided": false,
      "target_pdb": false,
      "target_path": null,
      "scaffold_list": null,
      "scaffold_dir": null,
      "sampled_insertion": 0,
      "sampled_N": 0,
      "sampled_C": 0,
      "ss_mask": 0,
      "systematic": false,
      "target_ss": null,
      "target_adj": null,
      "mask_loops": true,
      "contig_crop": null
    }
  },
  "rfd_plddt": [
    [
      0.11720305681228638,
      0.12021801620721817,
      0.11521047353744507,
      0.11637090146541595,
      0.10896267741918564,
      0.09793859720230103,
      0.0962570309638977,
      0.0925995483994484,
      0.08830369263887405,
      0.08528114855289459,
      0.08443278074264526,
      0.07880601286888123,
      0.07736145704984665,
      0.07920675724744797,
      0.07465865463018417,
      0.07045751810073853,
      0.07366278767585754,
      0.07416033744812012,
      0.07024193555116653,
      0.07018060982227325,
      0.07090375572443008,
      0.06657247245311737,
      0.0665779784321785,
      0.06827354431152344,
      0.07045259326696396,
      0.07164262235164642,
      0.06777074933052063,
      0.07072821259498596,
      0.0718340128660202,
      0.06723158806562424,
      0.06758612394332886,
      0.06952014565467834,
      0.06783884763717651,
      0.06716214865446091,
      0.06545290350914001,
      0.06599906086921692,
      0.06782093644142151,
      0.06769630312919617,
      0.06757743656635284,
      0.06417796015739441,
      0.06479201465845108,
      0.06426982581615448,
      0.06324685364961624,
      0.0641503557562828,
      0.06453687697649002,
      0.06560563296079636,
      0.06264501810073853,
      0.06444902718067169,
      0.06431945413351059,
      0.06325706094503403,
      0.06440312415361404,
      0.06344130635261536,
      0.0637843981385231,
      0.059957630932331085,
      0.059570010751485825,
      0.06019100174307823,
      0.05846535041928291,
      0.05895373225212097,
      0.05982276797294617,
      0.06205916404724121,
      0.057815298438072205,
      0.059301845729351044,
      0.05977620184421539,
      0.06165805459022522,
      0.059564050287008286,
      0.05988878756761551,
      0.060485564172267914,
      0.06172848120331764,
      0.06312402337789536,
      0.06569292396306992,
      0.06685560941696167,
      0.07196308672428131,
      0.07291315495967865,
      0.07054474949836731,
      0.0751107931137085,
      0.07727368175983429,
      0.07233285158872604,
      0.07605546712875366,
      0.07651540637016296,
      0.07771657407283783,
      0.07820070534944534,
      0.08464270830154419,
      0.0857098400592804,
      0.08391614258289337,
      0.08649557828903198,
      0.08724260330200195,
      0.08753358572721481,
      0.08931230008602142,
      0.0876552015542984,
      0.09219233691692352,
      0.10043930262327194,
      0.10338243842124939,
      0.10575893521308899,
      0.10708537697792053,
      0.11138314753770828,
      0.11943883448839188,
      0.12157443165779114,
      0.1258586198091507,
      0.14186042547225952,
      0.12607772648334503,
      0.9803786873817444,
      0.9809017181396484,
      0.967928946018219,
      0.940173864364624,
      0.9140530824661255,
      0.8978779911994934,
      0.8675495982170105,
      0.8758938312530518,
      0.845831036567688,
      0.8519454002380371,
      0.9198545813560486,
      0.966006338596344,
      0.9591485857963562,
      0.9430479407310486,
      0.9791688919067383,
      0.9842255115509033,
      0.9779789447784424,
      0.9896323084831238,
      0.9902425408363342,
      0.9902868866920471,
      0.9926704168319702,
      0.9939380884170532,
      0.9924619197845459,
      0.9841019511222839,
      0.9644500017166138,
      0.9252884984016418,
      0.9010800123214722,
      0.9325851202011108,
      0.8917497396469116,
      0.908454418182373,
      0.8612632751464844,
      0.8200700879096985,
      0.8692448139190674,
      0.8550306558609009,
      0.9109181761741638,
      0.9592302441596985,
      0.9727840423583984,
      0.9886202216148376,
      0.9872168302536011,
      0.9908125400543213,
      0.9949859976768494,
      0.9940517544746399,
      0.9925806522369385,
      0.995867133140564,
      0.99744713306427,
      0.997821033000946,
      0.9963502287864685,
      0.9951949119567871,
      0.9973210692405701,
      0.9960694909095764,
      0.9957221150398254,
      0.9927900433540344,
      0.9796964526176453,
      0.9411128759384155,
      0.9256667494773865,
      0.9494898319244385,
      0.9121723175048828,
      0.914020299911499,
      0.874797523021698,
      0.8510037660598755,
      0.9143505096435547,
      0.9387103915214539,
      0.9784253835678101,
      0.9929311275482178,
      0.9960154294967651,
      0.9980887770652771,
      0.9986851811408997,
      0.997066080570221,
      0.9964155554771423,
      0.9986876845359802,
      0.9989349842071533,
      0.996817946434021,
      0.9951007962226868,
      0.9972241520881653,
      0.9965506196022034,
      0.9967942833900452,
      0.9944206476211548,
      0.9890166521072388,
      0.9653823971748352,
      0.949517011642456,
      0.8832746744155884,
      0.86034095287323,
      0.8404957056045532,
      0.8060124516487122,
      0.8597744703292847,
      0.8951972723007202,
      0.9386888742446899,
      0.955963134765625,
      0.9176120758056641,
      0.9213964939117432,
      0.8795874118804932,
      0.8493597507476807,
      0.9126555919647217,
      0.9234898686408997,
      0.9776707887649536,
      0.9907907843589783,
      0.9967232346534729,
      0.9984129667282104,
      0.998766303062439,
      0.9984964728355408,
      0.998491644859314,
      0.9963584542274475,
      0.9960641860961914,
      0.9978023171424866,
      0.9968498349189758,
      0.9972757697105408,
      0.9964678287506104,
      0.9920362234115601,
      0.9789739847183228,
      0.9436990022659302,
      0.9475292563438416,
      0.9538677334785461,
      0.9151893258094788,
      0.9261963963508606,
      0.8841009736061096,
      0.8522419929504395,
      0.9245270490646362,
      0.9400631189346313,
      0.9843122959136963,
      0.9926453828811646,
      0.9978874921798706,
      0.9986779689788818,
      0.997779905796051,
      0.9974486231803894,
      0.9979721307754517,
      0.9984155297279358,
      0.9965266585350037,
      0.9956860542297363,
      0.9932126402854919,
      0.9958897233009338,
      0.9982894062995911,
      0.9959345459938049,
      0.9916766285896301,
      0.9844886660575867,
      0.9791100025177002,
      0.9562963843345642,
      0.9326814413070679,
      0.9429194331169128,
      0.9235693216323853,
      0.9483888149261475,
      0.9347580671310425,
      0.9056450128555298,
      0.9491301774978638,
      0.9747681617736816,
      0.9872055053710938,
      0.9709732532501221,
      0.9715307950973511,
      0.9867345690727234,
      0.987899661064148,
      0.9926650524139404
    ],
    [
      0.14544916152954102,
      0.1665414273738861,
      0.17859703302383423,
      0.16608195006847382,
      0.1553504317998886,
      0.15349180996418,
      0.15363401174545288,
      0.141694113612175,
      0.1348937600851059,
      0.1416129469871521,
      0.13638584315776825,
      0.12087323516607285,
      0.11508899182081223,
      0.1173131912946701,
      0.10723324865102768,
      0.10116889327764511,
      0.09737379103899002,
      0.09983068704605103,
      0.09355024993419647,
      0.09330551326274872,
      0.09601875394582748,
      0.09343427419662476,
      0.08746830374002457,
      0.08876515924930573,
      0.08918137848377228,
      0.08833785355091095,
      0.08403394371271133,
      0.08594945073127747,
      0.08740192651748657,
      0.0841662809252739,
      0.08605340123176575,
      0.08979744464159012,
      0.08395203948020935,
      0.08639060705900192,
      0.08965173363685608,
      0.08775889873504639,
      0.08317188918590546,
      0.08619704097509384,
      0.0873919352889061,
      0.08000301569700241,
      0.0792066752910614,
      0.08291538804769516,
      0.0812595933675766,
      0.080924391746521,
      0.08482721447944641,
      0.08797812461853027,
      0.08787702023983002,
      0.08900082111358643,
      0.09440630674362183,
      0.09326567500829697,
      0.08795364946126938,
      0.09192227572202682,
      0.09541945159435272,
      0.08965612947940826,
      0.08807124197483063,
      0.09597186744213104,
      0.09157352149486542,
      0.08820831775665283,
      0.08643747866153717,
      0.09091635048389435,
      0.08677314221858978,
      0.08596829324960709,
      0.09042450785636902,
      0.09078405797481537,
      0.0880962610244751,
      0.08782592415809631,
      0.09259213507175446,
      0.090340755879879,
      0.09139080345630646,
      0.10006147623062134,
      0.10225717723369598,
      0.09994110465049744,
      0.10634917765855789,
      0.10812769085168839,
      0.10892559587955475,
      0.10282295942306519,
      0.10770479589700699,
      0.10913816839456558,
      0.10302123427391052,
      0.11041299998760223,
      0.1189773678779602,
      0.11412140727043152,
      0.11894845217466354,
      0.12795190513134003,
      0.1294674277305603,
      0.12235607206821442,
      0.12521851062774658,
      0.13389834761619568,
      0.13740551471710205,
      0.13977175951004028,
      0.14379152655601501,
      0.1541285663843155,
      0.16124631464481354,
      0.16645418107509613,
      0.18831396102905273,
      0.20459014177322388,
      0.21420645713806152,
      0.21571752429008484,
      0.23663443326950073,
      0.2435343712568283,
      0.9921594262123108,
      0.9910088777542114,
      0.9841569662094116,
      0.9573818445205688,
      0.933107316493988,
      0.9240904450416565,
      0.8832341432571411,
      0.8998935222625732,
      0.8577762246131897,
      0.8611162900924683,
      0.9419777989387512,
      0.9827900528907776,
      0.9797464609146118,
      0.9741650819778442,
      0.9919630885124207,
      0.995267927646637,
      0.992817223072052,
      0.9970741271972656,
      0.9975107908248901,
      0.9972931146621704,
      0.9979756474494934,
      0.9981232285499573,
      0.9967235326766968,
      0.9902664422988892,
      0.9716747999191284,
      0.9349527359008789,
      0.915428638458252,
      0.949018657207489,
      0.9053484201431274,
      0.9238619208335876,
      0.8702448606491089,
      0.820173978805542,
      0.8843871355056763,
      0.8698945045471191,
      0.9227417707443237,
      0.9680758118629456,
      0.980754017829895,
      0.9930441379547119,
      0.9926924109458923,
      0.9962158203125,
      0.9979608058929443,
      0.9971199035644531,
      0.9970889091491699,
      0.998688280582428,
      0.9990673065185547,
      0.9992967844009399,
      0.9982882142066956,
      0.9983817934989929,
      0.9990717172622681,
      0.9980084300041199,
      0.9970276951789856,
      0.9939844608306885,
      0.9788509607315063,
      0.9401568174362183,
      0.9303218126296997,
      0.9636319875717163,
      0.9220536947250366,
      0.9285937547683716,
      0.8752446174621582,
      0.8545556664466858,
      0.9322864413261414,
      0.9492819309234619,
      0.9826275110244751,
      0.9955345988273621,
      0.9970986247062683,
      0.9987614750862122,
      0.9993658065795898,
      0.9982417225837708,
      0.9983252882957458,
      0.9995591044425964,
      0.9994433522224426,
      0.9977952837944031,
      0.9963986277580261,
      0.9981982707977295,
      0.9973471760749817,
      0.9970235824584961,
      0.9944188594818115,
      0.9856931567192078,
      0.9531143307685852,
      0.9289143085479736,
      0.8616588711738586,
      0.8331700563430786,
      0.8358585238456726,
      0.7999244332313538,
      0.8264779448509216,
      0.8743885159492493,
      0.9266291856765747,
      0.9546077251434326,
      0.9195011854171753,
      0.9268302917480469,
      0.8786247968673706,
      0.8488016128540039,
      0.9231798648834229,
      0.9304344654083252,
      0.9802403450012207,
      0.9933636784553528,
      0.9971434473991394,
      0.9986876249313354,
      0.999114990234375,
      0.9990325570106506,
      0.9991227388381958,
      0.9969817996025085,
      0.9967620372772217,
      0.998226523399353,
      0.9972085952758789,
      0.9966543912887573,
      0.9949843287467957,
      0.9869444966316223,
      0.9625334739685059,
      0.910453200340271,
      0.9161302447319031,
      0.9331201314926147,
      0.8955575227737427,
      0.9142439365386963,
      0.8640592694282532,
      0.8388438820838928,
      0.9200398921966553,
      0.9300161600112915,
      0.9805142283439636,
      0.9915482401847839,
      0.9971222877502441,
      0.9983400106430054,
      0.9967604875564575,
      0.9954981803894043,
      0.9972347617149353,
      0.9979605078697205,
      0.9947778582572937,
      0.993200957775116,
      0.9891705513000488,
      0.9944424629211426,
      0.9975228309631348,
      0.9924523234367371,
      0.9826072454452515,
      0.9593465328216553,
      0.9493705630302429,
      0.9034674763679504,
      0.875294029712677,
      0.8978675603866577,
      0.881382167339325,
      0.9153006076812744,
      0.8904430866241455,
      0.8654603958129883,
      0.9230062961578369,
      0.9591473340988159,
      0.9750841856002808,
      0.9382771849632263,
      0.9453855156898499,
      0.9742124080657959,
      0.9795424938201904,
      0.9884727001190186
    ],
    [
      0.1439601480960846,
      0.17863395810127258,
      0.20608146488666534,
      0.20668725669384003,
      0.20819246768951416,
      0.21607853472232819,
      0.2165491282939911,
      0.20327579975128174,
      0.19816601276397705,
      0.2034582793712616,
      0.18873322010040283,
      0.1714729219675064,
      0.16716741025447845,
      0.16607579588890076,
      0.1475052833557129,
      0.13362258672714233,
      0.1314358413219452,
      0.12163543701171875,
      0.11080147325992584,
      0.1063612774014473,
      0.10801920294761658,
      0.10397929698228836,
      0.09766329079866409,
      0.09847398847341537,
      0.09845418483018875,
      0.09112061560153961,
      0.09137122333049774,
      0.08953573554754257,
      0.08884590119123459,
      0.08603334426879883,
      0.0861111506819725,
      0.09018967300653458,
      0.09125842154026031,
      0.08906252682209015,
      0.09323681145906448,
      0.09719575941562653,
      0.08782868087291718,
      0.08859427273273468,
      0.09183578193187714,
      0.08688053488731384,
      0.08516848087310791,
      0.08855104446411133,
      0.08714858442544937,
      0.08395341038703918,
      0.08893747627735138,
      0.09388767182826996,
      0.0928693413734436,
      0.09672597050666809,
      0.10324778407812119,
      0.10630832612514496,
      0.10114126652479172,
      0.10767068713903427,
      0.10609408468008041,
      0.10177506506443024,
      0.09962266683578491,
      0.10215887427330017,
      0.09953638166189194,
      0.09986339509487152,
      0.10426954925060272,
      0.1095404401421547,
      0.10367459803819656,
      0.10072984546422958,
      0.10456310212612152,
      0.10351519286632538,
      0.09867552667856216,
      0.09992282837629318,
      0.1031309962272644,
      0.09851310402154922,
      0.09991148114204407,
      0.10618165135383606,
      0.10281156003475189,
      0.10398215800523758,
      0.11066067218780518,
      0.11835166811943054,
      0.11248758435249329,
      0.10887664556503296,
      0.11764100939035416,
      0.11651742458343506,
      0.11256495863199234,
      0.11263938248157501,
      0.12279625236988068,
      0.11940557509660721,
      0.1314547061920166,
      0.14156988263130188,
      0.13914638757705688,
      0.13557156920433044,
      0.14145946502685547,
      0.1493045836687088,
      0.1477411389350891,
      0.15685629844665527,
      0.16191458702087402,
      0.17715123295783997,
      0.18377314507961273,
      0.19815802574157715,
      0.22060556709766388,
      0.24589282274246216,
      0.2565135061740875,
      0.263669490814209,
      0.29210612177848816,
      0.3148099482059479,
      0.9941779971122742,
      0.9934353232383728,
      0.9874363541603088,
      0.9614208936691284,
      0.935396134853363,
      0.9263622164726257,
      0.8840814828872681,
      0.9008603096008301,
      0.8598746061325073,
      0.8660699129104614,
      0.9451510906219482,
      0.9841293692588806,
      0.9816242456436157,
      0.9761216640472412,
      0.9928043484687805,
      0.996070921421051,
      0.9939988851547241,
      0.9976761341094971,
      0.9981690049171448,
      0.9980792999267578,
      0.9986205101013184,
      0.9987330436706543,
      0.9976311922073364,
      0.992064893245697,
      0.9753786325454712,
      0.9388495683670044,
      0.9194483757019043,
      0.9505692720413208,
      0.9057230949401855,
      0.9244463443756104,
      0.8696960210800171,
      0.8209319710731506,
      0.887606143951416,
      0.8755912184715271,
      0.9290096759796143,
      0.9716302156448364,
      0.9848130345344543,
      0.9950101971626282,
      0.9946862459182739,
      0.9972862005233765,
      0.998564600944519,
      0.9979645013809204,
      0.9979448318481445,
      0.9990144968032837,
      0.999308705329895,
      0.9994699954986572,
      0.9987874031066895,
      0.9988983273506165,
      0.9993424415588379,
      0.9985901117324829,
      0.9976120591163635,
      0.9947304129600525,
      0.9805009961128235,
      0.9428171515464783,
      0.9330369234085083,
      0.9652261137962341,
      0.9238463044166565,
      0.9304561614990234,
      0.8763312101364136,
      0.8582298755645752,
      0.935471773147583,
      0.9540804624557495,
      0.9854377508163452,
      0.9963228702545166,
      0.997691810131073,
      0.9989724159240723,
      0.9994576573371887,
      0.9986134767532349,
      0.9987379908561707,
      0.9996376633644104,
      0.999523401260376,
      0.9982561469078064,
      0.9971239566802979,
      0.9986070990562439,
      0.9980166554450989,
      0.9974827766418457,
      0.9949238896369934,
      0.9864713549613953,
      0.9542249441146851,
      0.930429220199585,
      0.863593339920044,
      0.8344470262527466,
      0.8350074291229248,
      0.7935856580734253,
      0.8220216035842896,
      0.8744317293167114,
      0.928510308265686,
      0.9570367336273193,
      0.9222270250320435,
      0.9310008883476257,
      0.8826051950454712,
      0.8573259711265564,
      0.9297072887420654,
      0.9386173486709595,
      0.983960747718811,
      0.994756281375885,
      0.9977603554725647,
      0.9989300966262817,
      0.9992482662200928,
      0.9992157220840454,
      0.9992741942405701,
      0.9974060654640198,
      0.9974430799484253,
      0.998640775680542,
      0.9977906346321106,
      0.9971429705619812,
      0.9952771663665771,
      0.9871447682380676,
      0.9622410535812378,
      0.9079159498214722,
      0.9142696261405945,
      0.9347181916236877,
      0.8976209759712219,
      0.917783260345459,
      0.8692342638969421,
      0.8497029542922974,
      0.9279800653457642,
      0.9382120370864868,
      0.9844685196876526,
      0.9933841824531555,
      0.9976546168327332,
      0.9985939264297485,
      0.9971089363098145,
      0.9958630800247192,
      0.9975219368934631,
      0.9981415271759033,
      0.9950591921806335,
      0.9935056567192078,
      0.9892481565475464,
      0.9948530197143555,
      0.99769127368927,
      0.992526113986969,
      0.9821289777755737,
      0.9568135738372803,
      0.9465928077697754,
      0.894551694393158,
      0.8654399514198303,
      0.8931913375854492,
      0.8797485828399658,
      0.916856586933136,
      0.8929930925369263,
      0.8671009540557861,
      0.9288355708122253,
      0.9634511470794678,
      0.9774134755134583,
      0.9406136274337769,
      0.9478421211242676,
      0.9764274954795837,
      0.9822198152542114,
      0.9898583889007568
    ],
    [
      0.13743966817855835,
      0.16100415587425232,
      0.17916178703308105,
      0.1948055773973465,
      0.19805239140987396,
      0.21242211759090424,
      0.20640772581100464,
      0.20627358555793762,
      0.20623956620693207,
      0.21293409168720245,
      0.19542744755744934,
      0.18050220608711243,
      0.18246054649353027,
      0.18122084438800812,
      0.1584038883447647,
      0.1441560536623001,
      0.14418643712997437,
      0.12844745814800262,
      0.11687424778938293,
      0.11093661934137344,
      0.11028922349214554,
      0.10333051532506943,
      0.10017487406730652,
      0.09748572111129761,
      0.0993916317820549,
      0.09551216661930084,
      0.09130114316940308,
      0.09233680367469788,
      0.09002043306827545,
      0.0846361517906189,
      0.08424824476242065,
      0.08828079700469971,
      0.0874132364988327,
      0.08497294783592224,
      0.09012387692928314,
      0.09487083554267883,
      0.08674484491348267,
      0.08711403608322144,
      0.0924493744969368,
      0.08690489828586578,
      0.08087866008281708,
      0.08596935868263245,
      0.08674406260251999,
      0.08289659768342972,
      0.08650785684585571,
      0.09085541218519211,
      0.091782346367836,
      0.09254804253578186,
      0.09854140877723694,
      0.10169736295938492,
      0.09555728733539581,
      0.10019722580909729,
      0.10100119560956955,
      0.09541627019643784,
      0.09505636990070343,
      0.0971653088927269,
      0.09517616033554077,
      0.09345404803752899,
      0.09894906729459763,
      0.09775134176015854,
      0.09413361549377441,
      0.09448699653148651,
      0.09508758783340454,
      0.09408795833587646,
      0.09325549751520157,
      0.09464181214570999,
      0.09445715695619583,
      0.09149615466594696,
      0.09127338975667953,
      0.09761850535869598,
      0.09379671514034271,
      0.09590698778629303,
      0.09764988720417023,
      0.10621193051338196,
      0.09738506376743317,
      0.09853745996952057,
      0.10504020005464554,
      0.10532655566930771,
      0.09932389110326767,
      0.10702358186244965,
      0.1180148497223854,
      0.11227920651435852,
      0.12763920426368713,
      0.13694286346435547,
      0.13641418516635895,
      0.13478195667266846,
      0.14534077048301697,
      0.15612728893756866,
      0.1642816960811615,
      0.17264223098754883,
      0.1790274977684021,
      0.18777930736541748,
      0.20126715302467346,
      0.21282313764095306,
      0.24151945114135742,
      0.2664659023284912,
      0.27654367685317993,
      0.2821606993675232,
      0.3102390766143799,
      0.3256606161594391,
      0.9945539832115173,
      0.9939815402030945,
      0.9886127710342407,
      0.964303195476532,
      0.9389574527740479,
      0.9301667809486389,
      0.8869081735610962,
      0.9040961861610413,
      0.8626373410224915,
      0.8701826333999634,
      0.949440598487854,
      0.9855762720108032,
      0.9833315014839172,
      0.9779574275016785,
      0.9934096336364746,
      0.9964341521263123,
      0.9945054054260254,
      0.9978670477867126,
      0.9983239769935608,
      0.9982537031173706,
      0.9987478256225586,
      0.9988492131233215,
      0.9978649616241455,
      0.9928151369094849,
      0.9775687456130981,
      0.9429382681846619,
      0.9242692589759827,
      0.9539157748222351,
      0.9082503318786621,
      0.9264992475509644,
      0.8716790080070496,
      0.8225568532943726,
      0.8919752836227417,
      0.8820096254348755,
      0.937156617641449,
      0.9752874374389648,
      0.9879480600357056,
      0.9960340261459351,
      0.9955540895462036,
      0.9977037310600281,
      0.9987794160842896,
      0.9982560276985168,
      0.9981973171234131,
      0.9991315603256226,
      0.9993929266929626,
      0.9995404481887817,
      0.9988983273506165,
      0.9990118741989136,
      0.9994204640388489,
      0.9987451434135437,
      0.9978324174880981,
      0.9952161312103271,
      0.9815667867660522,
      0.9457615613937378,
      0.9365822076797485,
      0.9680858850479126,
      0.9263107180595398,
      0.932380735874176,
      0.8779016137123108,
      0.8613612651824951,
      0.9383822083473206,
      0.9587997198104858,
      0.9879707098007202,
      0.9968221187591553,
      0.9980630874633789,
      0.9991080164909363,
      0.9995182156562805,
      0.998853862285614,
      0.9989432692527771,
      0.9996784925460815,
      0.9995690584182739,
      0.9984765648841858,
      0.9974226951599121,
      0.9988031983375549,
      0.9983246326446533,
      0.997728705406189,
      0.9952626824378967,
      0.9869268536567688,
      0.954892635345459,
      0.9312123656272888,
      0.8681485652923584,
      0.8396740555763245,
      0.8414245843887329,
      0.7981352806091309,
      0.825211763381958,
      0.877426028251648,
      0.9308285713195801,
      0.9590535163879395,
      0.9247188568115234,
      0.9327048063278198,
      0.8853214383125305,
      0.8606733679771423,
      0.9324501752853394,
      0.9431065320968628,
      0.986301064491272,
      0.9954939484596252,
      0.9981029033660889,
      0.9990689158439636,
      0.9993199706077576,
      0.9993222951889038,
      0.9993634223937988,
      0.9976643323898315,
      0.9978358149528503,
      0.9988414645195007,
      0.9980369806289673,
      0.9973183274269104,
      0.995420515537262,
      0.9872229099273682,
      0.9621164202690125,
      0.9083230495452881,
      0.9142628908157349,
      0.9354652166366577,
      0.8997412323951721,
      0.9195613265037537,
      0.871428906917572,
      0.8516391515731812,
      0.9305389523506165,
      0.9415334463119507,
      0.9861077070236206,
      0.9940739274024963,
      0.997859537601471,
      0.9987278580665588,
      0.9972789287567139,
      0.9959993362426758,
      0.9976857304573059,
      0.9982495903968811,
      0.9951026439666748,
      0.9934200048446655,
      0.9890119433403015,
      0.9949254393577576,
      0.9977595210075378,
      0.9923759698867798,
      0.9811909198760986,
      0.9542990326881409,
      0.9439483284950256,
      0.8889749050140381,
      0.8602524995803833,
      0.8903160691261292,
      0.8792808055877686,
      0.9164150953292847,
      0.8923075795173645,
      0.8685703873634338,
      0.9300656318664551,
      0.9643300771713257,
      0.9777404069900513,
      0.9402071237564087,
      0.9476160407066345,
      0.976408064365387,
      0.9827032089233398,
      0.9902186989784241
    ],
    [
      0.13297751545906067,
      0.15190938115119934,
      0.169021874666214,
      0.19224947690963745,
      0.19404208660125732,
      0.20834332704544067,
      0.20669814944267273,
      0.2102099061012268,
      0.21253107488155365,
      0.2138957381248474,
      0.20269161462783813,
      0.18922045826911926,
      0.19424550235271454,
      0.1871253252029419,
      0.1647336781024933,
      0.15323516726493835,
      0.15592840313911438,
      0.1357007622718811,
      0.12535624206066132,
      0.121346615254879,
      0.11860441416501999,
      0.10937711596488953,
      0.1069895476102829,
      0.10575494915246964,
      0.10793890058994293,
      0.09977482259273529,
      0.10060090571641922,
      0.0994967520236969,
      0.09510178864002228,
      0.08784744143486023,
      0.08917005360126495,
      0.09323932230472565,
      0.08759773522615433,
      0.08845049887895584,
      0.09352905303239822,
      0.09775570034980774,
      0.0878116711974144,
      0.0918305441737175,
      0.09619256854057312,
      0.09284855425357819,
      0.08736568689346313,
      0.09325602650642395,
      0.09292218834161758,
      0.08701931685209274,
      0.09218668192625046,
      0.09720751643180847,
      0.09669504314661026,
      0.0961197018623352,
      0.1067810133099556,
      0.10968515276908875,
      0.1027127206325531,
      0.10602880269289017,
      0.1067294180393219,
      0.10200659930706024,
      0.10125912725925446,
      0.10380064696073532,
      0.1015579104423523,
      0.10105448216199875,
      0.1045486330986023,
      0.10628175735473633,
      0.10141719877719879,
      0.10212456434965134,
      0.10311252623796463,
      0.09994998574256897,
      0.09787826240062714,
      0.09847170114517212,
      0.0973617434501648,
      0.09438467025756836,
      0.09324795007705688,
      0.09895798563957214,
      0.09392194449901581,
      0.09346017241477966,
      0.09651920944452286,
      0.10362939536571503,
      0.09503457695245743,
      0.09444980323314667,
      0.09902998805046082,
      0.09765724837779999,
      0.09409628808498383,
      0.10593421012163162,
      0.11427958309650421,
      0.11047451198101044,
      0.1256362497806549,
      0.13653844594955444,
      0.13580510020256042,
      0.13640275597572327,
      0.14843538403511047,
      0.1565452218055725,
      0.1679936647415161,
      0.17832817137241364,
      0.18378573656082153,
      0.1974697709083557,
      0.215854212641716,
      0.22896188497543335,
      0.25611135363578796,
      0.2756913900375366,
      0.2864857316017151,
      0.29117757081985474,
      0.3086794912815094,
      0.30344119668006897,
      0.9949395656585693,
      0.9943141341209412,
      0.9890100955963135,
      0.964587926864624,
      0.9395962953567505,
      0.9306167364120483,
      0.8869832158088684,
      0.9050149321556091,
      0.8635515570640564,
      0.8729631900787354,
      0.95217365026474,
      0.9866795539855957,
      0.9845097064971924,
      0.978952944278717,
      0.993815004825592,
      0.9967244267463684,
      0.9948248267173767,
      0.9980127215385437,
      0.9984760880470276,
      0.9984244704246521,
      0.9988587498664856,
      0.9989489316940308,
      0.9979763627052307,
      0.9929879307746887,
      0.9776800870895386,
      0.9428654909133911,
      0.924629271030426,
      0.9546048641204834,
      0.9084056615829468,
      0.9272702932357788,
      0.8718516826629639,
      0.8232872486114502,
      0.8947980403900146,
      0.8862860202789307,
      0.9426954388618469,
      0.9783181548118591,
      0.9900779724121094,
      0.9966952204704285,
      0.9961746335029602,
      0.9980408549308777,
      0.9989390969276428,
      0.9984585642814636,
      0.9984018802642822,
      0.9992194175720215,
      0.999455988407135,
      0.9995843768119812,
      0.9990234971046448,
      0.9991244673728943,
      0.9994763135910034,
      0.9988542795181274,
      0.9979194402694702,
      0.9952747821807861,
      0.9815995693206787,
      0.9454094171524048,
      0.9366496801376343,
      0.9687992334365845,
      0.9266061782836914,
      0.9328463077545166,
      0.8776998519897461,
      0.8620858192443848,
      0.9404922127723694,
      0.9615203142166138,
      0.9893879294395447,
      0.9971297979354858,
      0.9982220530509949,
      0.9991587996482849,
      0.9995388388633728,
      0.9989639520645142,
      0.9990405440330505,
      0.9996994137763977,
      0.9995940923690796,
      0.9986289143562317,
      0.9976813793182373,
      0.9989056587219238,
      0.9984598159790039,
      0.9977617263793945,
      0.9951432943344116,
      0.9861066341400146,
      0.9525222778320312,
      0.9278976917266846,
      0.8649718761444092,
      0.8381893634796143,
      0.8418871760368347,
      0.7973662614822388,
      0.8241018056869507,
      0.8766337633132935,
      0.9304866790771484,
      0.9595422744750977,
      0.92497318983078,
      0.9332985877990723,
      0.8849588632583618,
      0.8606442213058472,
      0.9341980814933777,
      0.945759117603302,
      0.9873964190483093,
      0.9957962036132812,
      0.9982119798660278,
      0.999116063117981,
      0.9993488192558289,
      0.9993758797645569,
      0.9994091391563416,
      0.9978168606758118,
      0.9980615973472595,
      0.9989446997642517,
      0.9981380701065063,
      0.9972696304321289,
      0.995214581489563,
      0.9862956404685974,
      0.9601669907569885,
      0.906322717666626,
      0.9131022095680237,
      0.9353718757629395,
      0.8991900682449341,
      0.9199773073196411,
      0.8725182414054871,
      0.8531092405319214,
      0.9326801300048828,
      0.9440524578094482,
      0.9870929718017578,
      0.9944802522659302,
      0.9980106353759766,
      0.9988157153129578,
      0.9974133968353271,
      0.9962249398231506,
      0.9978360533714294,
      0.9983307719230652,
      0.9952115416526794,
      0.9934150576591492,
      0.9889046549797058,
      0.9949413537979126,
      0.9977195858955383,
      0.9920018315315247,
      0.9795962572097778,
      0.9521512389183044,
      0.942685067653656,
      0.8862641453742981,
      0.8566403985023499,
      0.8895666599273682,
      0.8788962364196777,
      0.9172083139419556,
      0.8950614929199219,
      0.8707172870635986,
      0.9322783350944519,
      0.96608567237854,
      0.978954553604126,
      0.9425623416900635,
      0.9498386383056641,
      0.9779887795448303,
      0.9840020537376404,
      0.9909530878067017
    ],
    [
      0.13189466297626495,
      0.15070676803588867,
      0.16793206334114075,
      0.18164832890033722,
      0.19039389491081238,
      0.20981495082378387,
      0.2086367905139923,
      0.21565338969230652,
      0.22156770527362823,
      0.22018705308437347,
      0.217749685049057,
      0.21021059155464172,
      0.21486005187034607,
      0.20610591769218445,
      0.18499642610549927,
      0.17808115482330322,
      0.17506729066371918,
      0.15382292866706848,
      0.14125597476959229,
      0.14052197337150574,
      0.1361226886510849,
      0.12231440842151642,
      0.117688849568367,
      0.12187805771827698,
      0.1231004148721695,
      0.11208394169807434,
      0.1143345981836319,
      0.11323858052492142,
      0.10760542750358582,
      0.09852808713912964,
      0.09981109201908112,
      0.10856030881404877,
      0.09828154742717743,
      0.10200143605470657,
      0.10993881523609161,
      0.11740751564502716,
      0.09866102039813995,
      0.10611236095428467,
      0.10924011468887329,
      0.10519656538963318,
      0.09985484182834625,
      0.10791824758052826,
      0.11128061264753342,
      0.10287371277809143,
      0.10691455006599426,
      0.1116100624203682,
      0.11161542683839798,
      0.11016711592674255,
      0.12574762105941772,
      0.12802833318710327,
      0.12003113329410553,
      0.12336796522140503,
      0.12111952155828476,
      0.11679989844560623,
      0.12165095657110214,
      0.11818729341030121,
      0.1154104545712471,
      0.11423681676387787,
      0.11959816515445709,
      0.12223298102617264,
      0.11958499997854233,
      0.11549204587936401,
      0.114019013941288,
      0.10936549305915833,
      0.10582839697599411,
      0.10720382630825043,
      0.10438764095306396,
      0.10132093727588654,
      0.10005338490009308,
      0.10408024489879608,
      0.09674689173698425,
      0.09752827882766724,
      0.0962899774312973,
      0.10344076156616211,
      0.0951891839504242,
      0.0938672125339508,
      0.09872917830944061,
      0.09949219226837158,
      0.09883110225200653,
      0.11397238075733185,
      0.1283167600631714,
      0.12138476222753525,
      0.13303689658641815,
      0.14590276777744293,
      0.1490514874458313,
      0.15589720010757446,
      0.16921767592430115,
      0.18369784951210022,
      0.1920851767063141,
      0.2116250842809677,
      0.22545455396175385,
      0.2407682240009308,
      0.26345670223236084,
      0.285433828830719,
      0.30669742822647095,
      0.31475621461868286,
      0.3216046988964081,
      0.30587273836135864,
      0.3005746901035309,
      0.30342328548431396,
      0.9956188201904297,
      0.995080292224884,
      0.9902402758598328,
      0.9664103984832764,
      0.9414933919906616,
      0.9328206777572632,
      0.8888623118400574,
      0.9075968265533447,
      0.8664615750312805,
      0.8763540983200073,
      0.9550040364265442,
      0.987865686416626,
      0.9858512282371521,
      0.9804672002792358,
      0.994350790977478,
      0.9970939755439758,
      0.9953576922416687,
      0.9982367157936096,
      0.99868243932724,
      0.9986833333969116,
      0.9990442395210266,
      0.9991258978843689,
      0.9982548952102661,
      0.9935735464096069,
      0.9787808060646057,
      0.9446279406547546,
      0.9269946217536926,
      0.9568392038345337,
      0.9103454351425171,
      0.9294800758361816,
      0.8740831017494202,
      0.8260043859481812,
      0.8977689743041992,
      0.8895318508148193,
      0.9460494518280029,
      0.9805552363395691,
      0.991714358329773,
      0.9972915053367615,
      0.9968147277832031,
      0.9983924031257629,
      0.9991220831871033,
      0.9987279772758484,
      0.9986825585365295,
      0.9993415474891663,
      0.9995495080947876,
      0.999648928642273,
      0.9992130398750305,
      0.9992956519126892,
      0.9995732307434082,
      0.9990634322166443,
      0.9981583952903748,
      0.9955071210861206,
      0.9816768169403076,
      0.9461199045181274,
      0.9385043382644653,
      0.9704728722572327,
      0.9284585118293762,
      0.9345169067382812,
      0.8793252110481262,
      0.8637076616287231,
      0.9425156712532043,
      0.9632588028907776,
      0.9903302788734436,
      0.997371256351471,
      0.9984053373336792,
      0.9992688894271851,
      0.9995768070220947,
      0.9991363286972046,
      0.9992160201072693,
      0.9997361302375793,
      0.9996398687362671,
      0.998899519443512,
      0.9981871247291565,
      0.999112606048584,
      0.9987802505493164,
      0.9980064630508423,
      0.9952625632286072,
      0.9859625697135925,
      0.9518156051635742,
      0.927057147026062,
      0.8652477860450745,
      0.8376006484031677,
      0.8394079208374023,
      0.7899003028869629,
      0.8206205368041992,
      0.8759525418281555,
      0.9317618012428284,
      0.9611330628395081,
      0.9258745908737183,
      0.9341063499450684,
      0.884746789932251,
      0.8606643080711365,
      0.9356417655944824,
      0.9473298788070679,
      0.988213300704956,
      0.9960733652114868,
      0.9983826875686646,
      0.9992039203643799,
      0.9993882179260254,
      0.9994649291038513,
      0.9994890093803406,
      0.9982354044914246,
      0.998500645160675,
      0.9991466403007507,
      0.9984606504440308,
      0.9975038170814514,
      0.9952537417411804,
      0.9861011505126953,
      0.9592583179473877,
      0.905890941619873,
      0.9130976796150208,
      0.9362578392028809,
      0.8988347053527832,
      0.9202325344085693,
      0.8726284503936768,
      0.8542319536209106,
      0.9341700077056885,
      0.9462095499038696,
      0.9879355430603027,
      0.9948432445526123,
      0.998207151889801,
      0.9989586472511292,
      0.9976333975791931,
      0.9966328144073486,
      0.998160719871521,
      0.9985509514808655,
      0.9957109093666077,
      0.9938265085220337,
      0.989472508430481,
      0.9954674243927002,
      0.9979062080383301,
      0.9921146631240845,
      0.9794338941574097,
      0.9508804082870483,
      0.9419769048690796,
      0.8834507465362549,
      0.853299617767334,
      0.8886971473693848,
      0.8796486854553223,
      0.9175246953964233,
      0.8964565396308899,
      0.8721251487731934,
      0.9339949488639832,
      0.9677510261535645,
      0.9802166819572449,
      0.9449135661125183,
      0.9517133831977844,
      0.9801326394081116,
      0.9854403734207153,
      0.9918202757835388
    ],
    [
      0.12546098232269287,
      0.14678528904914856,
      0.16804003715515137,
      0.1825466752052307,
      0.18611472845077515,
      0.19519908726215363,
      0.1989908069372177,
      0.21367743611335754,
      0.21990598738193512,
      0.22153472900390625,
      0.2292822301387787,
      0.22750988602638245,
      0.23722060024738312,
      0.23249486088752747,
      0.2166285365819931,
      0.2139713168144226,
      0.20521679520606995,
      0.18241697549819946,
      0.16598603129386902,
      0.16845703125,
      0.16191190481185913,
      0.14616632461547852,
      0.14040501415729523,
      0.145622119307518,
      0.14517514407634735,
      0.1332617551088333,
      0.13699162006378174,
      0.13913360238075256,
      0.13160455226898193,
      0.11697518080472946,
      0.12449277937412262,
      0.13507172465324402,
      0.12317435443401337,
      0.12529781460762024,
      0.13176214694976807,
      0.13498196005821228,
      0.12093882262706757,
      0.129159078001976,
      0.12915712594985962,
      0.12637782096862793,
      0.12552769482135773,
      0.13316570222377777,
      0.13605020940303802,
      0.12950348854064941,
      0.13931424915790558,
      0.14551472663879395,
      0.1450120359659195,
      0.14922767877578735,
      0.1661885529756546,
      0.16580262780189514,
      0.15778084099292755,
      0.17257720232009888,
      0.16738557815551758,
      0.1547766476869583,
      0.1598840057849884,
      0.16597327589988708,
      0.15816852450370789,
      0.15700222551822662,
      0.1592680811882019,
      0.16041582822799683,
      0.1623210906982422,
      0.15041357278823853,
      0.1451975703239441,
      0.1359945386648178,
      0.1318638175725937,
      0.1298958659172058,
      0.12344817817211151,
      0.12013934552669525,
      0.11766120791435242,
      0.12031706422567368,
      0.1118461936712265,
      0.11447946727275848,
      0.11429595947265625,
      0.11997576057910919,
      0.1074787825345993,
      0.10658574849367142,
      0.11220455914735794,
      0.11282546818256378,
      0.11746326088905334,
      0.13160118460655212,
      0.14426404237747192,
      0.13733145594596863,
      0.14997370541095734,
      0.1680607795715332,
      0.17337627708911896,
      0.18583695590496063,
      0.20773757994174957,
      0.22734589874744415,
      0.23283973336219788,
      0.2745725214481354,
      0.2940136790275574,
      0.3265049159526825,
      0.35365185141563416,
      0.3657393455505371,
      0.35627615451812744,
      0.3601684272289276,
      0.38783177733421326,
      0.3408586382865906,
      0.3171024024486542,
      0.3279684782028198,
      0.9963544607162476,
      0.9959598779678345,
      0.9918316006660461,
      0.9687987565994263,
      0.9434014558792114,
      0.9356446862220764,
      0.8914773464202881,
      0.9113165140151978,
      0.8711742162704468,
      0.881298303604126,
      0.958243727684021,
      0.9891315698623657,
      0.9873188734054565,
      0.9821767807006836,
      0.9949710965156555,
      0.9974908828735352,
      0.9959732890129089,
      0.9984776973724365,
      0.9988973140716553,
      0.9989345669746399,
      0.9992308616638184,
      0.9993056058883667,
      0.9985737800598145,
      0.994333803653717,
      0.9803643226623535,
      0.9471250772476196,
      0.9294881820678711,
      0.9591224193572998,
      0.91276615858078,
      0.9316232204437256,
      0.8788963556289673,
      0.8313731551170349,
      0.901921272277832,
      0.8944453597068787,
      0.949475109577179,
      0.9827487468719482,
      0.993340253829956,
      0.997887909412384,
      0.9974892735481262,
      0.9987478256225586,
      0.999303936958313,
      0.9989952445030212,
      0.9989484548568726,
      0.9994542598724365,
      0.9996291399002075,
      0.9997034668922424,
      0.9993728995323181,
      0.9994538426399231,
      0.9996649622917175,
      0.9992786645889282,
      0.9984715580940247,
      0.9958570003509521,
      0.9822378754615784,
      0.9472749829292297,
      0.9406062364578247,
      0.9721773266792297,
      0.9309066534042358,
      0.9372990131378174,
      0.8830506205558777,
      0.8684353828430176,
      0.9452117681503296,
      0.9653698205947876,
      0.991666853427887,
      0.9977316856384277,
      0.9986831545829773,
      0.9993976354598999,
      0.9996300339698792,
      0.9993165135383606,
      0.9993680119514465,
      0.9997726082801819,
      0.9996845126152039,
      0.9991529583930969,
      0.9986462593078613,
      0.9993093609809875,
      0.9990788102149963,
      0.9983282089233398,
      0.9954710602760315,
      0.9860490560531616,
      0.9516887664794922,
      0.9269329309463501,
      0.8663214445114136,
      0.8379401564598083,
      0.8341639041900635,
      0.7694699168205261,
      0.8179866671562195,
      0.8759817481040955,
      0.934012234210968,
      0.9633272886276245,
      0.9277669191360474,
      0.9368548393249512,
      0.8872988224029541,
      0.8644044399261475,
      0.9383641481399536,
      0.9500380754470825,
      0.9895209074020386,
      0.9965233206748962,
      0.9986128211021423,
      0.9993051290512085,
      0.9994431734085083,
      0.9995620846748352,
      0.9996104836463928,
      0.9986820220947266,
      0.9989643692970276,
      0.9993605613708496,
      0.9988070130348206,
      0.9978358149528503,
      0.9954373836517334,
      0.9861134886741638,
      0.9588520526885986,
      0.9068339467048645,
      0.9148167371749878,
      0.9387841820716858,
      0.8992404341697693,
      0.921545147895813,
      0.8745487928390503,
      0.8569010496139526,
      0.9370311498641968,
      0.9493135213851929,
      0.9891027808189392,
      0.9954306483268738,
      0.9984506964683533,
      0.9991212487220764,
      0.9979445934295654,
      0.9972236752510071,
      0.9985785484313965,
      0.9988616108894348,
      0.99654221534729,
      0.9947280287742615,
      0.9909235239028931,
      0.9963063597679138,
      0.9982272982597351,
      0.9927076101303101,
      0.9804360270500183,
      0.9524351358413696,
      0.9440538883209229,
      0.8850489854812622,
      0.8571434020996094,
      0.8893142938613892,
      0.8807756304740906,
      0.9188355207443237,
      0.8996778726577759,
      0.8759670257568359,
      0.9370602965354919,
      0.9703702330589294,
      0.9823417663574219,
      0.9483808279037476,
      0.9543019533157349,
      0.9822203516960144,
      0.9871103167533875,
      0.9928944110870361
    ],
    [
      0.11525135487318039,
      0.12927308678627014,
      0.1374780684709549,
      0.1389472931623459,
      0.14639300107955933,
      0.15591557323932648,
      0.16152283549308777,
      0.17268899083137512,
      0.1826031506061554,
      0.19229409098625183,
      0.20862793922424316,
      0.22248828411102295,
      0.23487339913845062,
      0.2423195242881775,
      0.24597802758216858,
      0.24720552563667297,
      0.24987223744392395,
      0.23620162904262543,
      0.2120644450187683,
      0.2152685672044754,
      0.20397254824638367,
      0.18240919709205627,
      0.18615815043449402,
      0.19046634435653687,
      0.17631688714027405,
      0.16209682822227478,
      0.17063525319099426,
      0.16654878854751587,
      0.1527210772037506,
      0.14153659343719482,
      0.15182936191558838,
      0.15911810100078583,
      0.13893109560012817,
      0.1451234072446823,
      0.15067392587661743,
      0.15638916194438934,
      0.14248062670230865,
      0.15449093282222748,
      0.16264046728610992,
      0.15478219091892242,
      0.14999593794345856,
      0.16922050714492798,
      0.16716383397579193,
      0.16059792041778564,
      0.17476806044578552,
      0.18482522666454315,
      0.18749839067459106,
      0.19187474250793457,
      0.2070918083190918,
      0.20415568351745605,
      0.19117146730422974,
      0.19232620298862457,
      0.19064216315746307,
      0.1779991090297699,
      0.17422819137573242,
      0.17735148966312408,
      0.17634432017803192,
      0.17346854507923126,
      0.18109577894210815,
      0.18550999462604523,
      0.19944152235984802,
      0.2036331295967102,
      0.19425474107265472,
      0.1922173947095871,
      0.1858019381761551,
      0.17304734885692596,
      0.16257593035697937,
      0.1610116958618164,
      0.1580667495727539,
      0.1534477025270462,
      0.14178214967250824,
      0.13775312900543213,
      0.14259308576583862,
      0.14046034216880798,
      0.12855364382266998,
      0.13077476620674133,
      0.13774093985557556,
      0.13025160133838654,
      0.13184094429016113,
      0.14336517453193665,
      0.15547335147857666,
      0.14598332345485687,
      0.16119647026062012,
      0.17927402257919312,
      0.18590280413627625,
      0.2032630741596222,
      0.23032355308532715,
      0.2457333505153656,
      0.25421279668807983,
      0.29593148827552795,
      0.3152543008327484,
      0.348433256149292,
      0.3752587139606476,
      0.387148916721344,
      0.37507113814353943,
      0.37877601385116577,
      0.39139002561569214,
      0.34752538800239563,
      0.31711703538894653,
      0.3210848569869995,
      0.997066855430603,
      0.9968365430831909,
      0.9935214519500732,
      0.9724817276000977,
      0.9474461078643799,
      0.9394582509994507,
      0.894700825214386,
      0.9144302606582642,
      0.874788224697113,
      0.8838689923286438,
      0.9598296880722046,
      0.9898200035095215,
      0.9881018400192261,
      0.9833794236183167,
      0.995391845703125,
      0.9977749586105347,
      0.9964966177940369,
      0.9986841678619385,
      0.9990737438201904,
      0.9991424083709717,
      0.9993903636932373,
      0.9994573593139648,
      0.9988989233970642,
      0.9952858090400696,
      0.9829913973808289,
      0.9516528248786926,
      0.9334457516670227,
      0.9613693952560425,
      0.9153585433959961,
      0.9341574907302856,
      0.8823057413101196,
      0.8358393907546997,
      0.9036719799041748,
      0.8968912363052368,
      0.9506999254226685,
      0.9838206768035889,
      0.9941853880882263,
      0.9982550740242004,
      0.9979501366615295,
      0.9989854693412781,
      0.9994258284568787,
      0.9991971254348755,
      0.9991323947906494,
      0.9995450973510742,
      0.9996849894523621,
      0.9997394680976868,
      0.9994914531707764,
      0.9995702505111694,
      0.9997327327728271,
      0.9994505047798157,
      0.998809814453125,
      0.9963638782501221,
      0.9837794303894043,
      0.9503294229507446,
      0.943384051322937,
      0.9732885360717773,
      0.9321783781051636,
      0.9384329319000244,
      0.8849883079528809,
      0.8715924024581909,
      0.9459445476531982,
      0.9659766554832458,
      0.9922288656234741,
      0.9979032874107361,
      0.9987784624099731,
      0.9994500875473022,
      0.9996583461761475,
      0.9994338750839233,
      0.9994745254516602,
      0.9997975826263428,
      0.9997164607048035,
      0.9993205666542053,
      0.9989439249038696,
      0.9994513988494873,
      0.9993205666542053,
      0.9987006187438965,
      0.9959440231323242,
      0.9873389601707458,
      0.9538298845291138,
      0.930978536605835,
      0.8712179660797119,
      0.8395581245422363,
      0.828863263130188,
      0.7607538104057312,
      0.8134090900421143,
      0.876826286315918,
      0.9365025162696838,
      0.9649142026901245,
      0.9287012815475464,
      0.9371002912521362,
      0.8884522914886475,
      0.8667252659797668,
      0.9392074942588806,
      0.9504533410072327,
      0.9898315072059631,
      0.9966682195663452,
      0.998706579208374,
      0.9993588328361511,
      0.9994590282440186,
      0.9996110796928406,
      0.999649167060852,
      0.9989508986473083,
      0.9992378950119019,
      0.9995180368423462,
      0.9991021752357483,
      0.9983063340187073,
      0.995960533618927,
      0.9874085187911987,
      0.9607268571853638,
      0.9095987677574158,
      0.9173694849014282,
      0.9408663511276245,
      0.8998565077781677,
      0.9217831492424011,
      0.8743587732315063,
      0.8579548597335815,
      0.9371126890182495,
      0.949508011341095,
      0.989389181137085,
      0.995591402053833,
      0.9985554814338684,
      0.9992077350616455,
      0.9981184601783752,
      0.9975924491882324,
      0.9988177418708801,
      0.9990731477737427,
      0.997229814529419,
      0.9956452250480652,
      0.9926697015762329,
      0.9971160888671875,
      0.9985721707344055,
      0.9937596917152405,
      0.982459545135498,
      0.956194281578064,
      0.9477744102478027,
      0.8891426920890808,
      0.8616349697113037,
      0.8913633227348328,
      0.8814567923545837,
      0.9193671941757202,
      0.8996222019195557,
      0.876330554485321,
      0.9372466802597046,
      0.9709197282791138,
      0.9828395843505859,
      0.9487866163253784,
      0.9560310244560242,
      0.9835558533668518,
      0.9881488680839539,
      0.9935563206672668
    ],
    [
      0.11702431738376617,
      0.1361325979232788,
      0.14784306287765503,
      0.14649063348770142,
      0.1549418866634369,
      0.16373315453529358,
      0.170493483543396,
      0.17924055457115173,
      0.18532708287239075,
      0.1919192373752594,
      0.20323306322097778,
      0.21366792917251587,
      0.23324689269065857,
      0.2428164780139923,
      0.2571856677532196,
      0.2722513973712921,
      0.28004541993141174,
      0.27659422159194946,
      0.2560451626777649,
      0.25803402066230774,
      0.24078205227851868,
      0.21031036972999573,
      0.21087028086185455,
      0.2167571783065796,
      0.207861989736557,
      0.18569600582122803,
      0.19537916779518127,
      0.19681105017662048,
      0.1751323938369751,
      0.16554981470108032,
      0.1805160641670227,
      0.18645337224006653,
      0.1609179973602295,
      0.17010241746902466,
      0.17705883085727692,
      0.17240111529827118,
      0.15682640671730042,
      0.17055858671665192,
      0.1827724128961563,
      0.17454023659229279,
      0.17292602360248566,
      0.19137956202030182,
      0.18946751952171326,
      0.1806046962738037,
      0.19684110581874847,
      0.20940394699573517,
      0.20592841506004333,
      0.21545396745204926,
      0.23292821645736694,
      0.23239070177078247,
      0.21631088852882385,
      0.21242929995059967,
      0.20845066010951996,
      0.1950400173664093,
      0.18741337954998016,
      0.17942842841148376,
      0.17453284561634064,
      0.17578600347042084,
      0.18049940466880798,
      0.18681533634662628,
      0.20089170336723328,
      0.2177199125289917,
      0.21909399330615997,
      0.2171323001384735,
      0.21569882333278656,
      0.20604395866394043,
      0.1932947188615799,
      0.18490606546401978,
      0.1771625280380249,
      0.16979005932807922,
      0.15988218784332275,
      0.151615172624588,
      0.1548888236284256,
      0.14869678020477295,
      0.1393803358078003,
      0.14329899847507477,
      0.14853745698928833,
      0.14188234508037567,
      0.14495083689689636,
      0.15373152494430542,
      0.15875396132469177,
      0.15551874041557312,
      0.17453530430793762,
      0.1857197880744934,
      0.19413037598133087,
      0.22275947034358978,
      0.24835920333862305,
      0.259933739900589,
      0.269776314496994,
      0.3122430443763733,
      0.3312399089336395,
      0.3515620231628418,
      0.37738850712776184,
      0.3902859389781952,
      0.37643975019454956,
      0.3767476975917816,
      0.3919026851654053,
      0.36135053634643555,
      0.3244735598564148,
      0.3324132263660431,
      0.9976829886436462,
      0.9975564479827881,
      0.9949889779090881,
      0.9759609699249268,
      0.9512162804603577,
      0.9429442882537842,
      0.8984577059745789,
      0.9175968766212463,
      0.8786675930023193,
      0.8866629004478455,
      0.9613108038902283,
      0.9904918074607849,
      0.9891206622123718,
      0.9849280118942261,
      0.9959179162979126,
      0.9981219172477722,
      0.9970896244049072,
      0.9988975524902344,
      0.9992566704750061,
      0.9993367195129395,
      0.9995262622833252,
      0.9995798468589783,
      0.9991490244865417,
      0.9960855841636658,
      0.9853641390800476,
      0.9555787444114685,
      0.9369122982025146,
      0.9632596373558044,
      0.9176653027534485,
      0.9348052740097046,
      0.8845486044883728,
      0.8423730134963989,
      0.9045250415802002,
      0.897813618183136,
      0.9512777328491211,
      0.9845452308654785,
      0.994795024394989,
      0.998569905757904,
      0.9983435273170471,
      0.9991788864135742,
      0.9995220899581909,
      0.9993550777435303,
      0.9993076324462891,
      0.9996185302734375,
      0.9997367858886719,
      0.9997724890708923,
      0.9995912909507751,
      0.999664843082428,
      0.9997764229774475,
      0.9995707869529724,
      0.9990564584732056,
      0.9967758059501648,
      0.9852261543273926,
      0.9532595276832581,
      0.9455338716506958,
      0.9741636514663696,
      0.933159589767456,
      0.9383516311645508,
      0.8871145844459534,
      0.8788927793502808,
      0.9460257887840271,
      0.9663196206092834,
      0.9926908016204834,
      0.9980307221412659,
      0.9989314079284668,
      0.9995112419128418,
      0.9996877908706665,
      0.999552845954895,
      0.9995638728141785,
      0.9998231530189514,
      0.9997417330741882,
      0.9994476437568665,
      0.999161422252655,
      0.9995384216308594,
      0.9994753003120422,
      0.9989771842956543,
      0.9963831901550293,
      0.9886801242828369,
      0.9567099809646606,
      0.9342390298843384,
      0.8757462501525879,
      0.8423290848731995,
      0.8294122219085693,
      0.7529017329216003,
      0.8166530132293701,
      0.8790242075920105,
      0.9391365051269531,
      0.9661688804626465,
      0.9300631880760193,
      0.937434196472168,
      0.8894621133804321,
      0.8710664510726929,
      0.940213143825531,
      0.9515353441238403,
      0.9905672073364258,
      0.9968678951263428,
      0.9988287091255188,
      0.9994128942489624,
      0.9994934797286987,
      0.9996635913848877,
      0.9996941089630127,
      0.9991762042045593,
      0.9994099140167236,
      0.9996086955070496,
      0.9993117451667786,
      0.9987033605575562,
      0.9964976906776428,
      0.9888885617256165,
      0.9635016322135925,
      0.9131742715835571,
      0.9208370447158813,
      0.9437469840049744,
      0.9021270275115967,
      0.9234446287155151,
      0.8767045736312866,
      0.8614771366119385,
      0.9386693239212036,
      0.9519884586334229,
      0.9901781678199768,
      0.9958249926567078,
      0.9986796975135803,
      0.9992914795875549,
      0.9982855319976807,
      0.997953474521637,
      0.9990161061286926,
      0.9992363452911377,
      0.997822105884552,
      0.9964684247970581,
      0.9943105578422546,
      0.9977900385856628,
      0.9988579750061035,
      0.994779646396637,
      0.9857240319252014,
      0.9611952304840088,
      0.9531686902046204,
      0.8968048095703125,
      0.8679019212722778,
      0.8967230319976807,
      0.8845216035842896,
      0.922074556350708,
      0.9029755592346191,
      0.8806171417236328,
      0.9395383596420288,
      0.9731401205062866,
      0.9843636155128479,
      0.9520522356033325,
      0.9594429731369019,
      0.9854413866996765,
      0.9896590709686279,
      0.9943819642066956
    ],
    [
      0.11889338493347168,
      0.14012402296066284,
      0.1600380837917328,
      0.1677875518798828,
      0.17857453227043152,
      0.18149316310882568,
      0.18556898832321167,
      0.19699440896511078,
      0.20427390933036804,
      0.20929667353630066,
      0.22126461565494537,
      0.2356434166431427,
      0.25144973397254944,
      0.2592889368534088,
      0.28242194652557373,
      0.3023647665977478,
      0.31781211495399475,
      0.31203562021255493,
      0.31844550371170044,
      0.3232846260070801,
      0.31134742498397827,
      0.2719399333000183,
      0.26765698194503784,
      0.27487197518348694,
      0.25331056118011475,
      0.23232817649841309,
      0.2396458089351654,
      0.24311962723731995,
      0.20533105731010437,
      0.1970348060131073,
      0.2201041579246521,
      0.21802085638046265,
      0.18689385056495667,
      0.1965947300195694,
      0.21499869227409363,
      0.19755782186985016,
      0.18463023006916046,
      0.19841061532497406,
      0.20942701399326324,
      0.19850625097751617,
      0.19877754151821136,
      0.2324090301990509,
      0.22775599360466003,
      0.21501778066158295,
      0.23506075143814087,
      0.2557171583175659,
      0.25176894664764404,
      0.25639835000038147,
      0.27091726660728455,
      0.2745082676410675,
      0.2547227740287781,
      0.2448613941669464,
      0.23192919790744781,
      0.21381478011608124,
      0.19722138345241547,
      0.19424310326576233,
      0.18937179446220398,
      0.18314774334430695,
      0.1854761689901352,
      0.19180011749267578,
      0.2036953717470169,
      0.22459161281585693,
      0.23719939589500427,
      0.2502361238002777,
      0.25965654850006104,
      0.24771296977996826,
      0.23804961144924164,
      0.23368501663208008,
      0.22255158424377441,
      0.2055204212665558,
      0.19608500599861145,
      0.18981967866420746,
      0.1792146861553192,
      0.1673545241355896,
      0.16373801231384277,
      0.16407158970832825,
      0.16258500516414642,
      0.15385505557060242,
      0.15713411569595337,
      0.16404281556606293,
      0.16306628286838531,
      0.1609373241662979,
      0.18021956086158752,
      0.19207309186458588,
      0.20113110542297363,
      0.23424029350280762,
      0.25813964009284973,
      0.26653000712394714,
      0.2902541160583496,
      0.32713136076927185,
      0.3380216956138611,
      0.3561045825481415,
      0.38541898131370544,
      0.39916718006134033,
      0.3833070397377014,
      0.3902762234210968,
      0.4088752269744873,
      0.3689592480659485,
      0.34404951333999634,
      0.3478333652019501,
      0.9980763792991638,
      0.9980161190032959,
      0.9959896802902222,
      0.9782834053039551,
      0.9535993337631226,
      0.9452613592147827,
      0.9025074243545532,
      0.9204280972480774,
      0.883687436580658,
      0.8915435075759888,
      0.9628533124923706,
      0.991185188293457,
      0.9905045032501221,
      0.9870556592941284,
      0.996394157409668,
      0.9983656406402588,
      0.9976007342338562,
      0.9990656971931458,
      0.9993879795074463,
      0.9994615316390991,
      0.9996100664138794,
      0.9996538758277893,
      0.9992832541465759,
      0.9965119361877441,
      0.9864399433135986,
      0.9568737745285034,
      0.9385613203048706,
      0.96378493309021,
      0.919334888458252,
      0.9342468976974487,
      0.8857599496841431,
      0.8497797250747681,
      0.9067365527153015,
      0.9013172388076782,
      0.9521864652633667,
      0.9853032827377319,
      0.9953826665878296,
      0.998835563659668,
      0.9986647963523865,
      0.9993391633033752,
      0.9995968341827393,
      0.9994651079177856,
      0.9994243383407593,
      0.9996731877326965,
      0.9997801780700684,
      0.999805748462677,
      0.9996672868728638,
      0.9997254610061646,
      0.99980628490448,
      0.9996445178985596,
      0.999177873134613,
      0.9968549013137817,
      0.9851244688034058,
      0.9532327651977539,
      0.9454860687255859,
      0.973460853099823,
      0.9327399730682373,
      0.936688244342804,
      0.8859767913818359,
      0.8798727989196777,
      0.9444913268089294,
      0.9657829999923706,
      0.9932824373245239,
      0.9980349540710449,
      0.9989629983901978,
      0.9995226263999939,
      0.9996863603591919,
      0.9995991587638855,
      0.9996196031570435,
      0.9998385906219482,
      0.9997583031654358,
      0.9995272159576416,
      0.9993010759353638,
      0.999587893486023,
      0.9995676875114441,
      0.999076247215271,
      0.9963374137878418,
      0.9883015155792236,
      0.9556902647018433,
      0.9334313273429871,
      0.8771097660064697,
      0.8438131809234619,
      0.8241102695465088,
      0.733445405960083,
      0.8112483620643616,
      0.8804495334625244,
      0.9392073750495911,
      0.9658161401748657,
      0.9295547008514404,
      0.9351319670677185,
      0.8876298666000366,
      0.8724037408828735,
      0.9388935565948486,
      0.9505213499069214,
      0.9909719228744507,
      0.9968244433403015,
      0.9989058971405029,
      0.9994263648986816,
      0.9994775652885437,
      0.9996874332427979,
      0.9997145533561707,
      0.9993149042129517,
      0.9995025396347046,
      0.9996455311775208,
      0.9994052648544312,
      0.9988225698471069,
      0.9965028762817383,
      0.9887841939926147,
      0.9629484415054321,
      0.9135827422142029,
      0.9222180247306824,
      0.9447225332260132,
      0.9041397571563721,
      0.9246314764022827,
      0.8797042965888977,
      0.8651629090309143,
      0.9393479228019714,
      0.9545131921768188,
      0.9909982085227966,
      0.9960295557975769,
      0.9988246560096741,
      0.9993723630905151,
      0.9984445571899414,
      0.9983135461807251,
      0.9991761445999146,
      0.9993443489074707,
      0.9981770515441895,
      0.9969009757041931,
      0.9951673746109009,
      0.998119056224823,
      0.9989484548568726,
      0.9950122833251953,
      0.9859275817871094,
      0.9627296924591064,
      0.9560356140136719,
      0.9014346599578857,
      0.8724360466003418,
      0.9012757539749146,
      0.8883625268936157,
      0.9256759881973267,
      0.9087359309196472,
      0.8867575526237488,
      0.943008303642273,
      0.976439356803894,
      0.9867458343505859,
      0.9578597545623779,
      0.9650348424911499,
      0.9882462620735168,
      0.9917685985565186,
      0.9954012632369995
    ],
    [
      0.1428406685590744,
      0.16796329617500305,
      0.20325730741024017,
      0.21913903951644897,
      0.22677455842494965,
      0.2158760130405426,
      0.22354382276535034,
      0.23914489150047302,
      0.2413206249475479,
      0.24413368105888367,
      0.2520122230052948,
      0.2657162547111511,
      0.2750806212425232,
      0.2819330096244812,
      0.2864415645599365,
      0.3143095374107361,
      0.32682883739471436,
      0.33203914761543274,
      0.3411526679992676,
      0.37396109104156494,
      0.3765375018119812,
      0.34221217036247253,
      0.35155045986175537,
      0.3648841679096222,
      0.33152976632118225,
      0.2832908630371094,
      0.303327739238739,
      0.30740267038345337,
      0.2577403783798218,
      0.2344837635755539,
      0.2692070007324219,
      0.25995713472366333,
      0.22328749299049377,
      0.2383708357810974,
      0.26168519258499146,
      0.24031686782836914,
      0.21761688590049744,
      0.23832562565803528,
      0.23957081139087677,
      0.22709251940250397,
      0.23299866914749146,
      0.27866238355636597,
      0.2748109698295593,
      0.2608720660209656,
      0.28218743205070496,
      0.31023481488227844,
      0.300917387008667,
      0.29516661167144775,
      0.3129770755767822,
      0.3072853684425354,
      0.289765864610672,
      0.27815255522727966,
      0.26046061515808105,
      0.23515206575393677,
      0.21686427295207977,
      0.2128567099571228,
      0.20438937842845917,
      0.20005165040493011,
      0.19449901580810547,
      0.20025616884231567,
      0.20698051154613495,
      0.21712131798267365,
      0.23960034549236298,
      0.2625880837440491,
      0.27638840675354004,
      0.2721787393093109,
      0.28156283497810364,
      0.2788395285606384,
      0.27807170152664185,
      0.25879228115081787,
      0.2410220205783844,
      0.23625102639198303,
      0.22604572772979736,
      0.20627905428409576,
      0.19460609555244446,
      0.19230514764785767,
      0.19047974050045013,
      0.1742834448814392,
      0.18007145822048187,
      0.18221671879291534,
      0.1819164752960205,
      0.18002557754516602,
      0.20397846400737762,
      0.21372942626476288,
      0.22269520163536072,
      0.2605780363082886,
      0.2825050354003906,
      0.2986906170845032,
      0.32605409622192383,
      0.35685768723487854,
      0.35734206438064575,
      0.37453824281692505,
      0.4013892710208893,
      0.42043542861938477,
      0.40358442068099976,
      0.4088166058063507,
      0.43366968631744385,
      0.3956862986087799,
      0.37305396795272827,
      0.3740421235561371,
      0.9983547925949097,
      0.9983059167861938,
      0.9966633915901184,
      0.9800042510032654,
      0.9550672769546509,
      0.9463759660720825,
      0.9034650921821594,
      0.9221165776252747,
      0.8848752975463867,
      0.8915997743606567,
      0.9601319432258606,
      0.9909341931343079,
      0.9914886355400085,
      0.9888631105422974,
      0.9967876076698303,
      0.9986026883125305,
      0.9980567693710327,
      0.9991888403892517,
      0.9994876384735107,
      0.9995515942573547,
      0.9996647238731384,
      0.9997029900550842,
      0.9993543028831482,
      0.9966960549354553,
      0.9866068363189697,
      0.9568780064582825,
      0.9386993646621704,
      0.9630825519561768,
      0.9209648370742798,
      0.9334098100662231,
      0.8845551013946533,
      0.850290834903717,
      0.90460205078125,
      0.8999130725860596,
      0.9476801156997681,
      0.9829820394515991,
      0.994823157787323,
      0.9989354610443115,
      0.998857855796814,
      0.9994179606437683,
      0.9996406435966492,
      0.999541163444519,
      0.9995034337043762,
      0.9997088313102722,
      0.9997960329055786,
      0.99982088804245,
      0.9997220039367676,
      0.9997689723968506,
      0.9998270869255066,
      0.999693751335144,
      0.9992085099220276,
      0.9967079758644104,
      0.9836832880973816,
      0.951160192489624,
      0.9443802833557129,
      0.9721963405609131,
      0.9339298009872437,
      0.9352900981903076,
      0.8819852471351624,
      0.8770396709442139,
      0.9422396421432495,
      0.9626755118370056,
      0.9929205775260925,
      0.99787437915802,
      0.9989513158798218,
      0.9995418787002563,
      0.999692976474762,
      0.9996408820152283,
      0.9996717572212219,
      0.9998490214347839,
      0.9997740387916565,
      0.9996010065078735,
      0.9994280934333801,
      0.9996209740638733,
      0.9996294975280762,
      0.9990910291671753,
      0.9959730505943298,
      0.9868044853210449,
      0.9529935717582703,
      0.9290062189102173,
      0.874939501285553,
      0.844055712223053,
      0.8129236698150635,
      0.7161197662353516,
      0.8074790239334106,
      0.8813633322715759,
      0.9380865097045898,
      0.9649457335472107,
      0.9293365478515625,
      0.9349856376647949,
      0.8858991861343384,
      0.870884120464325,
      0.9386348128318787,
      0.9497157335281372,
      0.9910276532173157,
      0.9967169761657715,
      0.9989625811576843,
      0.999458372592926,
      0.9994763731956482,
      0.9997016787528992,
      0.9997375011444092,
      0.9994500875473022,
      0.9995995163917542,
      0.999678373336792,
      0.999474287033081,
      0.9988397359848022,
      0.9961962699890137,
      0.9873753786087036,
      0.9600751399993896,
      0.9115539789199829,
      0.9226245880126953,
      0.9455215334892273,
      0.9065636396408081,
      0.927230179309845,
      0.8829962015151978,
      0.870088517665863,
      0.9407960772514343,
      0.9570454955101013,
      0.9919787645339966,
      0.9964382648468018,
      0.9990421533584595,
      0.9994874596595764,
      0.998734176158905,
      0.9988445043563843,
      0.9993948936462402,
      0.999494731426239,
      0.9986405372619629,
      0.9974982738494873,
      0.9961704015731812,
      0.9984377026557922,
      0.9990196228027344,
      0.9950570464134216,
      0.9863075613975525,
      0.9634959697723389,
      0.9586907625198364,
      0.9071784019470215,
      0.8779468536376953,
      0.9074111580848694,
      0.894596517086029,
      0.9312597513198853,
      0.916021466255188,
      0.89443439245224,
      0.9484151005744934,
      0.9812995791435242,
      0.9899876117706299,
      0.9663325548171997,
      0.9729868173599243,
      0.9916703701019287,
      0.9943385720252991,
      0.9966904520988464
    ],
    [
      0.19527876377105713,
      0.2293473184108734,
      0.25850364565849304,
      0.28514888882637024,
      0.29352056980133057,
      0.301684707403183,
      0.309367299079895,
      0.3222965598106384,
      0.33408984541893005,
      0.33622539043426514,
      0.3197447955608368,
      0.325196236371994,
      0.34910136461257935,
      0.32918787002563477,
      0.32576632499694824,
      0.3641608655452728,
      0.3904389441013336,
      0.3782429099082947,
      0.3958246111869812,
      0.4453634023666382,
      0.4499388337135315,
      0.4219488799571991,
      0.4345868229866028,
      0.45225900411605835,
      0.41684675216674805,
      0.3454638421535492,
      0.37231317162513733,
      0.39286765456199646,
      0.3160077929496765,
      0.27898815274238586,
      0.3329589068889618,
      0.3235034942626953,
      0.2664337754249573,
      0.2793651223182678,
      0.31419140100479126,
      0.2793245017528534,
      0.24819061160087585,
      0.27345073223114014,
      0.2863219082355499,
      0.2615297734737396,
      0.2729395031929016,
      0.3381511867046356,
      0.33002954721450806,
      0.3138110339641571,
      0.33595770597457886,
      0.3666543960571289,
      0.3573915362358093,
      0.3442770838737488,
      0.35123035311698914,
      0.3495695888996124,
      0.3192899227142334,
      0.3097383975982666,
      0.2980920672416687,
      0.27280786633491516,
      0.24867340922355652,
      0.23564229905605316,
      0.2291969507932663,
      0.22741764783859253,
      0.22366556525230408,
      0.22013619542121887,
      0.2307976931333542,
      0.23288677632808685,
      0.2482544630765915,
      0.2794290781021118,
      0.2888866364955902,
      0.2930440902709961,
      0.3095296323299408,
      0.32136595249176025,
      0.32201385498046875,
      0.3118664622306824,
      0.3068895936012268,
      0.29822999238967896,
      0.26978588104248047,
      0.2555033564567566,
      0.2412669062614441,
      0.2272108793258667,
      0.22010120749473572,
      0.20282989740371704,
      0.20452210307121277,
      0.20305639505386353,
      0.2033993899822235,
      0.1975811868906021,
      0.21844270825386047,
      0.2326047122478485,
      0.24245907366275787,
      0.2713025212287903,
      0.2902890741825104,
      0.31024590134620667,
      0.3341870605945587,
      0.35663267970085144,
      0.3520905375480652,
      0.3577941060066223,
      0.38080206513404846,
      0.3970440924167633,
      0.3760753870010376,
      0.3817310929298401,
      0.41649115085601807,
      0.3951568007469177,
      0.3754309415817261,
      0.39004024863243103,
      0.9986500144004822,
      0.9986667633056641,
      0.9975189566612244,
      0.9835283756256104,
      0.9586993455886841,
      0.9496520757675171,
      0.9064329266548157,
      0.9257777333259583,
      0.8870474100112915,
      0.8959012031555176,
      0.9608103036880493,
      0.991608738899231,
      0.9929715991020203,
      0.9911298155784607,
      0.9972872138023376,
      0.998859703540802,
      0.9984890818595886,
      0.9993240237236023,
      0.9995779991149902,
      0.9996389746665955,
      0.9997233152389526,
      0.9997535943984985,
      0.9994572401046753,
      0.997115433216095,
      0.9878441691398621,
      0.9587537050247192,
      0.9399316310882568,
      0.9628102779388428,
      0.9227167367935181,
      0.9352920055389404,
      0.8870153427124023,
      0.8471271395683289,
      0.9064171314239502,
      0.9023523330688477,
      0.9477391242980957,
      0.9830721616744995,
      0.9950680136680603,
      0.9990602135658264,
      0.9990593791007996,
      0.9995038509368896,
      0.9996835589408875,
      0.9996094703674316,
      0.9995825886726379,
      0.9997474551200867,
      0.9998225569725037,
      0.9998418688774109,
      0.9997671246528625,
      0.9998099207878113,
      0.9998523592948914,
      0.9997446537017822,
      0.9992802143096924,
      0.9966958165168762,
      0.9833750128746033,
      0.9499605298042297,
      0.9433082938194275,
      0.9709600210189819,
      0.9330044984817505,
      0.9362519979476929,
      0.8811333775520325,
      0.8698180317878723,
      0.9428636431694031,
      0.9627516269683838,
      0.9930987358093262,
      0.9978247284889221,
      0.9989593029022217,
      0.9995347261428833,
      0.9996940493583679,
      0.9996721148490906,
      0.9997066259384155,
      0.9998588562011719,
      0.9997897744178772,
      0.9996638298034668,
      0.9995376467704773,
      0.9996700286865234,
      0.9996901750564575,
      0.9990895390510559,
      0.9957056641578674,
      0.9857348203659058,
      0.9505825042724609,
      0.925290048122406,
      0.8718692660331726,
      0.8341081142425537,
      0.7981934547424316,
      0.7024616003036499,
      0.7962131500244141,
      0.8811282515525818,
      0.9372224807739258,
      0.964389443397522,
      0.9290928840637207,
      0.9352227449417114,
      0.8824578523635864,
      0.8641103506088257,
      0.9392491579055786,
      0.9504914879798889,
      0.9911374449729919,
      0.9966835975646973,
      0.9990184903144836,
      0.999473512172699,
      0.9994787573814392,
      0.9997218251228333,
      0.9997580647468567,
      0.9995537996292114,
      0.9996810555458069,
      0.9997158050537109,
      0.9995478987693787,
      0.9989043474197388,
      0.9959253072738647,
      0.9861978888511658,
      0.9568490386009216,
      0.9089259505271912,
      0.9222617149353027,
      0.9463032484054565,
      0.909134030342102,
      0.9295772910118103,
      0.885496199131012,
      0.8763853311538696,
      0.943215548992157,
      0.9607944488525391,
      0.9930559396743774,
      0.9968283772468567,
      0.9991979598999023,
      0.9995682239532471,
      0.998924970626831,
      0.999167263507843,
      0.999535858631134,
      0.9995898008346558,
      0.998923122882843,
      0.9978913068771362,
      0.9968410730361938,
      0.998696506023407,
      0.9990683794021606,
      0.9949413537979126,
      0.9852612018585205,
      0.9627321362495422,
      0.9597423672676086,
      0.9105587005615234,
      0.8809670805931091,
      0.9118326902389526,
      0.8999228477478027,
      0.9353280663490295,
      0.9240243434906006,
      0.904525876045227,
      0.9545391798019409,
      0.9865177273750305,
      0.9928767681121826,
      0.9758746027946472,
      0.9825236797332764,
      0.9948625564575195,
      0.9965028762817383,
      0.9977206587791443
    ],
    [
      0.24460649490356445,
      0.2665037214756012,
      0.2796871066093445,
      0.3117522597312927,
      0.31215059757232666,
      0.31828245520591736,
      0.32553231716156006,
      0.32475343346595764,
      0.346069872379303,
      0.3522982895374298,
      0.3307293653488159,
      0.3388373851776123,
      0.3730517029762268,
      0.35282325744628906,
      0.343561053276062,
      0.3875432312488556,
      0.4291016459465027,
      0.4110506772994995,
      0.42027556896209717,
      0.4940882921218872,
      0.49750590324401855,
      0.4681532680988312,
      0.48780524730682373,
      0.5142284631729126,
      0.4748905897140503,
      0.40386658906936646,
      0.4395942687988281,
      0.45682400465011597,
      0.3773720860481262,
      0.319924920797348,
      0.3880310654640198,
      0.3794800639152527,
      0.30995550751686096,
      0.3208078444004059,
      0.3584514260292053,
      0.31682106852531433,
      0.2797507643699646,
      0.30276235938072205,
      0.31978318095207214,
      0.296816885471344,
      0.30984511971473694,
      0.36874935030937195,
      0.37877097725868225,
      0.3590949475765228,
      0.38228562474250793,
      0.4162549376487732,
      0.4050498306751251,
      0.3870650827884674,
      0.3870573043823242,
      0.38591378927230835,
      0.35511544346809387,
      0.3401200771331787,
      0.32955002784729004,
      0.30721187591552734,
      0.27737975120544434,
      0.2605452239513397,
      0.25573059916496277,
      0.24811792373657227,
      0.24369528889656067,
      0.24507248401641846,
      0.2601529657840729,
      0.2607358992099762,
      0.2696976661682129,
      0.30677932500839233,
      0.3224949836730957,
      0.32283565402030945,
      0.3437766432762146,
      0.37110841274261475,
      0.3728001117706299,
      0.36284130811691284,
      0.36174172163009644,
      0.35810214281082153,
      0.3222256302833557,
      0.29634737968444824,
      0.28852060437202454,
      0.2776603698730469,
      0.25949567556381226,
      0.23581945896148682,
      0.23144695162773132,
      0.23551654815673828,
      0.24066363275051117,
      0.2307150810956955,
      0.25146806240081787,
      0.26084503531455994,
      0.27203813195228577,
      0.29557403922080994,
      0.32142215967178345,
      0.33717501163482666,
      0.3584720492362976,
      0.3826654255390167,
      0.37348103523254395,
      0.37228038907051086,
      0.39384180307388306,
      0.41253140568733215,
      0.3819262981414795,
      0.38660022616386414,
      0.4212837517261505,
      0.40548425912857056,
      0.3822864294052124,
      0.3867499530315399,
      0.9988188147544861,
      0.9988172650337219,
      0.9978742003440857,
      0.985049843788147,
      0.9609823226928711,
      0.9527181386947632,
      0.9094275236129761,
      0.9300401210784912,
      0.8926054239273071,
      0.9015081524848938,
      0.9634888172149658,
      0.9927077889442444,
      0.9942449927330017,
      0.9927700161933899,
      0.9977167248725891,
      0.9990519285202026,
      0.9987740516662598,
      0.9994290471076965,
      0.9996362328529358,
      0.9996954798698425,
      0.9997590780258179,
      0.9997836351394653,
      0.9995035529136658,
      0.9973322153091431,
      0.9881540536880493,
      0.9591953754425049,
      0.9415248036384583,
      0.9642531871795654,
      0.927298367023468,
      0.9367571473121643,
      0.8895505666732788,
      0.8457604646682739,
      0.9108437299728394,
      0.9068723917007446,
      0.9516620635986328,
      0.9847292900085449,
      0.9958660006523132,
      0.9991979598999023,
      0.9992313981056213,
      0.999583899974823,
      0.9997260570526123,
      0.9996680617332458,
      0.9996462464332581,
      0.9997838139533997,
      0.999846339225769,
      0.9998624920845032,
      0.9998035430908203,
      0.9998393058776855,
      0.9998694062232971,
      0.9997774958610535,
      0.9993119239807129,
      0.9966732263565063,
      0.9821993708610535,
      0.9482508897781372,
      0.9434322118759155,
      0.9713557958602905,
      0.9358311891555786,
      0.9380013942718506,
      0.8812532424926758,
      0.8683335185050964,
      0.9445648193359375,
      0.9658575654029846,
      0.9938226342201233,
      0.9980192184448242,
      0.9990447163581848,
      0.9995940327644348,
      0.9997305274009705,
      0.9997122287750244,
      0.9997454285621643,
      0.9998775124549866,
      0.9998156428337097,
      0.9997182488441467,
      0.9996175169944763,
      0.999706506729126,
      0.9997299909591675,
      0.9990894794464111,
      0.9953224658966064,
      0.9837203025817871,
      0.9467717409133911,
      0.9188447594642639,
      0.8628262281417847,
      0.8281777501106262,
      0.7912262678146362,
      0.6951077580451965,
      0.7791427373886108,
      0.8805040121078491,
      0.936328649520874,
      0.9646069407463074,
      0.9308526515960693,
      0.9375156164169312,
      0.8808077573776245,
      0.8577746748924255,
      0.9415764808654785,
      0.9532727003097534,
      0.9922248721122742,
      0.9969522953033447,
      0.999113917350769,
      0.999504029750824,
      0.9994984865188599,
      0.9997517466545105,
      0.9997891783714294,
      0.9996353387832642,
      0.9997396469116211,
      0.999743640422821,
      0.9995806813240051,
      0.998835563659668,
      0.9953594207763672,
      0.9837787747383118,
      0.9510743618011475,
      0.9035066366195679,
      0.9201875925064087,
      0.9467426538467407,
      0.9112052321434021,
      0.9328330159187317,
      0.885444164276123,
      0.8786319494247437,
      0.9449417591094971,
      0.961239218711853,
      0.993827760219574,
      0.9971290826797485,
      0.9992759227752686,
      0.9996129274368286,
      0.9990201592445374,
      0.9993166327476501,
      0.9996091723442078,
      0.9996393918991089,
      0.99906325340271,
      0.9980106949806213,
      0.9970438480377197,
      0.9987989068031311,
      0.9990155100822449,
      0.9942771792411804,
      0.9828686118125916,
      0.9598228931427002,
      0.9588120579719543,
      0.9098314046859741,
      0.8768880367279053,
      0.9126819372177124,
      0.9022588729858398,
      0.9377509951591492,
      0.9280619621276855,
      0.910726010799408,
      0.957253098487854,
      0.9886841773986816,
      0.994126558303833,
      0.9800450801849365,
      0.9864944219589233,
      0.9960706233978271,
      0.9973785281181335,
      0.9981228709220886
    ],
    [
      0.31825339794158936,
      0.33551812171936035,
      0.35339224338531494,
      0.38566380739212036,
      0.3883834481239319,
      0.3857349753379822,
      0.3951731324195862,
      0.39187026023864746,
      0.4124295711517334,
      0.4214717149734497,
      0.39400309324264526,
      0.40060341358184814,
      0.43633830547332764,
      0.4300425350666046,
      0.41239067912101746,
      0.4580993950366974,
      0.5137499570846558,
      0.48451879620552063,
      0.4760642349720001,
      0.5563876032829285,
      0.5550793409347534,
      0.5169488191604614,
      0.5282760262489319,
      0.5640316605567932,
      0.5216641426086426,
      0.4552733898162842,
      0.4994601309299469,
      0.5168684720993042,
      0.434237003326416,
      0.3694606125354767,
      0.45034655928611755,
      0.4317472279071808,
      0.36233627796173096,
      0.3712840974330902,
      0.38918671011924744,
      0.36073824763298035,
      0.31442511081695557,
      0.3399839997291565,
      0.3607639670372009,
      0.33996057510375977,
      0.34680017828941345,
      0.4050085246562958,
      0.43410009145736694,
      0.4101669192314148,
      0.4307200312614441,
      0.46351632475852966,
      0.4632170498371124,
      0.43015989661216736,
      0.42862534523010254,
      0.43060386180877686,
      0.40678536891937256,
      0.3767985701560974,
      0.3692553639411926,
      0.348346471786499,
      0.3202661871910095,
      0.3065158426761627,
      0.30015939474105835,
      0.3021745979785919,
      0.28860267996788025,
      0.2933330833911896,
      0.3141654431819916,
      0.313646525144577,
      0.30482006072998047,
      0.34426963329315186,
      0.36374983191490173,
      0.3649662435054779,
      0.3774293065071106,
      0.4065176844596863,
      0.4228209853172302,
      0.4080257713794708,
      0.4086354970932007,
      0.4066285192966461,
      0.38447174429893494,
      0.34089595079421997,
      0.33673787117004395,
      0.33117246627807617,
      0.30543625354766846,
      0.2741249203681946,
      0.27330124378204346,
      0.27376309037208557,
      0.2813834547996521,
      0.2691936790943146,
      0.2890201508998871,
      0.2863326072692871,
      0.29690021276474,
      0.32964617013931274,
      0.35156261920928955,
      0.35855329036712646,
      0.3801940381526947,
      0.41215139627456665,
      0.4015657305717468,
      0.3939387798309326,
      0.41022926568984985,
      0.4343636631965637,
      0.39562124013900757,
      0.3891286849975586,
      0.43023979663848877,
      0.4141697585582733,
      0.38814452290534973,
      0.3947615623474121,
      0.9990172386169434,
      0.9989992380142212,
      0.9982351660728455,
      0.9865134954452515,
      0.9633814692497253,
      0.9545297622680664,
      0.911474883556366,
      0.935118556022644,
      0.8972148895263672,
      0.9042724967002869,
      0.9675641059875488,
      0.9940367937088013,
      0.9955810308456421,
      0.9944594502449036,
      0.9981143474578857,
      0.9992105960845947,
      0.999009370803833,
      0.9995080828666687,
      0.9996916651725769,
      0.9997597336769104,
      0.9998002648353577,
      0.9998188018798828,
      0.9995629191398621,
      0.997590959072113,
      0.9885631799697876,
      0.9609119892120361,
      0.9449920654296875,
      0.966255784034729,
      0.9306307435035706,
      0.9391302466392517,
      0.8911474943161011,
      0.847400426864624,
      0.9136195778846741,
      0.9109223484992981,
      0.9547248482704163,
      0.9866495132446289,
      0.9966242909431458,
      0.9993206858634949,
      0.9993898272514343,
      0.9996545910835266,
      0.9997692704200745,
      0.9997268319129944,
      0.9997088313102722,
      0.9998201131820679,
      0.9998707175254822,
      0.9998844861984253,
      0.999843955039978,
      0.9998733401298523,
      0.9998925924301147,
      0.999816358089447,
      0.9993757605552673,
      0.9967557191848755,
      0.9816039800643921,
      0.948613166809082,
      0.945900559425354,
      0.9725345373153687,
      0.9392697811126709,
      0.9407407641410828,
      0.8818186521530151,
      0.8710777759552002,
      0.9463405013084412,
      0.9666863083839417,
      0.9946476221084595,
      0.9982513785362244,
      0.9991434216499329,
      0.9996402859687805,
      0.9997766613960266,
      0.9997619390487671,
      0.9997872710227966,
      0.9998987317085266,
      0.9998491406440735,
      0.9997790455818176,
      0.9997124671936035,
      0.9997633695602417,
      0.9997792840003967,
      0.9991468787193298,
      0.9951664209365845,
      0.9826117753982544,
      0.9453995227813721,
      0.9147137403488159,
      0.8570587635040283,
      0.8310562372207642,
      0.7907534837722778,
      0.6959163546562195,
      0.7770023345947266,
      0.8754909038543701,
      0.9374245405197144,
      0.9658440947532654,
      0.9369163513183594,
      0.9423364400863647,
      0.8814944624900818,
      0.861319899559021,
      0.9436352849006653,
      0.9556537866592407,
      0.9930737018585205,
      0.9972380995750427,
      0.9992036819458008,
      0.9995460510253906,
      0.9995468258857727,
      0.9997797608375549,
      0.9998265504837036,
      0.9997223615646362,
      0.9998069405555725,
      0.9997814297676086,
      0.9996377825737,
      0.998830258846283,
      0.9950532913208008,
      0.982448935508728,
      0.947594165802002,
      0.9031028747558594,
      0.9215758442878723,
      0.9486784934997559,
      0.9136238694190979,
      0.9379645586013794,
      0.892052412033081,
      0.8816759586334229,
      0.9481422901153564,
      0.9639429450035095,
      0.9945124387741089,
      0.9974756836891174,
      0.9993635416030884,
      0.9996644854545593,
      0.9991400837898254,
      0.9994689226150513,
      0.9996864199638367,
      0.999696671962738,
      0.9992246031761169,
      0.9982315301895142,
      0.9974173903465271,
      0.9989780187606812,
      0.9990037083625793,
      0.9937587380409241,
      0.9804227352142334,
      0.9572322964668274,
      0.9587842226028442,
      0.9097421169281006,
      0.8717638254165649,
      0.914374589920044,
      0.9014778137207031,
      0.9411019682884216,
      0.9334629774093628,
      0.9169254302978516,
      0.9614149332046509,
      0.9908296465873718,
      0.9954336881637573,
      0.9844445586204529,
      0.9901642203330994,
      0.99714195728302,
      0.9981104731559753,
      0.9985089898109436
    ],
    [
      0.34521204233169556,
      0.3680354952812195,
      0.3876413106918335,
      0.4312335252761841,
      0.43824639916419983,
      0.4447636008262634,
      0.45834994316101074,
      0.45046699047088623,
      0.46867451071739197,
      0.49063587188720703,
      0.4727703034877777,
      0.4647539556026459,
      0.50986248254776,
      0.5169386863708496,
      0.4855586290359497,
      0.530368983745575,
      0.59868985414505,
      0.5533849596977234,
      0.5313803553581238,
      0.5950703620910645,
      0.5940673351287842,
      0.5517207980155945,
      0.5581008195877075,
      0.6013554334640503,
      0.5645524859428406,
      0.5051920413970947,
      0.5454743504524231,
      0.5679256916046143,
      0.48291856050491333,
      0.43326467275619507,
      0.5045767426490784,
      0.49731072783470154,
      0.4200938045978546,
      0.4163908064365387,
      0.41081756353378296,
      0.4096386134624481,
      0.37233489751815796,
      0.4082671105861664,
      0.4344840943813324,
      0.4241544008255005,
      0.4051890969276428,
      0.47116875648498535,
      0.5056576132774353,
      0.4828917384147644,
      0.4810870289802551,
      0.5241745710372925,
      0.5208563804626465,
      0.48077574372291565,
      0.4756585955619812,
      0.49093496799468994,
      0.4584868550300598,
      0.4131043255329132,
      0.41151162981987,
      0.4028899371623993,
      0.36849644780158997,
      0.35642558336257935,
      0.3675955533981323,
      0.3667415678501129,
      0.3476330041885376,
      0.3561559021472931,
      0.38758784532546997,
      0.3998183012008667,
      0.3617830276489258,
      0.387741357088089,
      0.4364026188850403,
      0.4409201145172119,
      0.425327330827713,
      0.4528944492340088,
      0.4975515604019165,
      0.4694991111755371,
      0.4495227336883545,
      0.46786439418792725,
      0.4584265649318695,
      0.3964477479457855,
      0.3892512917518616,
      0.3933083415031433,
      0.36456164717674255,
      0.3220771253108978,
      0.32633647322654724,
      0.3353772461414337,
      0.3332500457763672,
      0.31496578454971313,
      0.3342047929763794,
      0.3231419324874878,
      0.3404937982559204,
      0.36603665351867676,
      0.39544689655303955,
      0.39136776328086853,
      0.405159056186676,
      0.4475697875022888,
      0.43790584802627563,
      0.4206128716468811,
      0.42968589067459106,
      0.46213385462760925,
      0.42348596453666687,
      0.4079844057559967,
      0.4467189610004425,
      0.44002607464790344,
      0.4116179049015045,
      0.41750985383987427,
      0.9991666078567505,
      0.9991258978843689,
      0.9984731078147888,
      0.987784206867218,
      0.9665035009384155,
      0.9572707414627075,
      0.9168225526809692,
      0.9384908676147461,
      0.900924801826477,
      0.9027499556541443,
      0.9708665013313293,
      0.9952177405357361,
      0.9966140985488892,
      0.9958487749099731,
      0.9984704256057739,
      0.9993427395820618,
      0.9991911053657532,
      0.9995902180671692,
      0.9997402429580688,
      0.9998090267181396,
      0.9998315572738647,
      0.9998435974121094,
      0.9996062517166138,
      0.9977837204933167,
      0.9889298677444458,
      0.962875485420227,
      0.9462361335754395,
      0.9686402082443237,
      0.9345405101776123,
      0.944865345954895,
      0.8958885669708252,
      0.8528138399124146,
      0.9169373512268066,
      0.9161767959594727,
      0.9582839012145996,
      0.9896681904792786,
      0.9977057576179504,
      0.9994642734527588,
      0.9995402097702026,
      0.9997169971466064,
      0.999809205532074,
      0.9997801184654236,
      0.9997620582580566,
      0.9998542666435242,
      0.9998910427093506,
      0.9999062418937683,
      0.9998751282691956,
      0.999901533126831,
      0.9999123215675354,
      0.9998494386672974,
      0.9994527697563171,
      0.997042179107666,
      0.9824129343032837,
      0.9512258768081665,
      0.9500896334648132,
      0.9761006832122803,
      0.941177487373352,
      0.947625458240509,
      0.8858417868614197,
      0.8766449689865112,
      0.9501059055328369,
      0.9690379500389099,
      0.9956408143043518,
      0.9985433220863342,
      0.9992882609367371,
      0.9996921420097351,
      0.9998263716697693,
      0.9998069405555725,
      0.9998249411582947,
      0.9999192357063293,
      0.9998773336410522,
      0.9998285174369812,
      0.9997829794883728,
      0.9998145699501038,
      0.9998258352279663,
      0.9993065595626831,
      0.9956704378128052,
      0.9841115474700928,
      0.949384331703186,
      0.9163081049919128,
      0.8649284839630127,
      0.8431709408760071,
      0.8020861744880676,
      0.7111217975616455,
      0.7827465534210205,
      0.883254885673523,
      0.9435362219810486,
      0.9701307415962219,
      0.9403510093688965,
      0.948453962802887,
      0.8873636722564697,
      0.8693188428878784,
      0.9470442533493042,
      0.9583438634872437,
      0.9944360852241516,
      0.9977433681488037,
      0.999357283115387,
      0.9996188879013062,
      0.9996239542961121,
      0.999817967414856,
      0.9998651146888733,
      0.999787449836731,
      0.9998595714569092,
      0.9998315572738647,
      0.9997133612632751,
      0.9990502595901489,
      0.9956196546554565,
      0.9842879176139832,
      0.9512333273887634,
      0.910508394241333,
      0.9300168752670288,
      0.9549888372421265,
      0.9214434623718262,
      0.9477447271347046,
      0.9024617671966553,
      0.8866916298866272,
      0.9545894861221313,
      0.9698970317840576,
      0.9957394003868103,
      0.998065173625946,
      0.9995236396789551,
      0.9997348785400391,
      0.9993079900741577,
      0.9996141791343689,
      0.9997639656066895,
      0.9997636675834656,
      0.9994068145751953,
      0.9985823035240173,
      0.9979829788208008,
      0.9991762042045593,
      0.9991486072540283,
      0.9941973686218262,
      0.981014609336853,
      0.9597368240356445,
      0.9629312753677368,
      0.915561318397522,
      0.872677743434906,
      0.924813985824585,
      0.9111652970314026,
      0.9505911469459534,
      0.9450536966323853,
      0.9299424886703491,
      0.9693750143051147,
      0.993880033493042,
      0.9971152544021606,
      0.9904764890670776,
      0.9943372011184692,
      0.9982256889343262,
      0.9987898468971252,
      0.9989132881164551
    ],
    [
      0.4206671714782715,
      0.42105937004089355,
      0.44835078716278076,
      0.5054148435592651,
      0.5228162407875061,
      0.5543345212936401,
      0.5716202855110168,
      0.5406559109687805,
      0.5620806217193604,
      0.6197507977485657,
      0.5772724747657776,
      0.5506622195243835,
      0.6192907094955444,
      0.6169496178627014,
      0.5624314546585083,
      0.5897578597068787,
      0.6523098945617676,
      0.6087068319320679,
      0.5788712501525879,
      0.6298955082893372,
      0.6325584053993225,
      0.5892184972763062,
      0.5902023315429688,
      0.6374718546867371,
      0.6009424328804016,
      0.5530944466590881,
      0.5847914814949036,
      0.6120035648345947,
      0.5308281183242798,
      0.5067713260650635,
      0.5330037474632263,
      0.5375655889511108,
      0.49212002754211426,
      0.475080668926239,
      0.4512973427772522,
      0.4704038202762604,
      0.4452589750289917,
      0.49528467655181885,
      0.5212197303771973,
      0.5212549567222595,
      0.4932038187980652,
      0.5513615608215332,
      0.5844435095787048,
      0.5635178089141846,
      0.5517321228981018,
      0.5893440246582031,
      0.5842413902282715,
      0.5473600029945374,
      0.5427762866020203,
      0.558523416519165,
      0.525959849357605,
      0.47125205397605896,
      0.4851239323616028,
      0.48083004355430603,
      0.4386211037635803,
      0.4137299358844757,
      0.44549939036369324,
      0.42153796553611755,
      0.41514867544174194,
      0.4184752106666565,
      0.45199745893478394,
      0.4714813232421875,
      0.4320310056209564,
      0.45293426513671875,
      0.5100486278533936,
      0.5210385322570801,
      0.4930741786956787,
      0.5296725034713745,
      0.5727659463882446,
      0.5430889129638672,
      0.513418972492218,
      0.5247402191162109,
      0.5381619334220886,
      0.47694289684295654,
      0.451794296503067,
      0.46648740768432617,
      0.44930845499038696,
      0.3976914882659912,
      0.38868045806884766,
      0.4141167998313904,
      0.39938849210739136,
      0.3749834895133972,
      0.38572171330451965,
      0.4034135937690735,
      0.3876386880874634,
      0.39312803745269775,
      0.46312767267227173,
      0.44406574964523315,
      0.4388989508152008,
      0.48298323154449463,
      0.4883021116256714,
      0.4671536684036255,
      0.4623624086380005,
      0.5003622174263,
      0.4681587815284729,
      0.4410359859466553,
      0.4706059396266937,
      0.4766337275505066,
      0.4511958360671997,
      0.44564974308013916,
      0.9993002414703369,
      0.999264657497406,
      0.9987421631813049,
      0.9900791049003601,
      0.9708144664764404,
      0.9599130153656006,
      0.918654203414917,
      0.9430873394012451,
      0.9056334495544434,
      0.9085779190063477,
      0.9754295349121094,
      0.9962262511253357,
      0.9973980188369751,
      0.9968537092208862,
      0.9987150430679321,
      0.9994331002235413,
      0.9993221759796143,
      0.9996514916419983,
      0.9997744560241699,
      0.9998470544815063,
      0.9998570680618286,
      0.9998673796653748,
      0.999646782875061,
      0.9980509877204895,
      0.9904212951660156,
      0.9662912487983704,
      0.9507626891136169,
      0.9704242944717407,
      0.9382295608520508,
      0.9511367082595825,
      0.9037611484527588,
      0.8655140399932861,
      0.9246470928192139,
      0.9212634563446045,
      0.9649543166160583,
      0.9926820993423462,
      0.9985358119010925,
      0.9995743632316589,
      0.9996511936187744,
      0.9997637271881104,
      0.9998413920402527,
      0.999821126461029,
      0.9998003840446472,
      0.999880850315094,
      0.9999099373817444,
      0.9999223947525024,
      0.9998995661735535,
      0.9999213814735413,
      0.9999271631240845,
      0.9998705387115479,
      0.9995279312133789,
      0.9974811673164368,
      0.9851216673851013,
      0.9578259587287903,
      0.955842137336731,
      0.9794586300849915,
      0.9406184554100037,
      0.953479528427124,
      0.8965440988540649,
      0.8896241784095764,
      0.955473780632019,
      0.973499059677124,
      0.9966516494750977,
      0.9988253116607666,
      0.9994211196899414,
      0.9997428059577942,
      0.9998648166656494,
      0.999836802482605,
      0.9998549222946167,
      0.9999343156814575,
      0.9998984932899475,
      0.9998650550842285,
      0.9998336434364319,
      0.999853789806366,
      0.9998664855957031,
      0.9994987845420837,
      0.9966253042221069,
      0.9878580570220947,
      0.9548763036727905,
      0.9254816174507141,
      0.8799334764480591,
      0.8635576367378235,
      0.8167053461074829,
      0.7373860478401184,
      0.8079243302345276,
      0.894768238067627,
      0.9522769451141357,
      0.9767311811447144,
      0.9391674399375916,
      0.9565285444259644,
      0.8962216377258301,
      0.8834231495857239,
      0.9540069699287415,
      0.9638205170631409,
      0.9958410859107971,
      0.9982497692108154,
      0.9995008111000061,
      0.9996967315673828,
      0.9996966123580933,
      0.9998494386672974,
      0.9998918175697327,
      0.9998300075531006,
      0.9998971223831177,
      0.9998762011528015,
      0.9997967481613159,
      0.9993900060653687,
      0.9968618154525757,
      0.9887036085128784,
      0.9604224562644958,
      0.9241129159927368,
      0.9426188468933105,
      0.9648888111114502,
      0.9335373044013977,
      0.9533740878105164,
      0.9146265387535095,
      0.8987113237380981,
      0.9615137577056885,
      0.9763503074645996,
      0.9968127608299255,
      0.9985842108726501,
      0.9996573328971863,
      0.9997976422309875,
      0.9994713664054871,
      0.9997310638427734,
      0.9998264908790588,
      0.9998258352279663,
      0.999586284160614,
      0.9989838600158691,
      0.9986976981163025,
      0.9994577169418335,
      0.9994282722473145,
      0.9963345527648926,
      0.98818439245224,
      0.9706041812896729,
      0.97313392162323,
      0.933185875415802,
      0.8906785249710083,
      0.9385054111480713,
      0.9198789000511169,
      0.9616422653198242,
      0.952257513999939,
      0.9412631988525391,
      0.9781157970428467,
      0.9961148500442505,
      0.99830162525177,
      0.9948288798332214,
      0.9969305396080017,
      0.9989008903503418,
      0.9991922378540039,
      0.9992043972015381
    ],
    [
      0.4732792377471924,
      0.479909211397171,
      0.5121844410896301,
      0.568417489528656,
      0.5868532657623291,
      0.6475912928581238,
      0.6499981880187988,
      0.5954990983009338,
      0.6276912093162537,
      0.6948662996292114,
      0.6387129426002502,
      0.6007645130157471,
      0.6751797199249268,
      0.6763579249382019,
      0.6115338206291199,
      0.6210560202598572,
      0.6806814074516296,
      0.639626145362854,
      0.6071895360946655,
      0.6539830565452576,
      0.6645784974098206,
      0.6191293001174927,
      0.6188681125640869,
      0.6721579432487488,
      0.6358374357223511,
      0.5922660827636719,
      0.6140825748443604,
      0.6470437049865723,
      0.5764145851135254,
      0.5523920059204102,
      0.5749180912971497,
      0.5740158557891846,
      0.5750579237937927,
      0.547600269317627,
      0.5285958051681519,
      0.5580312609672546,
      0.5437431931495667,
      0.5680133104324341,
      0.6072729825973511,
      0.6041244268417358,
      0.5646353363990784,
      0.6062443256378174,
      0.6420599818229675,
      0.6184195876121521,
      0.5957925915718079,
      0.6309327483177185,
      0.6267591714859009,
      0.5937359929084778,
      0.5895166397094727,
      0.6121037006378174,
      0.5819242000579834,
      0.5301883816719055,
      0.5500578284263611,
      0.5494240522384644,
      0.5075881481170654,
      0.4695517122745514,
      0.5011600852012634,
      0.4677398204803467,
      0.4719531238079071,
      0.48134633898735046,
      0.4904022514820099,
      0.5138497948646545,
      0.4910798668861389,
      0.5125170946121216,
      0.5702087879180908,
      0.57901930809021,
      0.5459049940109253,
      0.5793555378913879,
      0.62209552526474,
      0.594717800617218,
      0.5629406571388245,
      0.5721666812896729,
      0.589949369430542,
      0.5430396795272827,
      0.5074473023414612,
      0.5325261950492859,
      0.5314195156097412,
      0.46843957901000977,
      0.4407992959022522,
      0.4651171565055847,
      0.45142072439193726,
      0.43557751178741455,
      0.4479075074195862,
      0.45890602469444275,
      0.44486138224601746,
      0.435865193605423,
      0.5232818126678467,
      0.5069576501846313,
      0.48548901081085205,
      0.5344213247299194,
      0.5468305349349976,
      0.5170539617538452,
      0.5098391771316528,
      0.5569363236427307,
      0.5307835340499878,
      0.4906652867794037,
      0.5150396823883057,
      0.5261238217353821,
      0.49328622221946716,
      0.4829123616218567,
      0.9994176626205444,
      0.9994258880615234,
      0.9990774989128113,
      0.9927558302879333,
      0.9751625061035156,
      0.9630579948425293,
      0.9257383346557617,
      0.9484870433807373,
      0.9130328297615051,
      0.9170645475387573,
      0.9793499112129211,
      0.9968818426132202,
      0.997891366481781,
      0.9975902438163757,
      0.998909592628479,
      0.9995067119598389,
      0.9994383454322815,
      0.9997072219848633,
      0.9998016357421875,
      0.9998732805252075,
      0.9998800754547119,
      0.9998898506164551,
      0.9997140169143677,
      0.9984985589981079,
      0.9933540225028992,
      0.9724761247634888,
      0.9571142196655273,
      0.9750632047653198,
      0.944918155670166,
      0.9582414627075195,
      0.9127314686775208,
      0.8779767751693726,
      0.9334347248077393,
      0.9285259246826172,
      0.970443069934845,
      0.9942231774330139,
      0.9988613128662109,
      0.9996442198753357,
      0.9997097849845886,
      0.999792218208313,
      0.9998645186424255,
      0.9998458623886108,
      0.999825119972229,
      0.9998980760574341,
      0.9999222755432129,
      0.9999333620071411,
      0.9999150037765503,
      0.9999348521232605,
      0.9999387264251709,
      0.9998946189880371,
      0.9996235966682434,
      0.9980058670043945,
      0.9884625673294067,
      0.9626673460006714,
      0.9604990482330322,
      0.9838439226150513,
      0.9462016224861145,
      0.9597276449203491,
      0.9084540605545044,
      0.9037836790084839,
      0.9615917205810547,
      0.9784352779388428,
      0.9974092841148376,
      0.9990444183349609,
      0.9995399117469788,
      0.9997937083244324,
      0.9998956322669983,
      0.9998681545257568,
      0.9998776912689209,
      0.9999458193778992,
      0.9999141097068787,
      0.9998911023139954,
      0.9998677968978882,
      0.9998803734779358,
      0.9998953342437744,
      0.999631404876709,
      0.9974521398544312,
      0.9911518692970276,
      0.9621827006340027,
      0.9345144629478455,
      0.8931850790977478,
      0.8771069645881653,
      0.8261095285415649,
      0.7541924715042114,
      0.8212600946426392,
      0.9037660360336304,
      0.9633306860923767,
      0.9836830496788025,
      0.9483054876327515,
      0.9653208255767822,
      0.90901780128479,
      0.9004402160644531,
      0.9622389078140259,
      0.9686656594276428,
      0.9969149231910706,
      0.9986772537231445,
      0.9996269941329956,
      0.9997681379318237,
      0.9997568726539612,
      0.9998743534088135,
      0.9999109506607056,
      0.9998624920845032,
      0.9999200105667114,
      0.9999051690101624,
      0.9998490810394287,
      0.9995774626731873,
      0.9977676272392273,
      0.9918634295463562,
      0.9682577252388,
      0.9360319375991821,
      0.9540810585021973,
      0.9727878570556641,
      0.9439883232116699,
      0.9637529253959656,
      0.926641047000885,
      0.9130755662918091,
      0.971328616142273,
      0.9827625751495361,
      0.9977425932884216,
      0.9990093111991882,
      0.9997643232345581,
      0.9998476505279541,
      0.9996325969696045,
      0.9998094439506531,
      0.9998676776885986,
      0.9998671412467957,
      0.9996961951255798,
      0.9992706179618835,
      0.9991018772125244,
      0.9996150732040405,
      0.9996064901351929,
      0.9976335763931274,
      0.9927591681480408,
      0.9789596796035767,
      0.9803091287612915,
      0.9431084394454956,
      0.9035974144935608,
      0.9454922676086426,
      0.9321900606155396,
      0.9693319797515869,
      0.9625085592269897,
      0.9548134803771973,
      0.9873369336128235,
      0.9978579878807068,
      0.9990243911743164,
      0.9972813725471497,
      0.9982612729072571,
      0.9992684125900269,
      0.9994661211967468,
      0.9994001388549805
    ],
    [
      0.4887482523918152,
      0.49302729964256287,
      0.5322112441062927,
      0.5870035886764526,
      0.6025128960609436,
      0.6805508136749268,
      0.6828929781913757,
      0.6188439130783081,
      0.6515216827392578,
      0.719430685043335,
      0.6600409150123596,
      0.6240202188491821,
      0.6937911510467529,
      0.693358838558197,
      0.6308903694152832,
      0.636969268321991,
      0.6931913495063782,
      0.6510908603668213,
      0.6195126175880432,
      0.664094090461731,
      0.6802157759666443,
      0.637401819229126,
      0.6322886943817139,
      0.6911219358444214,
      0.6544085741043091,
      0.6199381351470947,
      0.6410295963287354,
      0.674310564994812,
      0.6083961725234985,
      0.5900157690048218,
      0.6069087982177734,
      0.6066044569015503,
      0.619181752204895,
      0.5865012407302856,
      0.5751720070838928,
      0.6029995083808899,
      0.5867043137550354,
      0.5981132388114929,
      0.6391355395317078,
      0.6394392848014832,
      0.599581241607666,
      0.6293292045593262,
      0.6671879887580872,
      0.6452001333236694,
      0.6197384595870972,
      0.6520506143569946,
      0.6506543755531311,
      0.6187697649002075,
      0.6181994676589966,
      0.640337347984314,
      0.6113117933273315,
      0.5697291493415833,
      0.5974264144897461,
      0.6042371988296509,
      0.5413599014282227,
      0.5141100883483887,
      0.5408652424812317,
      0.4944440722465515,
      0.49950775504112244,
      0.5104377269744873,
      0.5193737745285034,
      0.5426985025405884,
      0.527491569519043,
      0.5504375100135803,
      0.6150745749473572,
      0.6205266714096069,
      0.5804318785667419,
      0.6160589456558228,
      0.6587343215942383,
      0.6325679421424866,
      0.6028496623039246,
      0.6235228776931763,
      0.6431909799575806,
      0.5933356285095215,
      0.5667343735694885,
      0.6005076169967651,
      0.6021015644073486,
      0.5326846837997437,
      0.5065800547599792,
      0.5250569581985474,
      0.5027784705162048,
      0.49909114837646484,
      0.5201910734176636,
      0.5012170076370239,
      0.49797365069389343,
      0.4915109872817993,
      0.5846573710441589,
      0.5723784565925598,
      0.5401517152786255,
      0.593229353427887,
      0.6115258932113647,
      0.5786453485488892,
      0.5642555356025696,
      0.6199358701705933,
      0.5915493369102478,
      0.543366014957428,
      0.5641156435012817,
      0.5810194611549377,
      0.5289621949195862,
      0.5060962438583374,
      0.9994552135467529,
      0.9994563460350037,
      0.9991756677627563,
      0.9936006665229797,
      0.9768227934837341,
      0.9664192199707031,
      0.9291306138038635,
      0.9508582353591919,
      0.9138630628585815,
      0.9197907447814941,
      0.9785946607589722,
      0.9971587657928467,
      0.9981841444969177,
      0.9980207681655884,
      0.9990420341491699,
      0.999565839767456,
      0.9995167851448059,
      0.9997425675392151,
      0.9998197555541992,
      0.9998846650123596,
      0.9998885989189148,
      0.9998968243598938,
      0.9997272491455078,
      0.9986068606376648,
      0.99395751953125,
      0.9742993712425232,
      0.9580259323120117,
      0.9762919545173645,
      0.9477102756500244,
      0.9615934491157532,
      0.9151696562767029,
      0.8831504583358765,
      0.9360676407814026,
      0.9292460083961487,
      0.9719179272651672,
      0.9944391250610352,
      0.9989812970161438,
      0.9996570944786072,
      0.9997285604476929,
      0.9998034238815308,
      0.9998756051063538,
      0.9998549222946167,
      0.9998337626457214,
      0.9999055862426758,
      0.9999261498451233,
      0.999939501285553,
      0.9999228715896606,
      0.9999405145645142,
      0.999943733215332,
      0.9999028444290161,
      0.9996440410614014,
      0.998131513595581,
      0.9892964959144592,
      0.9638420343399048,
      0.9624128341674805,
      0.9857928156852722,
      0.9502893686294556,
      0.9623745083808899,
      0.913604736328125,
      0.9089531898498535,
      0.9644722938537598,
      0.9796141386032104,
      0.9977927803993225,
      0.9991745948791504,
      0.9996182918548584,
      0.9998248815536499,
      0.999912679195404,
      0.9998819231987,
      0.9998895525932312,
      0.9999527335166931,
      0.9999223947525024,
      0.9999040961265564,
      0.9998811483383179,
      0.9998917579650879,
      0.9999048709869385,
      0.9996535181999207,
      0.9976343512535095,
      0.9916793704032898,
      0.9641690254211426,
      0.9368775486946106,
      0.8965051770210266,
      0.8823045492172241,
      0.8315147757530212,
      0.7641840577125549,
      0.8269132971763611,
      0.909134030342102,
      0.9677525162696838,
      0.9869809150695801,
      0.9518603086471558,
      0.96901535987854,
      0.9171782732009888,
      0.9067487716674805,
      0.9668178558349609,
      0.9726276397705078,
      0.9975085854530334,
      0.9989243745803833,
      0.9997024536132812,
      0.999809205532074,
      0.9997962713241577,
      0.9998876452445984,
      0.9999212622642517,
      0.9998793005943298,
      0.9999295473098755,
      0.9999133944511414,
      0.9998664259910583,
      0.9996294975280762,
      0.9980202913284302,
      0.9927477240562439,
      0.9708735346794128,
      0.9402186870574951,
      0.9585047960281372,
      0.9775629639625549,
      0.9494857788085938,
      0.9691436290740967,
      0.9378812313079834,
      0.9227548837661743,
      0.9766319394111633,
      0.9846727848052979,
      0.9983463287353516,
      0.9992313385009766,
      0.9998176097869873,
      0.9998729228973389,
      0.999714732170105,
      0.9998484253883362,
      0.9998860359191895,
      0.9998883008956909,
      0.9997499585151672,
      0.9994069933891296,
      0.9992716908454895,
      0.9996761083602905,
      0.999668538570404,
      0.9980392456054688,
      0.9944039583206177,
      0.9826204180717468,
      0.9835474491119385,
      0.9515672922134399,
      0.9137375950813293,
      0.9536153078079224,
      0.9395321011543274,
      0.9748030304908752,
      0.9684063792228699,
      0.963070273399353,
      0.99102383852005,
      0.9985682368278503,
      0.9993312358856201,
      0.998230516910553,
      0.9987878799438477,
      0.9994395971298218,
      0.9995724558830261,
      0.999504029750824
    ],
    [
      0.5387535691261292,
      0.5634393692016602,
      0.5982112884521484,
      0.6404939889907837,
      0.6474362015724182,
      0.7183005213737488,
      0.7192825078964233,
      0.651205837726593,
      0.6762028336524963,
      0.7372341156005859,
      0.6837283372879028,
      0.6487139463424683,
      0.7092175483703613,
      0.709457278251648,
      0.652309000492096,
      0.6538040041923523,
      0.7086521983146667,
      0.670261561870575,
      0.6344587206840515,
      0.677923321723938,
      0.6962152719497681,
      0.6542766690254211,
      0.6464442014694214,
      0.706339955329895,
      0.6731503009796143,
      0.6427229642868042,
      0.6634436845779419,
      0.6972091197967529,
      0.636964738368988,
      0.6190999150276184,
      0.6419998407363892,
      0.6430674195289612,
      0.6518086194992065,
      0.6120727062225342,
      0.6056748628616333,
      0.6352571845054626,
      0.6178048253059387,
      0.6224504709243774,
      0.6636830568313599,
      0.665564775466919,
      0.6303417682647705,
      0.6537192463874817,
      0.687856137752533,
      0.6690658330917358,
      0.645841121673584,
      0.6734304428100586,
      0.6722254753112793,
      0.6407413482666016,
      0.6442683935165405,
      0.6665292978286743,
      0.6380522847175598,
      0.6060451865196228,
      0.6341975927352905,
      0.6423990726470947,
      0.5757092237472534,
      0.5569479465484619,
      0.5658988952636719,
      0.5216933488845825,
      0.5306105017662048,
      0.538196325302124,
      0.5598501563072205,
      0.5757439732551575,
      0.5702272057533264,
      0.5942054986953735,
      0.6562607884407043,
      0.6526368856430054,
      0.6163731813430786,
      0.6506069302558899,
      0.6916199922561646,
      0.659837007522583,
      0.640189528465271,
      0.6698801517486572,
      0.6893689632415771,
      0.642410397529602,
      0.6361068487167358,
      0.6725958585739136,
      0.6588318943977356,
      0.605843186378479,
      0.6028974652290344,
      0.6247968673706055,
      0.5853748321533203,
      0.6002398729324341,
      0.5966527462005615,
      0.5646318793296814,
      0.5686302781105042,
      0.572350263595581,
      0.643652617931366,
      0.6291953325271606,
      0.6057305335998535,
      0.6460987329483032,
      0.6760280132293701,
      0.6352890133857727,
      0.6193056702613831,
      0.6741604208946228,
      0.6561218500137329,
      0.5987904667854309,
      0.60801100730896,
      0.6289082765579224,
      0.5753957629203796,
      0.5404454469680786,
      0.9995031356811523,
      0.9994953274726868,
      0.9993279576301575,
      0.9948208928108215,
      0.9797593355178833,
      0.9693806171417236,
      0.9338719844818115,
      0.9555549621582031,
      0.918960452079773,
      0.9248329997062683,
      0.9806749224662781,
      0.9975888133049011,
      0.9985434412956238,
      0.998460590839386,
      0.9991855621337891,
      0.9996283650398254,
      0.9995976686477661,
      0.999778687953949,
      0.9998359680175781,
      0.9998958706855774,
      0.9999004602432251,
      0.9999026656150818,
      0.9997615814208984,
      0.998820424079895,
      0.9951744675636292,
      0.9775282144546509,
      0.9617902040481567,
      0.9791191816329956,
      0.9489849209785461,
      0.9640414118766785,
      0.9213083982467651,
      0.8882567882537842,
      0.9403305649757385,
      0.9305515289306641,
      0.9738225936889648,
      0.9950734972953796,
      0.9991608262062073,
      0.9996997117996216,
      0.9997568726539612,
      0.9998260140419006,
      0.9998905658721924,
      0.9998648166656494,
      0.9998424053192139,
      0.9999135136604309,
      0.9999312162399292,
      0.9999445676803589,
      0.9999284744262695,
      0.9999455809593201,
      0.9999482035636902,
      0.9999126195907593,
      0.9996901154518127,
      0.9983860850334167,
      0.9910775423049927,
      0.9665912389755249,
      0.9661974906921387,
      0.9876477718353271,
      0.9543631672859192,
      0.9645532369613647,
      0.9174892902374268,
      0.9140374660491943,
      0.9663780331611633,
      0.9809168577194214,
      0.9981327652931213,
      0.9992884397506714,
      0.9996788501739502,
      0.9998469352722168,
      0.9999245405197144,
      0.9998936653137207,
      0.99989914894104,
      0.9999575018882751,
      0.999928891658783,
      0.9999138712882996,
      0.9998933672904968,
      0.9998996257781982,
      0.9999148845672607,
      0.9997016191482544,
      0.9979417324066162,
      0.9929095506668091,
      0.9667394161224365,
      0.9402229189872742,
      0.9012058973312378,
      0.8843113780021667,
      0.8391721844673157,
      0.7759105563163757,
      0.8336917161941528,
      0.9139801263809204,
      0.9713611006736755,
      0.9892333745956421,
      0.9544968008995056,
      0.9719554781913757,
      0.920629620552063,
      0.9135444164276123,
      0.9663463830947876,
      0.974937379360199,
      0.9979206919670105,
      0.9990871548652649,
      0.9997518658638,
      0.9998367428779602,
      0.9998284578323364,
      0.9998959302902222,
      0.9999263286590576,
      0.9998875260353088,
      0.9999338984489441,
      0.9999202489852905,
      0.9998825192451477,
      0.999682605266571,
      0.9982931017875671,
      0.9939203858375549,
      0.97402423620224,
      0.9430965185165405,
      0.9629032015800476,
      0.9808263182640076,
      0.9521533250808716,
      0.9724975824356079,
      0.9413484334945679,
      0.9295679330825806,
      0.9798350930213928,
      0.9877363443374634,
      0.998723566532135,
      0.9993632435798645,
      0.9998500943183899,
      0.9998884201049805,
      0.9997591376304626,
      0.9998713731765747,
      0.9998980760574341,
      0.999902069568634,
      0.9997854232788086,
      0.9995000958442688,
      0.9993889331817627,
      0.9997267723083496,
      0.9997193813323975,
      0.9983628988265991,
      0.9956079721450806,
      0.9855349063873291,
      0.9865037202835083,
      0.9527254104614258,
      0.9198789596557617,
      0.9588571190834045,
      0.94370436668396,
      0.9792342782020569,
      0.9734867811203003,
      0.9660199284553528,
      0.9931541681289673,
      0.9989705085754395,
      0.9994990825653076,
      0.9987244606018066,
      0.9990881681442261,
      0.9995500445365906,
      0.9996235966682434,
      0.9995712637901306
    ],
    [
      0.5809893012046814,
      0.6213832497596741,
      0.657294511795044,
      0.6808857321739197,
      0.6770046949386597,
      0.7377472519874573,
      0.736513614654541,
      0.6700233817100525,
      0.6936378479003906,
      0.7503392100334167,
      0.7006316184997559,
      0.6652922034263611,
      0.7185119986534119,
      0.722059965133667,
      0.6659730076789856,
      0.668125569820404,
      0.7206656336784363,
      0.6838147044181824,
      0.6486485004425049,
      0.6932082176208496,
      0.7095780968666077,
      0.6672865748405457,
      0.660130500793457,
      0.718201220035553,
      0.6859275102615356,
      0.6596157550811768,
      0.679061770439148,
      0.7103445529937744,
      0.6566995978355408,
      0.6409915685653687,
      0.6644442677497864,
      0.6658455729484558,
      0.66593337059021,
      0.6269339919090271,
      0.6160834431648254,
      0.6493625640869141,
      0.6378703713417053,
      0.6399661302566528,
      0.6805224418640137,
      0.6861725449562073,
      0.6534115076065063,
      0.6722695231437683,
      0.7036895155906677,
      0.6882094144821167,
      0.6678500175476074,
      0.6928940415382385,
      0.6895585060119629,
      0.6615982055664062,
      0.668494701385498,
      0.6891450881958008,
      0.6641443371772766,
      0.6445355415344238,
      0.6663373708724976,
      0.6755226850509644,
      0.6225695610046387,
      0.6164226531982422,
      0.6100187301635742,
      0.5731527805328369,
      0.5846247673034668,
      0.5927008390426636,
      0.6228011846542358,
      0.633015513420105,
      0.6212178468704224,
      0.6448556184768677,
      0.6911922693252563,
      0.6814916133880615,
      0.6557254791259766,
      0.6789997816085815,
      0.7196070551872253,
      0.6859941482543945,
      0.670392632484436,
      0.7026084661483765,
      0.717339277267456,
      0.6712766885757446,
      0.6727561354637146,
      0.7061319351196289,
      0.6853271722793579,
      0.6494313478469849,
      0.6683273315429688,
      0.6915984749794006,
      0.6466981768608093,
      0.6498448848724365,
      0.6382365226745605,
      0.6052185893058777,
      0.6172534823417664,
      0.6092715859413147,
      0.674613356590271,
      0.6585401296615601,
      0.6424731612205505,
      0.6749845147132874,
      0.7115187644958496,
      0.6670588850975037,
      0.6538782119750977,
      0.706535279750824,
      0.6979101300239563,
      0.6367166638374329,
      0.6456115245819092,
      0.6769192218780518,
      0.6237447261810303,
      0.580557107925415,
      0.9995465278625488,
      0.999555766582489,
      0.9994351863861084,
      0.9956421256065369,
      0.9817600250244141,
      0.9713248014450073,
      0.9361273646354675,
      0.9576855897903442,
      0.9213525056838989,
      0.9276562929153442,
      0.9820208549499512,
      0.9978600740432739,
      0.9987754225730896,
      0.9987280368804932,
      0.9992808103561401,
      0.9996718168258667,
      0.9996515512466431,
      0.999803364276886,
      0.9998478889465332,
      0.9999037384986877,
      0.9999094009399414,
      0.999910831451416,
      0.9997913837432861,
      0.9989855885505676,
      0.9961864948272705,
      0.9800778031349182,
      0.9640125632286072,
      0.9804420471191406,
      0.9519428610801697,
      0.9651605486869812,
      0.9236750602722168,
      0.8920223712921143,
      0.9423782825469971,
      0.9324430227279663,
      0.976417064666748,
      0.9955058693885803,
      0.9992798566818237,
      0.9997296929359436,
      0.9997782707214355,
      0.9998425841331482,
      0.999901294708252,
      0.9998731017112732,
      0.999849259853363,
      0.9999192953109741,
      0.9999348521232605,
      0.9999481439590454,
      0.9999322891235352,
      0.9999489784240723,
      0.9999522566795349,
      0.9999205470085144,
      0.9997316598892212,
      0.9986165165901184,
      0.9926873445510864,
      0.9694904088973999,
      0.9687643051147461,
      0.9883828163146973,
      0.9562538862228394,
      0.9651849269866943,
      0.9198684692382812,
      0.9167757630348206,
      0.9670928716659546,
      0.9816758036613464,
      0.9983429312705994,
      0.9993569254875183,
      0.9997134208679199,
      0.9998564720153809,
      0.9999324083328247,
      0.9999032616615295,
      0.9999082684516907,
      0.9999614357948303,
      0.9999340176582336,
      0.9999212622642517,
      0.9999023079872131,
      0.9999071955680847,
      0.9999228119850159,
      0.9997435212135315,
      0.9982130527496338,
      0.9940799474716187,
      0.9709790945053101,
      0.9447236061096191,
      0.9052274227142334,
      0.8871825933456421,
      0.8448799848556519,
      0.7856354117393494,
      0.8408576846122742,
      0.9181866645812988,
      0.9739246368408203,
      0.9903674721717834,
      0.9563107490539551,
      0.9730405807495117,
      0.9229114055633545,
      0.916945219039917,
      0.9668214917182922,
      0.9760265350341797,
      0.9980977773666382,
      0.9991680383682251,
      0.9997787475585938,
      0.999853789806366,
      0.9998449087142944,
      0.9999023079872131,
      0.9999305605888367,
      0.9998932480812073,
      0.9999375343322754,
      0.9999253749847412,
      0.9998957514762878,
      0.999729573726654,
      0.9985488653182983,
      0.9952747225761414,
      0.9761002063751221,
      0.9474118947982788,
      0.9663118720054626,
      0.9807619452476501,
      0.955666184425354,
      0.9743791818618774,
      0.9423931837081909,
      0.9311929941177368,
      0.9806123375892639,
      0.9892570972442627,
      0.9989003539085388,
      0.9994388818740845,
      0.999868631362915,
      0.9998976588249207,
      0.9997872710227966,
      0.9998866319656372,
      0.9999060034751892,
      0.9999122023582458,
      0.999816358089447,
      0.9995855689048767,
      0.9995023608207703,
      0.9997736811637878,
      0.9997667074203491,
      0.9986967444419861,
      0.99686598777771,
      0.988860011100769,
      0.9893231987953186,
      0.9577291011810303,
      0.9258351922035217,
      0.963243842124939,
      0.9473142623901367,
      0.9809314012527466,
      0.976349949836731,
      0.9694858193397522,
      0.9943144917488098,
      0.9991596937179565,
      0.9995826482772827,
      0.9989543557167053,
      0.9992350339889526,
      0.9996103048324585,
      0.9996662735939026,
      0.999613344669342
    ],
    [
      0.6116392612457275,
      0.6630538105964661,
      0.6995148062705994,
      0.7083010077476501,
      0.6965582966804504,
      0.7530688047409058,
      0.7503024339675903,
      0.6846622824668884,
      0.7062676548957825,
      0.7602842450141907,
      0.7120847702026367,
      0.673005223274231,
      0.7275769114494324,
      0.7312514781951904,
      0.67526775598526,
      0.6777880787849426,
      0.730324387550354,
      0.6933525204658508,
      0.6581531167030334,
      0.7042783498764038,
      0.7194880247116089,
      0.6770296096801758,
      0.6709248423576355,
      0.7283594608306885,
      0.6968246102333069,
      0.6735586524009705,
      0.692501425743103,
      0.7224469184875488,
      0.6770851612091064,
      0.6649773120880127,
      0.6909782886505127,
      0.694414496421814,
      0.6859820485115051,
      0.6471669673919678,
      0.6311640739440918,
      0.6647742986679077,
      0.6545258164405823,
      0.6533161401748657,
      0.6911482810974121,
      0.6978833675384521,
      0.6678738594055176,
      0.6818134784698486,
      0.7123982906341553,
      0.6977739930152893,
      0.6786813139915466,
      0.7021965980529785,
      0.7006926536560059,
      0.6714490652084351,
      0.6785619258880615,
      0.7002629637718201,
      0.6757189035415649,
      0.6574510335922241,
      0.67641681432724,
      0.6870524883270264,
      0.6400402784347534,
      0.6288358569145203,
      0.6240191459655762,
      0.5949686765670776,
      0.605157196521759,
      0.6093634963035583,
      0.6443066596984863,
      0.6497184634208679,
      0.6375255584716797,
      0.6583834886550903,
      0.7029168605804443,
      0.6941977739334106,
      0.6698698997497559,
      0.6909217834472656,
      0.7305988073348999,
      0.6966708898544312,
      0.6831749081611633,
      0.7145278453826904,
      0.7287544012069702,
      0.6828798055648804,
      0.6880142688751221,
      0.7204837799072266,
      0.6978014707565308,
      0.6655258536338806,
      0.6853630542755127,
      0.7112442255020142,
      0.6711471676826477,
      0.6745389103889465,
      0.6675505638122559,
      0.644709587097168,
      0.6443350315093994,
      0.6365282535552979,
      0.6994642615318298,
      0.6815820336341858,
      0.6626962423324585,
      0.6930398941040039,
      0.7338178753852844,
      0.6867079734802246,
      0.671758770942688,
      0.7239271998405457,
      0.718853771686554,
      0.6572111248970032,
      0.6633209586143494,
      0.7044154405593872,
      0.6550328731536865,
      0.6037580370903015,
      0.9995772242546082,
      0.9996053576469421,
      0.9995259046554565,
      0.9963874816894531,
      0.9840193390846252,
      0.9738211631774902,
      0.938786506652832,
      0.9599684476852417,
      0.9238088130950928,
      0.9302014112472534,
      0.9830479025840759,
      0.9980666637420654,
      0.9989381432533264,
      0.9989360570907593,
      0.9993845224380493,
      0.9997100234031677,
      0.9996973276138306,
      0.9998266696929932,
      0.9998586177825928,
      0.9999099373817444,
      0.999917209148407,
      0.9999207258224487,
      0.9998196363449097,
      0.9991504549980164,
      0.9970570802688599,
      0.9824528694152832,
      0.9665992856025696,
      0.9818811416625977,
      0.9542067050933838,
      0.9666672945022583,
      0.9263941049575806,
      0.8952394723892212,
      0.944297194480896,
      0.9341561794281006,
      0.9779494404792786,
      0.9956923723220825,
      0.9993623495101929,
      0.9997516870498657,
      0.9997925758361816,
      0.9998552799224854,
      0.9999094009399414,
      0.9998776316642761,
      0.9998536705970764,
      0.9999237656593323,
      0.9999375343322754,
      0.9999511241912842,
      0.9999344944953918,
      0.9999514222145081,
      0.999955952167511,
      0.9999276399612427,
      0.9997725486755371,
      0.9988322257995605,
      0.9940589070320129,
      0.9729283452033997,
      0.9712340831756592,
      0.9893285632133484,
      0.958095908164978,
      0.9662470817565918,
      0.9221832156181335,
      0.9192900061607361,
      0.9678215384483337,
      0.9819109439849854,
      0.9984532594680786,
      0.9994155764579773,
      0.9997372031211853,
      0.9998658895492554,
      0.9999375939369202,
      0.999908983707428,
      0.9999127388000488,
      0.9999614357948303,
      0.9999371767044067,
      0.9999250769615173,
      0.9999054670333862,
      0.9999136924743652,
      0.9999301433563232,
      0.9997825026512146,
      0.9984686970710754,
      0.9951679706573486,
      0.9755048155784607,
      0.9489150643348694,
      0.9090546369552612,
      0.8903295993804932,
      0.8488888740539551,
      0.7897710204124451,
      0.8459237813949585,
      0.9210848808288574,
      0.9744705557823181,
      0.9911745190620422,
      0.9567825794219971,
      0.9728853106498718,
      0.9233821034431458,
      0.9185035228729248,
      0.9675530195236206,
      0.9757120013237,
      0.9982203841209412,
      0.9992302656173706,
      0.9997976422309875,
      0.9998650550842285,
      0.9998593926429749,
      0.999905526638031,
      0.9999341368675232,
      0.9998950958251953,
      0.9999405741691589,
      0.9999310970306396,
      0.9999057650566101,
      0.9997654557228088,
      0.9987505078315735,
      0.9962983131408691,
      0.9802797436714172,
      0.9505963325500488,
      0.9661141633987427,
      0.9820516109466553,
      0.9583793878555298,
      0.9759703278541565,
      0.9447861909866333,
      0.9333761930465698,
      0.9805735349655151,
      0.9905232787132263,
      0.9990584254264832,
      0.9995090365409851,
      0.9998807907104492,
      0.9999030232429504,
      0.9998031258583069,
      0.999894380569458,
      0.9999097585678101,
      0.9999172687530518,
      0.999832272529602,
      0.9996334314346313,
      0.9995645880699158,
      0.9997997283935547,
      0.9997967481613159,
      0.9988745450973511,
      0.9974672198295593,
      0.991024911403656,
      0.9911968111991882,
      0.9609905481338501,
      0.9280362129211426,
      0.966295063495636,
      0.9502568244934082,
      0.9828340411186218,
      0.978945791721344,
      0.96919184923172,
      0.9952127933502197,
      0.9992948770523071,
      0.9996370673179626,
      0.9991002082824707,
      0.9992976188659668,
      0.9996488690376282,
      0.9996935129165649,
      0.9996384382247925
    ],
    [
      0.6699978113174438,
      0.719775915145874,
      0.7580264210700989,
      0.736827552318573,
      0.7135480642318726,
      0.7718620300292969,
      0.7665657997131348,
      0.7005566954612732,
      0.7208387851715088,
      0.7726469039916992,
      0.7242159247398376,
      0.6851831078529358,
      0.7376974821090698,
      0.7415716648101807,
      0.6859992742538452,
      0.688507080078125,
      0.740418553352356,
      0.7036185264587402,
      0.668599009513855,
      0.7155880331993103,
      0.7297126054763794,
      0.6871112585067749,
      0.6826621294021606,
      0.7396820187568665,
      0.7080366611480713,
      0.6868113279342651,
      0.7061913013458252,
      0.734999418258667,
      0.6963027715682983,
      0.6862502098083496,
      0.7136515378952026,
      0.7166551351547241,
      0.7031717300415039,
      0.6620831489562988,
      0.6413021087646484,
      0.6757126450538635,
      0.6673704385757446,
      0.6645638346672058,
      0.7002401947975159,
      0.708493709564209,
      0.6809791922569275,
      0.6909998655319214,
      0.7213055491447449,
      0.7076992392539978,
      0.6891103386878967,
      0.711234450340271,
      0.7124585509300232,
      0.6818429231643677,
      0.6894461512565613,
      0.7114133238792419,
      0.6866692304611206,
      0.671057939529419,
      0.685426652431488,
      0.6957436203956604,
      0.652292013168335,
      0.6384360790252686,
      0.6314917206764221,
      0.6105507612228394,
      0.621984601020813,
      0.622974157333374,
      0.6618495583534241,
      0.6643233299255371,
      0.6506029963493347,
      0.6694921851158142,
      0.7144444584846497,
      0.705102801322937,
      0.6803820133209229,
      0.699798583984375,
      0.7404561638832092,
      0.7067206501960754,
      0.6938449144363403,
      0.7254818677902222,
      0.7383968234062195,
      0.6931812167167664,
      0.7021036744117737,
      0.7331507802009583,
      0.7084681987762451,
      0.6787062883377075,
      0.6992363929748535,
      0.7244352102279663,
      0.6861381530761719,
      0.6942447423934937,
      0.6966235637664795,
      0.6795386075973511,
      0.6690142154693604,
      0.6637018918991089,
      0.7216285467147827,
      0.7021938562393188,
      0.6815227270126343,
      0.7097505331039429,
      0.75259929895401,
      0.7055832147598267,
      0.6876445412635803,
      0.7410469055175781,
      0.7381712794303894,
      0.6746007204055786,
      0.6776818037033081,
      0.727870762348175,
      0.6797797083854675,
      0.6224914789199829,
      0.999603271484375,
      0.999647319316864,
      0.9996010661125183,
      0.9970512986183167,
      0.9863342046737671,
      0.9758715629577637,
      0.9407870769500732,
      0.9611599445343018,
      0.9255292415618896,
      0.9317324161529541,
      0.9833656549453735,
      0.9981729388237,
      0.9990282654762268,
      0.9990809559822083,
      0.9994539618492126,
      0.9997356534004211,
      0.9997286200523376,
      0.9998438954353333,
      0.9998672008514404,
      0.9999150037765503,
      0.9999239444732666,
      0.9999265670776367,
      0.9998438954353333,
      0.9993132948875427,
      0.9977274537086487,
      0.9847753047943115,
      0.9698621034622192,
      0.9833453893661499,
      0.9548518061637878,
      0.9683312177658081,
      0.9274977445602417,
      0.8982744812965393,
      0.9458591938018799,
      0.9355288743972778,
      0.9787330031394958,
      0.9957700967788696,
      0.9994150996208191,
      0.9997684955596924,
      0.9998031258583069,
      0.9998632669448853,
      0.9999153017997742,
      0.999882698059082,
      0.9998575448989868,
      0.9999273419380188,
      0.9999397397041321,
      0.9999533295631409,
      0.9999366402626038,
      0.9999533295631409,
      0.9999590516090393,
      0.9999337792396545,
      0.9998074173927307,
      0.9990250468254089,
      0.9952841997146606,
      0.9763968586921692,
      0.9739170074462891,
      0.9903594255447388,
      0.9600435495376587,
      0.9673974514007568,
      0.9244265556335449,
      0.9220819473266602,
      0.9688332676887512,
      0.9825069904327393,
      0.9986086487770081,
      0.9994854927062988,
      0.9997652769088745,
      0.9998840689659119,
      0.99994295835495,
      0.9999147653579712,
      0.9999170899391174,
      0.9999638795852661,
      0.9999401569366455,
      0.9999293088912964,
      0.9999101161956787,
      0.9999197125434875,
      0.9999366998672485,
      0.99981689453125,
      0.9986981153488159,
      0.9960187077522278,
      0.9789443016052246,
      0.9533437490463257,
      0.9136215448379517,
      0.8945767879486084,
      0.8549250364303589,
      0.7967353463172913,
      0.8510985374450684,
      0.924436092376709,
      0.9781286716461182,
      0.9921058416366577,
      0.9576723575592041,
      0.9742541313171387,
      0.9261065721511841,
      0.9221756458282471,
      0.9688711166381836,
      0.9757171869277954,
      0.998410165309906,
      0.9993045926094055,
      0.999819815158844,
      0.9998778104782104,
      0.9998716115951538,
      0.9999111294746399,
      0.9999376535415649,
      0.9999010562896729,
      0.9999427199363708,
      0.9999350905418396,
      0.9999145865440369,
      0.9998003244400024,
      0.9989414811134338,
      0.9971231818199158,
      0.982932448387146,
      0.9543527364730835,
      0.9694874286651611,
      0.9835543036460876,
      0.961358368396759,
      0.9766014814376831,
      0.9462034702301025,
      0.9373210072517395,
      0.9817402362823486,
      0.9916079044342041,
      0.9991666674613953,
      0.9995800256729126,
      0.9998935461044312,
      0.9999097585678101,
      0.9998220205307007,
      0.9999032020568848,
      0.9999135732650757,
      0.9999222159385681,
      0.9998457431793213,
      0.9996798038482666,
      0.999625563621521,
      0.9998254776000977,
      0.9998266696929932,
      0.9990816116333008,
      0.9980805516242981,
      0.9934415221214294,
      0.9932642579078674,
      0.965567946434021,
      0.9331613183021545,
      0.9693442583084106,
      0.9536443948745728,
      0.985795795917511,
      0.9816477298736572,
      0.9718059301376343,
      0.9951674342155457,
      0.9993893504142761,
      0.9996857643127441,
      0.9992281794548035,
      0.9994216561317444,
      0.9996852278709412,
      0.9997218251228333,
      0.999669075012207
    ],
    [
      0.6980230212211609,
      0.742393970489502,
      0.7799229621887207,
      0.7480813264846802,
      0.7218666076660156,
      0.7822476029396057,
      0.7761802673339844,
      0.711605429649353,
      0.7315858006477356,
      0.7823349237442017,
      0.7360080480575562,
      0.6962354183197021,
      0.7468457221984863,
      0.7498040795326233,
      0.694418728351593,
      0.6988018751144409,
      0.7492564916610718,
      0.7132701873779297,
      0.6783726215362549,
      0.7257457375526428,
      0.7385173439979553,
      0.6959055662155151,
      0.6930381059646606,
      0.749865710735321,
      0.7172197103500366,
      0.6985467076301575,
      0.7181101441383362,
      0.7455053329467773,
      0.7091396450996399,
      0.7014363408088684,
      0.7298083305358887,
      0.7308164834976196,
      0.7156200408935547,
      0.6738219261169434,
      0.6510008573532104,
      0.684736430644989,
      0.6778913140296936,
      0.6763344407081604,
      0.7093268632888794,
      0.7184051275253296,
      0.6917461156845093,
      0.6994044184684753,
      0.7295290231704712,
      0.7152280211448669,
      0.6967039704322815,
      0.7186349630355835,
      0.7229752540588379,
      0.6918359994888306,
      0.6981766819953918,
      0.7207859754562378,
      0.697644829750061,
      0.6829491257667542,
      0.6938251256942749,
      0.7057194709777832,
      0.6687101125717163,
      0.6544172763824463,
      0.6476129293441772,
      0.6390421986579895,
      0.6469815373420715,
      0.6456855535507202,
      0.6905593872070312,
      0.6857097744941711,
      0.671192467212677,
      0.6869248747825623,
      0.7270901799201965,
      0.7186621427536011,
      0.6916577816009521,
      0.7111332416534424,
      0.750130295753479,
      0.718244731426239,
      0.7028427124023438,
      0.7347368001937866,
      0.7492690086364746,
      0.7022822499275208,
      0.7115371227264404,
      0.7429409623146057,
      0.719953715801239,
      0.6891763210296631,
      0.7099540829658508,
      0.7343645095825195,
      0.6971520185470581,
      0.7050290107727051,
      0.7108854651451111,
      0.6904999017715454,
      0.6831045150756836,
      0.6759827136993408,
      0.7324264049530029,
      0.7135319709777832,
      0.6922224164009094,
      0.7219541072845459,
      0.7625495195388794,
      0.715974748134613,
      0.6971368789672852,
      0.7511259317398071,
      0.7492504715919495,
      0.6846684217453003,
      0.6899304986000061,
      0.7425106763839722,
      0.6936129927635193,
      0.6347105503082275,
      0.999627411365509,
      0.999699056148529,
      0.9996680617332458,
      0.9976416230201721,
      0.9885830879211426,
      0.9784096479415894,
      0.9435094594955444,
      0.9629424810409546,
      0.9276085495948792,
      0.9333642721176147,
      0.9839760065078735,
      0.9982930421829224,
      0.9991158843040466,
      0.9991732239723206,
      0.999515950679779,
      0.9997583627700806,
      0.9997559189796448,
      0.9998593926429749,
      0.9998746514320374,
      0.9999189972877502,
      0.9999303221702576,
      0.9999294281005859,
      0.9998664855957031,
      0.9994513988494873,
      0.9982319474220276,
      0.9869099259376526,
      0.97358238697052,
      0.9849808216094971,
      0.957073450088501,
      0.9696499705314636,
      0.9295961856842041,
      0.9008084535598755,
      0.9473668336868286,
      0.9367855787277222,
      0.9791525602340698,
      0.9958610534667969,
      0.9994556307792664,
      0.9997798800468445,
      0.9998108744621277,
      0.999870240688324,
      0.9999204277992249,
      0.9998857975006104,
      0.9998599886894226,
      0.9999305009841919,
      0.9999415874481201,
      0.9999555945396423,
      0.9999381303787231,
      0.9999549388885498,
      0.9999620318412781,
      0.9999394416809082,
      0.9998406171798706,
      0.9992008209228516,
      0.9962809681892395,
      0.9796913862228394,
      0.9765851497650146,
      0.9913632869720459,
      0.9610289931297302,
      0.9687353372573853,
      0.9266305565834045,
      0.9243240356445312,
      0.9695107340812683,
      0.9825922250747681,
      0.9986952543258667,
      0.9995341897010803,
      0.9997823238372803,
      0.9998921155929565,
      0.9999473094940186,
      0.9999202489852905,
      0.9999202489852905,
      0.9999656081199646,
      0.999942421913147,
      0.9999321699142456,
      0.9999132752418518,
      0.9999250769615173,
      0.999942421913147,
      0.9998497366905212,
      0.9989201426506042,
      0.9968838095664978,
      0.9823583364486694,
      0.9588748216629028,
      0.9195747375488281,
      0.9001051187515259,
      0.8610936999320984,
      0.8035889267921448,
      0.8587605357170105,
      0.9282476902008057,
      0.9808302521705627,
      0.9930270910263062,
      0.9595597982406616,
      0.9755225777626038,
      0.9284294843673706,
      0.9248982667922974,
      0.9695380926132202,
      0.9746371507644653,
      0.9982298016548157,
      0.9993486404418945,
      0.9998335838317871,
      0.9998870491981506,
      0.9998844861984253,
      0.9999152421951294,
      0.9999404549598694,
      0.9999025464057922,
      0.9999443888664246,
      0.9999394416809082,
      0.9999233484268188,
      0.9998347163200378,
      0.9991381764411926,
      0.9979016184806824,
      0.9857147932052612,
      0.9588791728019714,
      0.9727076888084412,
      0.9848616719245911,
      0.9638418555259705,
      0.9779211282730103,
      0.9489269852638245,
      0.9398998618125916,
      0.9824355840682983,
      0.9922705292701721,
      0.9992503523826599,
      0.9996283650398254,
      0.9999006390571594,
      0.9999145865440369,
      0.9998340010643005,
      0.9999086260795593,
      0.9999155402183533,
      0.9999260902404785,
      0.9998579621315002,
      0.9997227191925049,
      0.9996843934059143,
      0.9998481869697571,
      0.999855637550354,
      0.9993039965629578,
      0.9986427426338196,
      0.99560546875,
      0.9948995113372803,
      0.9700945019721985,
      0.9410635232925415,
      0.9705997109413147,
      0.9558868408203125,
      0.9850878119468689,
      0.9808027744293213,
      0.9738852977752686,
      0.9956920146942139,
      0.9994710683822632,
      0.9997207522392273,
      0.9993017911911011,
      0.9994672536849976,
      0.9997096061706543,
      0.9997400045394897,
      0.9996916055679321
    ],
    [
      0.7137154936790466,
      0.755827009677887,
      0.7924929857254028,
      0.7526506781578064,
      0.7293925881385803,
      0.7901669144630432,
      0.783167839050293,
      0.7210927605628967,
      0.7419897317886353,
      0.7909936308860779,
      0.7458608150482178,
      0.7076301574707031,
      0.7567675709724426,
      0.7591552734375,
      0.7032226324081421,
      0.7079427242279053,
      0.7584397792816162,
      0.7236031293869019,
      0.6879288554191589,
      0.7346847653388977,
      0.7477714419364929,
      0.704470157623291,
      0.7040326595306396,
      0.7587292194366455,
      0.7265676856040955,
      0.7104106545448303,
      0.730279266834259,
      0.7550526261329651,
      0.7223604321479797,
      0.7170259356498718,
      0.7443257570266724,
      0.7452239394187927,
      0.731387197971344,
      0.6915048956871033,
      0.668671190738678,
      0.7023996114730835,
      0.6943131685256958,
      0.6895256638526917,
      0.721595823764801,
      0.7301552891731262,
      0.7023172974586487,
      0.7096832990646362,
      0.7395889759063721,
      0.7241181135177612,
      0.7049128413200378,
      0.7257276773452759,
      0.7322865128517151,
      0.7008225321769714,
      0.706008791923523,
      0.7297980785369873,
      0.7100017666816711,
      0.6934008598327637,
      0.7026696801185608,
      0.7119927406311035,
      0.6830728650093079,
      0.667277991771698,
      0.654219925403595,
      0.6605561971664429,
      0.6700644493103027,
      0.6733888387680054,
      0.7167538404464722,
      0.7087204456329346,
      0.6900814771652222,
      0.7090048789978027,
      0.740875780582428,
      0.7331337928771973,
      0.7054603099822998,
      0.7215267419815063,
      0.7587375640869141,
      0.7292527556419373,
      0.7119090557098389,
      0.7427215576171875,
      0.7581075429916382,
      0.710945725440979,
      0.7204914093017578,
      0.7519662380218506,
      0.7293941974639893,
      0.700137734413147,
      0.719926118850708,
      0.7434309720993042,
      0.7083942890167236,
      0.7176254987716675,
      0.7247325778007507,
      0.7024816274642944,
      0.6944168210029602,
      0.685882568359375,
      0.7386139035224915,
      0.7252405881881714,
      0.7004553079605103,
      0.7273868918418884,
      0.7701981663703918,
      0.7251279950141907,
      0.7046433687210083,
      0.7557046413421631,
      0.7602477073669434,
      0.6933955550193787,
      0.6962205767631531,
      0.751679539680481,
      0.703470766544342,
      0.6427252888679504,
      0.9996547698974609,
      0.9997408986091614,
      0.9997317790985107,
      0.9981687068939209,
      0.990730345249176,
      0.9811775088310242,
      0.9467498064041138,
      0.9649488925933838,
      0.930036187171936,
      0.93567955493927,
      0.9848432540893555,
      0.9983967542648315,
      0.9991597533226013,
      0.9992696642875671,
      0.9995810985565186,
      0.9997793436050415,
      0.9997828602790833,
      0.9998756647109985,
      0.9998822212219238,
      0.9999236464500427,
      0.9999373555183411,
      0.9999383687973022,
      0.9998880624771118,
      0.9995721578598022,
      0.9986292123794556,
      0.9892975687980652,
      0.9774143695831299,
      0.9868009090423584,
      0.959876298904419,
      0.9712710976600647,
      0.9321975708007812,
      0.9038264751434326,
      0.9490546584129333,
      0.9385514259338379,
      0.9795706272125244,
      0.9960054755210876,
      0.9995059967041016,
      0.9997962713241577,
      0.9998204112052917,
      0.999879002571106,
      0.9999265074729919,
      0.9998900294303894,
      0.9998629689216614,
      0.9999337792396545,
      0.9999434947967529,
      0.9999576807022095,
      0.9999392628669739,
      0.999956488609314,
      0.999965250492096,
      0.999945342540741,
      0.9998701214790344,
      0.9993534088134766,
      0.997009813785553,
      0.982719898223877,
      0.9792802929878235,
      0.992489755153656,
      0.9644770622253418,
      0.9704494476318359,
      0.9280024170875549,
      0.926650881767273,
      0.9704523086547852,
      0.9831429719924927,
      0.9988279938697815,
      0.9995959401130676,
      0.9998069405555725,
      0.999902069568634,
      0.9999521374702454,
      0.999924898147583,
      0.99992436170578,
      0.999967634677887,
      0.9999457597732544,
      0.9999359846115112,
      0.9999189972877502,
      0.9999316930770874,
      0.9999486804008484,
      0.9998782873153687,
      0.9991059899330139,
      0.9975510835647583,
      0.9850347638130188,
      0.9642520546913147,
      0.9257773756980896,
      0.9057638645172119,
      0.8679752349853516,
      0.8098208904266357,
      0.8640933632850647,
      0.9318249225616455,
      0.9832079410552979,
      0.9939546585083008,
      0.9614468216896057,
      0.9780870676040649,
      0.9326282143592834,
      0.9266283512115479,
      0.9707177877426147,
      0.9754868149757385,
      0.9981885552406311,
      0.9994423389434814,
      0.9998540282249451,
      0.9998996257781982,
      0.9998928904533386,
      0.9999204874038696,
      0.9999442100524902,
      0.9999065399169922,
      0.9999473690986633,
      0.9999454617500305,
      0.9999316334724426,
      0.9998623132705688,
      0.9992788434028625,
      0.9983331561088562,
      0.9882025122642517,
      0.9621217250823975,
      0.9752168655395508,
      0.9851568937301636,
      0.9662046432495117,
      0.9793272018432617,
      0.9516369700431824,
      0.9427906274795532,
      0.9830255508422852,
      0.9930976033210754,
      0.9993605017662048,
      0.999688446521759,
      0.9999129772186279,
      0.9999217987060547,
      0.9998512864112854,
      0.9999164938926697,
      0.9999196529388428,
      0.9999303817749023,
      0.9998672008514404,
      0.9997564554214478,
      0.9997251629829407,
      0.9998652935028076,
      0.9998776316642761,
      0.9994504451751709,
      0.9989740252494812,
      0.9968584775924683,
      0.9958979487419128,
      0.9710308909416199,
      0.9432289600372314,
      0.9724359512329102,
      0.958554744720459,
      0.9856761693954468,
      0.9807594418525696,
      0.9756174087524414,
      0.9961643815040588,
      0.9995514750480652,
      0.999760091304779,
      0.9993579387664795,
      0.999521017074585,
      0.9997349381446838,
      0.9997595548629761,
      0.9997163414955139
    ],
    [
      0.7186311483383179,
      0.7617413401603699,
      0.7972805500030518,
      0.7563787698745728,
      0.7356057167053223,
      0.7975854873657227,
      0.7895658612251282,
      0.7307480573654175,
      0.7506501078605652,
      0.7982209920883179,
      0.7548700571060181,
      0.718997597694397,
      0.7653965950012207,
      0.7670712471008301,
      0.711296021938324,
      0.7161634564399719,
      0.7663640379905701,
      0.7321744561195374,
      0.6970515251159668,
      0.7427558302879333,
      0.7549408674240112,
      0.7133466601371765,
      0.714640736579895,
      0.7669074535369873,
      0.736555278301239,
      0.7237932085990906,
      0.7433218955993652,
      0.7653658390045166,
      0.738269567489624,
      0.731503963470459,
      0.7578339576721191,
      0.7599849700927734,
      0.7514909505844116,
      0.7144448757171631,
      0.6916876435279846,
      0.7240250110626221,
      0.7152673006057739,
      0.7069970965385437,
      0.737427830696106,
      0.7447149753570557,
      0.7165184020996094,
      0.7219119071960449,
      0.7508243322372437,
      0.7350823879241943,
      0.7147349715232849,
      0.7331240177154541,
      0.7425232529640198,
      0.710066556930542,
      0.714789867401123,
      0.7396026253700256,
      0.7216246724128723,
      0.7048088312149048,
      0.7145661115646362,
      0.7206001281738281,
      0.6993038058280945,
      0.68218594789505,
      0.6638999581336975,
      0.6803244948387146,
      0.6943627595901489,
      0.6978752613067627,
      0.7355365753173828,
      0.7286169528961182,
      0.7072928547859192,
      0.7252381443977356,
      0.7534232139587402,
      0.7459245920181274,
      0.7196804881095886,
      0.7319278717041016,
      0.7667735815048218,
      0.7391354441642761,
      0.7207216024398804,
      0.7501112222671509,
      0.7660130262374878,
      0.7201317548751831,
      0.7296253442764282,
      0.7603189945220947,
      0.7380781769752502,
      0.7105164527893066,
      0.7290062308311462,
      0.752883791923523,
      0.7210291624069214,
      0.7296996712684631,
      0.7377088069915771,
      0.713917076587677,
      0.7045499682426453,
      0.6968157291412354,
      0.7478348016738892,
      0.7352989912033081,
      0.7068926692008972,
      0.733744740486145,
      0.7768713235855103,
      0.7301468849182129,
      0.7108866572380066,
      0.7593420743942261,
      0.7663238048553467,
      0.7001479864120483,
      0.6995187997817993,
      0.7564018964767456,
      0.711015522480011,
      0.6486324071884155,
      0.9996725916862488,
      0.9997658133506775,
      0.9997705817222595,
      0.998471736907959,
      0.9919871091842651,
      0.9840691089630127,
      0.9497987031936646,
      0.9672242999076843,
      0.9329037070274353,
      0.9386478662490845,
      0.9863607883453369,
      0.998605489730835,
      0.999282956123352,
      0.9993911385536194,
      0.9996469616889954,
      0.9998026490211487,
      0.999807596206665,
      0.9998884797096252,
      0.99988853931427,
      0.9999269247055054,
      0.9999423623085022,
      0.9999426603317261,
      0.9999023079872131,
      0.9996501207351685,
      0.9988715052604675,
      0.9909416437149048,
      0.9801219701766968,
      0.988479733467102,
      0.9620141386985779,
      0.9727412462234497,
      0.9352984428405762,
      0.9076107740402222,
      0.9510305523872375,
      0.940730094909668,
      0.9802702069282532,
      0.996225118637085,
      0.999556839466095,
      0.999811589717865,
      0.9998288154602051,
      0.9998887181282043,
      0.9999328255653381,
      0.9998932480812073,
      0.9998659491539001,
      0.9999374747276306,
      0.9999457001686096,
      0.9999592900276184,
      0.9999397397041321,
      0.9999575018882751,
      0.9999660849571228,
      0.9999495148658752,
      0.9998897314071655,
      0.9994603395462036,
      0.9976061582565308,
      0.9847686290740967,
      0.9813535213470459,
      0.9933775663375854,
      0.9672528505325317,
      0.9723387956619263,
      0.931267261505127,
      0.9296016097068787,
      0.9718591570854187,
      0.9838830828666687,
      0.9989435076713562,
      0.9996544718742371,
      0.9998278617858887,
      0.9999077916145325,
      0.9999566674232483,
      0.9999275803565979,
      0.99992835521698,
      0.9999696016311646,
      0.9999482035636902,
      0.9999380707740784,
      0.9999195337295532,
      0.9999353289604187,
      0.999952495098114,
      0.9998970627784729,
      0.999245285987854,
      0.9980360865592957,
      0.9869750142097473,
      0.967881977558136,
      0.9340792894363403,
      0.9112422466278076,
      0.873276948928833,
      0.8169954419136047,
      0.8696413040161133,
      0.9351470470428467,
      0.9852175712585449,
      0.9947675466537476,
      0.9634450674057007,
      0.9778488278388977,
      0.9345948100090027,
      0.9302038550376892,
      0.9722679257392883,
      0.9763116836547852,
      0.9983198642730713,
      0.9995179772377014,
      0.9998648762702942,
      0.9999085664749146,
      0.9999017715454102,
      0.9999240636825562,
      0.9999468326568604,
      0.9999064803123474,
      0.9999479651451111,
      0.9999471306800842,
      0.9999370574951172,
      0.9998816251754761,
      0.9993917942047119,
      0.9986836910247803,
      0.9904932975769043,
      0.9654079675674438,
      0.977323055267334,
      0.9857407212257385,
      0.9681073427200317,
      0.9788786172866821,
      0.9540859460830688,
      0.9456484317779541,
      0.983940064907074,
      0.9926028847694397,
      0.9994380474090576,
      0.9997309446334839,
      0.9999205470085144,
      0.9999257922172546,
      0.9998623132705688,
      0.9999207854270935,
      0.9999208450317383,
      0.9999334216117859,
      0.9998756647109985,
      0.9997837543487549,
      0.9997578859329224,
      0.999879002571106,
      0.9998944401741028,
      0.9995576739311218,
      0.9991864562034607,
      0.9976208806037903,
      0.9964780211448669,
      0.9725346565246582,
      0.9448131322860718,
      0.9736061692237854,
      0.9588595628738403,
      0.9866651892662048,
      0.9809033870697021,
      0.9777748584747314,
      0.996544361114502,
      0.9996083378791809,
      0.9997869729995728,
      0.9994287490844727,
      0.9995681643486023,
      0.9997536540031433,
      0.9997729659080505,
      0.9997313022613525
    ],
    [
      0.7273446321487427,
      0.7714124917984009,
      0.8043495416641235,
      0.7618201971054077,
      0.744050145149231,
      0.805932343006134,
      0.7957257032394409,
      0.7405551075935364,
      0.7608655691146851,
      0.8056219816207886,
      0.7631372809410095,
      0.7299978137016296,
      0.774648904800415,
      0.7749301195144653,
      0.7205698490142822,
      0.7258068919181824,
      0.7746986746788025,
      0.7425981760025024,
      0.7071936130523682,
      0.7514820098876953,
      0.7624548077583313,
      0.7236974239349365,
      0.7248834371566772,
      0.7755855917930603,
      0.747094452381134,
      0.7376406788825989,
      0.7550909519195557,
      0.7740029692649841,
      0.7536780834197998,
      0.7446404695510864,
      0.77051842212677,
      0.7746711373329163,
      0.7697216868400574,
      0.7322471141815186,
      0.7129374146461487,
      0.7425384521484375,
      0.7353653311729431,
      0.7227347493171692,
      0.7509562969207764,
      0.7575756311416626,
      0.7285219430923462,
      0.7337779402732849,
      0.7612453699111938,
      0.7445354461669922,
      0.723307728767395,
      0.7410001754760742,
      0.7516250610351562,
      0.7188255190849304,
      0.7229862213134766,
      0.748484194278717,
      0.7312780618667603,
      0.714040994644165,
      0.7232577800750732,
      0.7288369536399841,
      0.710878849029541,
      0.6935324668884277,
      0.675983726978302,
      0.694712221622467,
      0.7104054689407349,
      0.7172866463661194,
      0.7493791580200195,
      0.7428814768791199,
      0.7218664884567261,
      0.7373301982879639,
      0.7628995776176453,
      0.7558863162994385,
      0.7298835515975952,
      0.7407065629959106,
      0.7736355662345886,
      0.7469364404678345,
      0.7288690209388733,
      0.756195068359375,
      0.77277010679245,
      0.7281786203384399,
      0.7380976676940918,
      0.7674028873443604,
      0.7449136972427368,
      0.7198882699012756,
      0.7385133504867554,
      0.7611939907073975,
      0.7312432527542114,
      0.7409502267837524,
      0.7494222521781921,
      0.7253875136375427,
      0.7127195000648499,
      0.7067161798477173,
      0.7555698156356812,
      0.7425299882888794,
      0.7127031087875366,
      0.7401089668273926,
      0.7828627824783325,
      0.7391932010650635,
      0.7167340517044067,
      0.7625733017921448,
      0.7721543908119202,
      0.7074217200279236,
      0.7040485739707947,
      0.7606914639472961,
      0.7171489596366882,
      0.6545194387435913,
      0.9996914863586426,
      0.9997894763946533,
      0.9998066425323486,
      0.9987640976905823,
      0.9935276508331299,
      0.9860793352127075,
      0.9534160494804382,
      0.9694771766662598,
      0.9355217814445496,
      0.9383418560028076,
      0.987043559551239,
      0.9987300634384155,
      0.9993667006492615,
      0.9994766712188721,
      0.9996963739395142,
      0.9998213052749634,
      0.9998278617858887,
      0.9999001026153564,
      0.9998940229415894,
      0.9999298453330994,
      0.9999467730522156,
      0.9999470710754395,
      0.9999149441719055,
      0.9997164607048035,
      0.9990841746330261,
      0.9924948215484619,
      0.9827834367752075,
      0.9900708198547363,
      0.9653546810150146,
      0.9744611978530884,
      0.9382922649383545,
      0.9112966656684875,
      0.9528710842132568,
      0.9429113268852234,
      0.980828046798706,
      0.9964102506637573,
      0.9995978474617004,
      0.9998247623443604,
      0.9998353123664856,
      0.999896228313446,
      0.999937891960144,
      0.9998961091041565,
      0.9998680353164673,
      0.9999401569366455,
      0.9999473690986633,
      0.9999610781669617,
      0.9999406933784485,
      0.9999589920043945,
      0.9999686479568481,
      0.9999538064002991,
      0.9999070167541504,
      0.9995532631874084,
      0.9981660842895508,
      0.9868680834770203,
      0.983275294303894,
      0.9941786527633667,
      0.9696870446205139,
      0.9741618037223816,
      0.9340108633041382,
      0.9326447248458862,
      0.9734257459640503,
      0.9846570491790771,
      0.9990401864051819,
      0.9997010231018066,
      0.999846875667572,
      0.9999130964279175,
      0.99996018409729,
      0.9999301433563232,
      0.9999308586120605,
      0.9999712109565735,
      0.9999505877494812,
      0.9999399185180664,
      0.9999213814735413,
      0.9999393820762634,
      0.9999560117721558,
      0.99991375207901,
      0.9993702173233032,
      0.9984800219535828,
      0.989022433757782,
      0.9727720022201538,
      0.9392222166061401,
      0.9162938594818115,
      0.8789172172546387,
      0.825071394443512,
      0.8756158351898193,
      0.9385444521903992,
      0.9869471192359924,
      0.9954976439476013,
      0.9655468463897705,
      0.9803676605224609,
      0.9380948543548584,
      0.9335387349128723,
      0.9740423560142517,
      0.9774065017700195,
      0.9984551668167114,
      0.9995865225791931,
      0.9998792409896851,
      0.9999167323112488,
      0.999907374382019,
      0.9999266862869263,
      0.9999489784240723,
      0.9999075531959534,
      0.9999491572380066,
      0.9999507665634155,
      0.9999422430992126,
      0.9998990297317505,
      0.9994939565658569,
      0.9989786744117737,
      0.9924243092536926,
      0.9682022929191589,
      0.9794963598251343,
      0.9869575500488281,
      0.9702155590057373,
      0.9802530407905579,
      0.9566000699996948,
      0.9481492042541504,
      0.9848224520683289,
      0.9928945302963257,
      0.9995026588439941,
      0.9997661709785461,
      0.9999285936355591,
      0.999931275844574,
      0.9998750686645508,
      0.9999268651008606,
      0.9999241828918457,
      0.9999375939369202,
      0.9998839497566223,
      0.9998095035552979,
      0.9997841715812683,
      0.9998905658721924,
      0.9999090433120728,
      0.9996431469917297,
      0.9993341565132141,
      0.9980624318122864,
      0.9970561861991882,
      0.9734715223312378,
      0.9456989765167236,
      0.9750109910964966,
      0.9595015048980713,
      0.987384557723999,
      0.9820806980133057,
      0.9783975481987,
      0.9965689778327942,
      0.9996386766433716,
      0.9998082518577576,
      0.9994804263114929,
      0.9996044635772705,
      0.9997731447219849,
      0.9997885227203369,
      0.9997502565383911
    ],
    [
      0.7368106245994568,
      0.7835246920585632,
      0.8140007257461548,
      0.7680284976959229,
      0.7527461051940918,
      0.8139407634735107,
      0.801413893699646,
      0.7495231032371521,
      0.770517885684967,
      0.8127506971359253,
      0.7696733474731445,
      0.74057936668396,
      0.7831068634986877,
      0.7825678586959839,
      0.7294262051582336,
      0.7356231212615967,
      0.782473623752594,
      0.7519657015800476,
      0.7186359167098999,
      0.760325014591217,
      0.7696132659912109,
      0.7349473237991333,
      0.7363584041595459,
      0.7837322950363159,
      0.7582319974899292,
      0.7523598670959473,
      0.7668597102165222,
      0.7823429107666016,
      0.7682194709777832,
      0.7589295506477356,
      0.7832954525947571,
      0.7900024056434631,
      0.78854900598526,
      0.7498188018798828,
      0.7344826459884644,
      0.7611520886421204,
      0.7558203339576721,
      0.739657461643219,
      0.7619718313217163,
      0.7686357498168945,
      0.7388094663619995,
      0.744483470916748,
      0.7687013149261475,
      0.7519656419754028,
      0.7299261689186096,
      0.7474318146705627,
      0.7589869499206543,
      0.7263671159744263,
      0.7284969687461853,
      0.7548754811286926,
      0.7376010417938232,
      0.7210360169410706,
      0.7304757833480835,
      0.7355067133903503,
      0.7153939604759216,
      0.7009918689727783,
      0.6856800317764282,
      0.7042515277862549,
      0.7211089730262756,
      0.7293089628219604,
      0.7579735517501831,
      0.752288818359375,
      0.7309292554855347,
      0.7459907531738281,
      0.7700375318527222,
      0.7625948190689087,
      0.7374159693717957,
      0.7466433048248291,
      0.7789525389671326,
      0.7527464628219604,
      0.7342284917831421,
      0.7611221075057983,
      0.7778005003929138,
      0.7346899509429932,
      0.7459061145782471,
      0.7737017273902893,
      0.7523518800735474,
      0.7284815311431885,
      0.7469693422317505,
      0.7686648368835449,
      0.7390139102935791,
      0.7506131529808044,
      0.7581899166107178,
      0.7348392605781555,
      0.7203208208084106,
      0.7176797986030579,
      0.7631210684776306,
      0.748805046081543,
      0.7192317247390747,
      0.7465618848800659,
      0.7881941795349121,
      0.7448155879974365,
      0.7228531241416931,
      0.7670636177062988,
      0.7766704559326172,
      0.7130093574523926,
      0.7097084522247314,
      0.7649033069610596,
      0.7205104231834412,
      0.6601043939590454,
      0.9997056722640991,
      0.9998099207878113,
      0.9998359084129333,
      0.9990060925483704,
      0.9948577880859375,
      0.9878330826759338,
      0.9570081233978271,
      0.9719139933586121,
      0.9381992816925049,
      0.9408626556396484,
      0.9876120090484619,
      0.9988681077957153,
      0.9994462728500366,
      0.9995527863502502,
      0.9997403621673584,
      0.9998385310173035,
      0.9998471140861511,
      0.9999107718467712,
      0.9998992085456848,
      0.9999323487281799,
      0.9999508261680603,
      0.9999505281448364,
      0.9999256134033203,
      0.9997700452804565,
      0.9992469549179077,
      0.9937077760696411,
      0.9860631227493286,
      0.9918638467788696,
      0.9678945541381836,
      0.9761358499526978,
      0.9411023855209351,
      0.9147698283195496,
      0.9544801712036133,
      0.9447282552719116,
      0.9801158905029297,
      0.9964786171913147,
      0.9995995759963989,
      0.999832272529602,
      0.9998400211334229,
      0.9999018907546997,
      0.9999417662620544,
      0.9998983144760132,
      0.9998705387115479,
      0.9999427795410156,
      0.9999491572380066,
      0.9999628067016602,
      0.9999417066574097,
      0.9999600648880005,
      0.9999717473983765,
      0.9999563694000244,
      0.9999204874038696,
      0.9996274709701538,
      0.9985839128494263,
      0.9886704683303833,
      0.9850184917449951,
      0.9948254227638245,
      0.9721218943595886,
      0.9758502244949341,
      0.9366805553436279,
      0.935210108757019,
      0.9749191403388977,
      0.9852676391601562,
      0.9991002678871155,
      0.9997347593307495,
      0.9998602271080017,
      0.9999192357063293,
      0.9999631643295288,
      0.9999323487281799,
      0.9999321103096008,
      0.9999727010726929,
      0.9999529719352722,
      0.9999414086341858,
      0.9999229907989502,
      0.9999430775642395,
      0.9999588131904602,
      0.9999262690544128,
      0.9994705319404602,
      0.9988262057304382,
      0.9909525513648987,
      0.9775680899620056,
      0.9439395070075989,
      0.920735239982605,
      0.8833572864532471,
      0.8317393660545349,
      0.8802948594093323,
      0.9418742060661316,
      0.9883360266685486,
      0.9960312247276306,
      0.9670296907424927,
      0.9809496402740479,
      0.9407382011413574,
      0.935658872127533,
      0.9754595756530762,
      0.9783633351325989,
      0.9985508918762207,
      0.9996316432952881,
      0.9998884201049805,
      0.9999223351478577,
      0.9999133944511414,
      0.9999306201934814,
      0.9999510049819946,
      0.9999093413352966,
      0.9999502897262573,
      0.9999539256095886,
      0.999945878982544,
      0.9999109506607056,
      0.9995666742324829,
      0.9991790056228638,
      0.9937947988510132,
      0.9721059203147888,
      0.9810559749603271,
      0.9876801371574402,
      0.9698706865310669,
      0.9809073209762573,
      0.9572168588638306,
      0.9498931169509888,
      0.9858226776123047,
      0.9932929277420044,
      0.9995474219322205,
      0.9997876882553101,
      0.9999340176582336,
      0.9999338984489441,
      0.9998809695243835,
      0.9999293088912964,
      0.9999251961708069,
      0.9999392628669739,
      0.999888002872467,
      0.9998224973678589,
      0.9997984170913696,
      0.9998973608016968,
      0.9999176859855652,
      0.9996901154518127,
      0.9994084239006042,
      0.9982356429100037,
      0.9973044395446777,
      0.9735001921653748,
      0.94637131690979,
      0.9753202199935913,
      0.9603726267814636,
      0.9876986145973206,
      0.9828034043312073,
      0.9778634905815125,
      0.9965945482254028,
      0.999672532081604,
      0.9998216032981873,
      0.9995073676109314,
      0.9996141791343689,
      0.9997815489768982,
      0.9997949004173279,
      0.999760627746582
    ],
    [
      0.7461053133010864,
      0.7969739437103271,
      0.8243651390075684,
      0.7772549986839294,
      0.7638523578643799,
      0.8234497308731079,
      0.8088147044181824,
      0.7601010799407959,
      0.7811475396156311,
      0.8208314180374146,
      0.7794470191001892,
      0.752901554107666,
      0.79185950756073,
      0.7918130159378052,
      0.7417677640914917,
      0.748087465763092,
      0.7934789061546326,
      0.7658650279045105,
      0.7331481575965881,
      0.7716777324676514,
      0.7799421548843384,
      0.7520371079444885,
      0.7527158260345459,
      0.795951247215271,
      0.7775185704231262,
      0.7744057178497314,
      0.7856262922286987,
      0.7982266545295715,
      0.7913733720779419,
      0.7790176272392273,
      0.8005728721618652,
      0.8112015724182129,
      0.8124939799308777,
      0.7719252109527588,
      0.7625830173492432,
      0.7837685942649841,
      0.7842812538146973,
      0.7638111114501953,
      0.7815481424331665,
      0.7870241403579712,
      0.755249559879303,
      0.7603656649589539,
      0.7816500663757324,
      0.7641400694847107,
      0.7398589253425598,
      0.7574275732040405,
      0.7701230645179749,
      0.7390879392623901,
      0.7385566234588623,
      0.764794647693634,
      0.7478153705596924,
      0.7309245467185974,
      0.7417539954185486,
      0.7465887665748596,
      0.7263534069061279,
      0.7127376794815063,
      0.6996063590049744,
      0.7163498401641846,
      0.7339770197868347,
      0.7426449656486511,
      0.7675577998161316,
      0.7616090774536133,
      0.7408426403999329,
      0.7558491230010986,
      0.7781900763511658,
      0.7696284055709839,
      0.7459479570388794,
      0.7540262341499329,
      0.7851266264915466,
      0.7586017847061157,
      0.7413221001625061,
      0.7670574188232422,
      0.7832567691802979,
      0.7420334815979004,
      0.7542916536331177,
      0.7806269526481628,
      0.7619809508323669,
      0.7401533126831055,
      0.7573248147964478,
      0.777668833732605,
      0.7496898770332336,
      0.7626729011535645,
      0.7670309543609619,
      0.7448190450668335,
      0.7307091355323792,
      0.7282928228378296,
      0.7697901725769043,
      0.7560685873031616,
      0.7262251973152161,
      0.7543945908546448,
      0.7938441038131714,
      0.7513981461524963,
      0.7294570207595825,
      0.7729043364524841,
      0.7799314856529236,
      0.7200800776481628,
      0.7173740267753601,
      0.771214485168457,
      0.7286221981048584,
      0.6688377857208252,
      0.9997212886810303,
      0.9998291730880737,
      0.9998639225959778,
      0.9992325305938721,
      0.9961300492286682,
      0.9898821115493774,
      0.9617748260498047,
      0.975529670715332,
      0.9427577257156372,
      0.9436273574829102,
      0.9890998601913452,
      0.9990858435630798,
      0.9995610117912292,
      0.9996519684791565,
      0.9997961521148682,
      0.9998632073402405,
      0.9998700618743896,
      0.9999224543571472,
      0.999904453754425,
      0.9999345541000366,
      0.999954879283905,
      0.9999537467956543,
      0.9999356269836426,
      0.9998196363449097,
      0.9993994832038879,
      0.9950289130210876,
      0.9882837533950806,
      0.9934113621711731,
      0.9720210433006287,
      0.9787451028823853,
      0.9434225559234619,
      0.9208985567092896,
      0.9578630924224854,
      0.9483745098114014,
      0.9795055985450745,
      0.9968678951263428,
      0.9996726512908936,
      0.9998509287834167,
      0.9998509287834167,
      0.9999123215675354,
      0.9999480843544006,
      0.9999022483825684,
      0.9998727440834045,
      0.9999464154243469,
      0.9999513626098633,
      0.9999651908874512,
      0.9999430775642395,
      0.9999610185623169,
      0.9999738335609436,
      0.999959409236908,
      0.9999319314956665,
      0.9997097849845886,
      0.9989525079727173,
      0.9901732802391052,
      0.9880090355873108,
      0.9955686926841736,
      0.9738683104515076,
      0.9784130454063416,
      0.9404091835021973,
      0.9395127296447754,
      0.9775177240371704,
      0.9866377711296082,
      0.9992538690567017,
      0.9997864961624146,
      0.9998804330825806,
      0.999923825263977,
      0.999967634677887,
      0.999935507774353,
      0.9999348521232605,
      0.9999750852584839,
      0.9999569654464722,
      0.9999438524246216,
      0.9999257326126099,
      0.9999474287033081,
      0.9999619722366333,
      0.9999388456344604,
      0.9995720386505127,
      0.9991379976272583,
      0.9927963614463806,
      0.9820505380630493,
      0.948198676109314,
      0.9266763925552368,
      0.8918214440345764,
      0.844072163105011,
      0.8885067701339722,
      0.9480376243591309,
      0.990900456905365,
      0.9966646432876587,
      0.9695969820022583,
      0.9818727374076843,
      0.9461014270782471,
      0.939651370048523,
      0.9777877926826477,
      0.9801346659660339,
      0.998731255531311,
      0.9996976852416992,
      0.9999023675918579,
      0.999929666519165,
      0.9999213218688965,
      0.9999254941940308,
      0.9999539852142334,
      0.9999112486839294,
      0.9999516010284424,
      0.9999566674232483,
      0.9999502301216125,
      0.9999237656593323,
      0.9996447563171387,
      0.9993748068809509,
      0.9950742125511169,
      0.9759377241134644,
      0.9831812977790833,
      0.9892946481704712,
      0.9712201356887817,
      0.9821571111679077,
      0.9599689245223999,
      0.9514138698577881,
      0.9872987866401672,
      0.9939996004104614,
      0.9996084570884705,
      0.9998182654380798,
      0.9999404549598694,
      0.9999380111694336,
      0.9998907446861267,
      0.9999335408210754,
      0.9999274611473083,
      0.9999421238899231,
      0.9998942613601685,
      0.9998416900634766,
      0.9998166561126709,
      0.9999059438705444,
      0.9999280571937561,
      0.9997453093528748,
      0.9994972944259644,
      0.9984639883041382,
      0.9976605772972107,
      0.9742396473884583,
      0.9484248161315918,
      0.97605961561203,
      0.9615616798400879,
      0.9865878820419312,
      0.9800434708595276,
      0.978659987449646,
      0.9968807697296143,
      0.9997116923332214,
      0.999839186668396,
      0.9995447993278503,
      0.9996412396430969,
      0.999793291091919,
      0.9998030662536621,
      0.9997727870941162
    ],
    [
      0.7527029514312744,
      0.8064694404602051,
      0.8318051099777222,
      0.7838173508644104,
      0.7721542119979858,
      0.830102801322937,
      0.8147812485694885,
      0.767669141292572,
      0.7887284159660339,
      0.8272253274917603,
      0.7876421213150024,
      0.7622904181480408,
      0.7995070815086365,
      0.7994387745857239,
      0.7522674798965454,
      0.7582436800003052,
      0.8022836446762085,
      0.7773399949073792,
      0.7453160285949707,
      0.7816197872161865,
      0.7899981141090393,
      0.7663331627845764,
      0.7659822106361389,
      0.8060917258262634,
      0.7930907011032104,
      0.7898726463317871,
      0.8007902503013611,
      0.811806321144104,
      0.8093308210372925,
      0.7968514561653137,
      0.8144857883453369,
      0.8270106315612793,
      0.8280958533287048,
      0.7890651822090149,
      0.7795975208282471,
      0.7992112040519714,
      0.8055051565170288,
      0.7843611240386963,
      0.7964296936988831,
      0.8032737374305725,
      0.7712216973304749,
      0.7740175724029541,
      0.7935911417007446,
      0.7772429585456848,
      0.7523698806762695,
      0.7668972611427307,
      0.7809573411941528,
      0.7529824376106262,
      0.7490320205688477,
      0.7746705412864685,
      0.7591119408607483,
      0.7423497438430786,
      0.7520375847816467,
      0.7591466307640076,
      0.7396764755249023,
      0.7270113825798035,
      0.7197071313858032,
      0.7293747067451477,
      0.7476087212562561,
      0.7541845440864563,
      0.7767632007598877,
      0.7702804803848267,
      0.7502450346946716,
      0.7659985423088074,
      0.7862529158592224,
      0.77577143907547,
      0.7544142007827759,
      0.7613750100135803,
      0.7920071482658386,
      0.7633824348449707,
      0.7485044002532959,
      0.7738437056541443,
      0.7881956696510315,
      0.7490590214729309,
      0.7618638277053833,
      0.7876931428909302,
      0.770722508430481,
      0.7504802942276001,
      0.766480028629303,
      0.786956787109375,
      0.7618926167488098,
      0.773150622844696,
      0.7748203277587891,
      0.7525941133499146,
      0.7413618564605713,
      0.7363888025283813,
      0.7737515568733215,
      0.7633817195892334,
      0.7349501252174377,
      0.7626150846481323,
      0.7987884283065796,
      0.7586989402770996,
      0.737621545791626,
      0.7801808714866638,
      0.7859657406806946,
      0.7283493280410767,
      0.7259142994880676,
      0.7785017490386963,
      0.7375830411911011,
      0.6784741878509521,
      0.999730110168457,
      0.9998449683189392,
      0.9998778104782104,
      0.9993385672569275,
      0.9966636300086975,
      0.9908971786499023,
      0.9648754000663757,
      0.9779900312423706,
      0.9465420246124268,
      0.9473249316215515,
      0.9904736876487732,
      0.999268114566803,
      0.9996383190155029,
      0.9997120499610901,
      0.9998294115066528,
      0.9998718500137329,
      0.9998838901519775,
      0.9999297261238098,
      0.9999089241027832,
      0.9999365210533142,
      0.9999575018882751,
      0.9999554753303528,
      0.999940812587738,
      0.999843955039978,
      0.9994816184043884,
      0.9958081245422363,
      0.9894998669624329,
      0.9939485788345337,
      0.9745593070983887,
      0.9806913137435913,
      0.9465091228485107,
      0.9255101680755615,
      0.9602638483047485,
      0.9513880014419556,
      0.9807881116867065,
      0.9972301721572876,
      0.9997081756591797,
      0.9998632669448853,
      0.9998573660850525,
      0.9999198317527771,
      0.9999523162841797,
      0.9999040961265564,
      0.9998737573623657,
      0.9999487400054932,
      0.9999529123306274,
      0.9999666810035706,
      0.9999440312385559,
      0.9999616742134094,
      0.9999751448631287,
      0.9999610781669617,
      0.9999387860298157,
      0.9997610449790955,
      0.9991568326950073,
      0.991179347038269,
      0.9891619682312012,
      0.9960602521896362,
      0.9759867191314697,
      0.9804091453552246,
      0.9429647922515869,
      0.9431028962135315,
      0.9796216487884521,
      0.9878308773040771,
      0.9993645548820496,
      0.9998200535774231,
      0.999893307685852,
      0.9999304413795471,
      0.9999702572822571,
      0.9999378323554993,
      0.9999363422393799,
      0.9999768733978271,
      0.9999598264694214,
      0.9999455213546753,
      0.9999269247055054,
      0.9999496936798096,
      0.9999635219573975,
      0.9999458193778992,
      0.9996321797370911,
      0.9993140697479248,
      0.9939113855361938,
      0.984246015548706,
      0.9517613053321838,
      0.9315226078033447,
      0.8992157578468323,
      0.854030430316925,
      0.8949432373046875,
      0.9517490863800049,
      0.9907735586166382,
      0.9970991611480713,
      0.9719157218933105,
      0.9834741353988647,
      0.9508551359176636,
      0.9418110847473145,
      0.9796208143234253,
      0.9814977645874023,
      0.9988436698913574,
      0.9997409582138062,
      0.9999114274978638,
      0.9999334216117859,
      0.999929666519165,
      0.9999314546585083,
      0.9999565482139587,
      0.9999129176139832,
      0.9999524354934692,
      0.9999586343765259,
      0.9999530911445618,
      0.9999319314956665,
      0.9996989965438843,
      0.9994992017745972,
      0.996014416217804,
      0.9786936044692993,
      0.9847422242164612,
      0.9905357360839844,
      0.9733076691627502,
      0.9826450347900391,
      0.9628903865814209,
      0.954314112663269,
      0.9869314432144165,
      0.9944213032722473,
      0.999652624130249,
      0.999840259552002,
      0.9999451637268066,
      0.9999415874481201,
      0.9999006986618042,
      0.9999374747276306,
      0.9999286532402039,
      0.9999447464942932,
      0.999899685382843,
      0.9998586177825928,
      0.9998326301574707,
      0.9999130368232727,
      0.9999358057975769,
      0.9997848272323608,
      0.9995644092559814,
      0.9986830949783325,
      0.9979724287986755,
      0.975238025188446,
      0.9506856203079224,
      0.9771246910095215,
      0.9627735614776611,
      0.9873300790786743,
      0.98115473985672,
      0.9801520705223083,
      0.9971765279769897,
      0.9997423887252808,
      0.9998542666435242,
      0.9995893239974976,
      0.9996557831764221,
      0.9998063445091248,
      0.9998118281364441,
      0.9997817873954773
    ],
    [
      0.7579266428947449,
      0.8126347064971924,
      0.8372721076011658,
      0.7896713614463806,
      0.7784532308578491,
      0.835220456123352,
      0.8203816413879395,
      0.7744346857070923,
      0.7954463958740234,
      0.8329871892929077,
      0.7959824204444885,
      0.7707525491714478,
      0.8058623671531677,
      0.805778980255127,
      0.7623206973075867,
      0.7672568559646606,
      0.809551477432251,
      0.7870522141456604,
      0.7561976313591003,
      0.7899653911590576,
      0.7983565926551819,
      0.7791497111320496,
      0.7771288156509399,
      0.8148186802864075,
      0.8046260476112366,
      0.8029402494430542,
      0.8144811391830444,
      0.8228054046630859,
      0.8240227699279785,
      0.8125752210617065,
      0.8252965807914734,
      0.8386909365653992,
      0.8400936126708984,
      0.8015203475952148,
      0.7914320230484009,
      0.8105530738830566,
      0.8206371068954468,
      0.7991861701011658,
      0.807464599609375,
      0.8149641752243042,
      0.7840964198112488,
      0.7845024466514587,
      0.8017088174819946,
      0.7861795425415039,
      0.7626034617424011,
      0.7731269598007202,
      0.7883386015892029,
      0.7642184495925903,
      0.7584185600280762,
      0.7825579643249512,
      0.7701117992401123,
      0.7540991306304932,
      0.7623379230499268,
      0.771671712398529,
      0.7520803213119507,
      0.7414572238922119,
      0.7433075904846191,
      0.7420535087585449,
      0.7608087658882141,
      0.7660905122756958,
      0.7864275574684143,
      0.7803640365600586,
      0.7601109147071838,
      0.7771069407463074,
      0.794675350189209,
      0.782950222492218,
      0.7635273933410645,
      0.7693303823471069,
      0.7978026866912842,
      0.76826012134552,
      0.7556189298629761,
      0.7803913950920105,
      0.7932287454605103,
      0.7564570307731628,
      0.7687343955039978,
      0.7935047149658203,
      0.7782706022262573,
      0.7598879337310791,
      0.7729477882385254,
      0.7942649126052856,
      0.7734255790710449,
      0.783578634262085,
      0.7846483588218689,
      0.7621878385543823,
      0.7511794567108154,
      0.743787944316864,
      0.779511034488678,
      0.7712737321853638,
      0.7441760301589966,
      0.7715330123901367,
      0.8050850629806519,
      0.7664936780929565,
      0.7473243474960327,
      0.7888867259025574,
      0.7924615740776062,
      0.737273097038269,
      0.7358121871948242,
      0.7862194180488586,
      0.7470881342887878,
      0.6877635717391968,
      0.9997355937957764,
      0.9998533725738525,
      0.9998883605003357,
      0.9994223117828369,
      0.9971128702163696,
      0.9918233156204224,
      0.9674453735351562,
      0.9802291393280029,
      0.9505951404571533,
      0.9508702754974365,
      0.9915218353271484,
      0.9993957281112671,
      0.9996890425682068,
      0.9997530579566956,
      0.9998518824577332,
      0.9998821020126343,
      0.9998922348022461,
      0.9999342560768127,
      0.9999113082885742,
      0.9999374151229858,
      0.9999592304229736,
      0.9999567270278931,
      0.999944806098938,
      0.9998634457588196,
      0.9995499849319458,
      0.9964654445648193,
      0.9907696843147278,
      0.994612455368042,
      0.9767482280731201,
      0.9824343323707581,
      0.9497392177581787,
      0.9298993349075317,
      0.9614794850349426,
      0.9544030427932739,
      0.9821393489837646,
      0.997509777545929,
      0.9997431039810181,
      0.9998703598976135,
      0.9998610615730286,
      0.9999242424964905,
      0.9999547600746155,
      0.999905526638031,
      0.9998742938041687,
      0.9999502897262573,
      0.9999541640281677,
      0.9999676942825317,
      0.9999448657035828,
      0.9999622702598572,
      0.9999759793281555,
      0.9999625086784363,
      0.9999460577964783,
      0.9998029470443726,
      0.9993178248405457,
      0.9921129941940308,
      0.9902201294898987,
      0.9965201616287231,
      0.9777652025222778,
      0.9820816516876221,
      0.9465934038162231,
      0.9458274245262146,
      0.9813578128814697,
      0.9887563586235046,
      0.9994289875030518,
      0.999840259552002,
      0.9999008774757385,
      0.9999340176582336,
      0.9999725818634033,
      0.9999399185180664,
      0.9999385476112366,
      0.999978244304657,
      0.9999618530273438,
      0.9999468922615051,
      0.9999284148216248,
      0.9999520778656006,
      0.9999650716781616,
      0.9999521374702454,
      0.9996939897537231,
      0.9994516968727112,
      0.9948803782463074,
      0.9860617518424988,
      0.9545179605484009,
      0.9351967573165894,
      0.9050069451332092,
      0.8609874248504639,
      0.900090217590332,
      0.95548015832901,
      0.9921923279762268,
      0.9974288940429688,
      0.9743075370788574,
      0.9846784472465515,
      0.9536402225494385,
      0.9445284008979797,
      0.981133222579956,
      0.9825830459594727,
      0.9989207983016968,
      0.999768078327179,
      0.9999174475669861,
      0.9999374151229858,
      0.9999351501464844,
      0.9999339580535889,
      0.9999582767486572,
      0.9999153017997742,
      0.9999533891677856,
      0.9999608397483826,
      0.9999557137489319,
      0.9999393820762634,
      0.9997574687004089,
      0.9996002316474915,
      0.9969058632850647,
      0.9811163544654846,
      0.9863286018371582,
      0.991010844707489,
      0.9746297001838684,
      0.9833692908287048,
      0.9651547074317932,
      0.9549598693847656,
      0.9878479242324829,
      0.9948573112487793,
      0.9996857643127441,
      0.9998563528060913,
      0.9999475479125977,
      0.999943733215332,
      0.9999066591262817,
      0.9999397397041321,
      0.9999290108680725,
      0.9999463558197021,
      0.9999043345451355,
      0.9998728036880493,
      0.9998480081558228,
      0.9999189972877502,
      0.9999425411224365,
      0.9998204708099365,
      0.9996398091316223,
      0.9989935755729675,
      0.9983015060424805,
      0.9776254296302795,
      0.9534689784049988,
      0.9785781502723694,
      0.9632127285003662,
      0.9866517782211304,
      0.9817513823509216,
      0.9812748432159424,
      0.9974062442779541,
      0.9997680187225342,
      0.9998658895492554,
      0.9996169209480286,
      0.9996747374534607,
      0.9998141527175903,
      0.9998170733451843,
      0.999788761138916
    ],
    [
      0.765202522277832,
      0.8201005458831787,
      0.8428351879119873,
      0.7960671782493591,
      0.785771369934082,
      0.8404803276062012,
      0.8257575631141663,
      0.7802218198776245,
      0.8022868037223816,
      0.8382402658462524,
      0.8035855889320374,
      0.7787442803382874,
      0.8118455410003662,
      0.8122056126594543,
      0.7719975113868713,
      0.7765254378318787,
      0.816474437713623,
      0.7953687906265259,
      0.7665552496910095,
      0.7977661490440369,
      0.8049830198287964,
      0.788530170917511,
      0.7862300872802734,
      0.8226179480552673,
      0.8132926821708679,
      0.8126018643379211,
      0.8264377117156982,
      0.8326959609985352,
      0.8359294533729553,
      0.8268470764160156,
      0.8353266716003418,
      0.8492751717567444,
      0.8500421047210693,
      0.8124396204948425,
      0.8008719682693481,
      0.8193926811218262,
      0.8312854170799255,
      0.8100636005401611,
      0.815894365310669,
      0.8241522908210754,
      0.7943140864372253,
      0.7938323020935059,
      0.8084626197814941,
      0.7931925058364868,
      0.7715311050415039,
      0.7803014516830444,
      0.7951449155807495,
      0.7741273641586304,
      0.7681273221969604,
      0.7907706499099731,
      0.7797197103500366,
      0.7656102776527405,
      0.7737722396850586,
      0.7829300761222839,
      0.7639033198356628,
      0.755879819393158,
      0.7645105719566345,
      0.7551037669181824,
      0.7721148729324341,
      0.7771182060241699,
      0.7951505780220032,
      0.7889102101325989,
      0.7702308893203735,
      0.7868880033493042,
      0.8024893403053284,
      0.7898750305175781,
      0.772602379322052,
      0.777671754360199,
      0.8037505149841309,
      0.7743295431137085,
      0.7630399465560913,
      0.7874796390533447,
      0.798234224319458,
      0.763729989528656,
      0.7774711847305298,
      0.800788402557373,
      0.7854204773902893,
      0.7703452110290527,
      0.7824946045875549,
      0.8029772043228149,
      0.7843995690345764,
      0.7980005741119385,
      0.7991469502449036,
      0.778048038482666,
      0.7614233493804932,
      0.7550843954086304,
      0.7910012602806091,
      0.7797884345054626,
      0.7539350986480713,
      0.7814991474151611,
      0.8127695322036743,
      0.7758335471153259,
      0.7573781609535217,
      0.7965018153190613,
      0.799720287322998,
      0.7469350099563599,
      0.7449383735656738,
      0.7944714426994324,
      0.7594032287597656,
      0.6982760429382324,
      0.9997398257255554,
      0.9998599886894226,
      0.9998969435691833,
      0.9994831681251526,
      0.9974969625473022,
      0.99258953332901,
      0.9697527885437012,
      0.9817544221878052,
      0.9537136554718018,
      0.9526845216751099,
      0.9921168684959412,
      0.9994417428970337,
      0.9997144937515259,
      0.9997742176055908,
      0.9998650550842285,
      0.999889075756073,
      0.9998989701271057,
      0.9999383687973022,
      0.9999140501022339,
      0.9999386072158813,
      0.9999607801437378,
      0.9999581575393677,
      0.9999482035636902,
      0.9998777508735657,
      0.9995986223220825,
      0.9969682097434998,
      0.9919071793556213,
      0.995335042476654,
      0.9785603880882263,
      0.983776330947876,
      0.9529310464859009,
      0.9338510036468506,
      0.9636284708976746,
      0.9565459489822388,
      0.9829959273338318,
      0.9976763129234314,
      0.9997531175613403,
      0.9998752474784851,
      0.999862790107727,
      0.9999269843101501,
      0.9999563097953796,
      0.9999064803123474,
      0.9998745918273926,
      0.999951183795929,
      0.9999550580978394,
      0.9999688267707825,
      0.9999458193778992,
      0.9999632835388184,
      0.9999768137931824,
      0.9999644160270691,
      0.9999504685401917,
      0.9998323917388916,
      0.9994303584098816,
      0.9929888248443604,
      0.9914126396179199,
      0.9969769716262817,
      0.9793286323547363,
      0.9826458692550659,
      0.9496924877166748,
      0.9489270448684692,
      0.982772946357727,
      0.989474356174469,
      0.99947589635849,
      0.9998562932014465,
      0.9999080896377563,
      0.9999375939369202,
      0.9999744892120361,
      0.9999415278434753,
      0.9999398589134216,
      0.9999792575836182,
      0.9999638199806213,
      0.9999478459358215,
      0.9999294281005859,
      0.9999546408653259,
      0.9999661445617676,
      0.9999569654464722,
      0.999749481678009,
      0.9995599389076233,
      0.995759129524231,
      0.9876337647438049,
      0.9570156335830688,
      0.9384936094284058,
      0.910301923751831,
      0.8685811161994934,
      0.9052085280418396,
      0.9587006568908691,
      0.9937707185745239,
      0.997762143611908,
      0.9757870435714722,
      0.9859086275100708,
      0.9551575183868408,
      0.9467886686325073,
      0.9824161529541016,
      0.9836384654045105,
      0.9990172386169434,
      0.9997913837432861,
      0.9999233484268188,
      0.9999410510063171,
      0.9999395608901978,
      0.999937891960144,
      0.9999600052833557,
      0.9999160170555115,
      0.9999537467956543,
      0.9999624490737915,
      0.9999575018882751,
      0.9999454021453857,
      0.9998027682304382,
      0.9996827840805054,
      0.9977956414222717,
      0.9836924076080322,
      0.9879518747329712,
      0.9918656349182129,
      0.9761480689048767,
      0.9842625856399536,
      0.9671378135681152,
      0.9576559066772461,
      0.9886699914932251,
      0.9952447414398193,
      0.9997159838676453,
      0.9998705983161926,
      0.999951183795929,
      0.9999464154243469,
      0.9999134540557861,
      0.9999423623085022,
      0.9999300837516785,
      0.9999482035636902,
      0.9999089241027832,
      0.9998849630355835,
      0.9998612403869629,
      0.9999246597290039,
      0.9999480843544006,
      0.9998469948768616,
      0.9996936917304993,
      0.9991612434387207,
      0.9985389709472656,
      0.9799521565437317,
      0.9569348692893982,
      0.9803146719932556,
      0.9653838276863098,
      0.9874041080474854,
      0.9827671647071838,
      0.9825102090835571,
      0.9976176023483276,
      0.9997860789299011,
      0.9998757243156433,
      0.9996452927589417,
      0.9996932148933411,
      0.999822199344635,
      0.9998220205307007,
      0.9997949004173279
    ],
    [
      0.7740902304649353,
      0.8288897275924683,
      0.8499363660812378,
      0.8030887842178345,
      0.7943068742752075,
      0.8462164998054504,
      0.8323816061019897,
      0.7889931201934814,
      0.8098148107528687,
      0.8438798189163208,
      0.8112859725952148,
      0.7870656251907349,
      0.8180772066116333,
      0.8185148239135742,
      0.7809567451477051,
      0.785868763923645,
      0.8231754302978516,
      0.8029547929763794,
      0.7763530015945435,
      0.8055490255355835,
      0.8114925622940063,
      0.7963597774505615,
      0.7944445013999939,
      0.8300437331199646,
      0.8208737969398499,
      0.8203222751617432,
      0.8360219597816467,
      0.8412446975708008,
      0.8444603681564331,
      0.8375049829483032,
      0.844109833240509,
      0.8591361045837402,
      0.8589619994163513,
      0.8201720714569092,
      0.8074753284454346,
      0.8262203931808472,
      0.8390259146690369,
      0.8180445432662964,
      0.8225442171096802,
      0.8318259716033936,
      0.8031548857688904,
      0.8016970753669739,
      0.8150526285171509,
      0.7998098731040955,
      0.7793828248977661,
      0.7883489727973938,
      0.8014823198318481,
      0.7826079726219177,
      0.7770140767097473,
      0.7983344197273254,
      0.788737952709198,
      0.7765101790428162,
      0.7844642400741577,
      0.7922348380088806,
      0.7759221792221069,
      0.769746720790863,
      0.780403733253479,
      0.7670121788978577,
      0.7833128571510315,
      0.7863275408744812,
      0.8043387532234192,
      0.7970267534255981,
      0.7808595895767212,
      0.7969264388084412,
      0.81040358543396,
      0.7978464961051941,
      0.7819543480873108,
      0.786170244216919,
      0.8099933862686157,
      0.7816322445869446,
      0.7710591554641724,
      0.7941341400146484,
      0.8037399649620056,
      0.7707537412643433,
      0.784220814704895,
      0.8064432740211487,
      0.7928078770637512,
      0.7790217399597168,
      0.7904167175292969,
      0.8105281591415405,
      0.7943640947341919,
      0.808261513710022,
      0.808948278427124,
      0.7894394397735596,
      0.7700027823448181,
      0.762936532497406,
      0.7983975410461426,
      0.7871488928794861,
      0.7622684836387634,
      0.7896592617034912,
      0.8191512823104858,
      0.7842428684234619,
      0.7669298648834229,
      0.8038640022277832,
      0.8083592653274536,
      0.7564035058021545,
      0.7540174126625061,
      0.8022207021713257,
      0.7686834931373596,
      0.7079728245735168,
      0.9997539520263672,
      0.9998650550842285,
      0.9999040365219116,
      0.9995542168617249,
      0.9978268146514893,
      0.993290901184082,
      0.971803605556488,
      0.9829405546188354,
      0.9567753672599792,
      0.9558835029602051,
      0.9929101467132568,
      0.9994935393333435,
      0.9997367858886719,
      0.9997914433479309,
      0.9998756051063538,
      0.9998944997787476,
      0.9999001622200012,
      0.9999409914016724,
      0.9999156594276428,
      0.9999389052391052,
      0.9999616742134094,
      0.9999586939811707,
      0.9999502301216125,
      0.9998887777328491,
      0.9996384382247925,
      0.9973752498626709,
      0.9928531646728516,
      0.9958192110061646,
      0.980050265789032,
      0.9848464131355286,
      0.9559359550476074,
      0.9380950927734375,
      0.9662172198295593,
      0.9596887826919556,
      0.9842070937156677,
      0.9979198575019836,
      0.9997748136520386,
      0.9998813271522522,
      0.9998659491539001,
      0.999930202960968,
      0.9999577403068542,
      0.9999074935913086,
      0.9998747706413269,
      0.9999518394470215,
      0.9999555945396423,
      0.9999696016311646,
      0.9999462366104126,
      0.9999628663063049,
      0.9999765157699585,
      0.9999645352363586,
      0.999953031539917,
      0.9998515844345093,
      0.999509334564209,
      0.9936713576316833,
      0.9922639727592468,
      0.9972894191741943,
      0.9805991649627686,
      0.9838412404060364,
      0.952328085899353,
      0.9525853991508484,
      0.9841351509094238,
      0.9903968572616577,
      0.9995352625846863,
      0.9998726844787598,
      0.9999142289161682,
      0.9999400973320007,
      0.999975860118866,
      0.9999424815177917,
      0.999940812587738,
      0.9999799132347107,
      0.9999650120735168,
      0.999949038028717,
      0.9999324679374695,
      0.9999570250511169,
      0.9999670386314392,
      0.9999603629112244,
      0.9997837543487549,
      0.9996284246444702,
      0.996294379234314,
      0.9888908863067627,
      0.9593143463134766,
      0.9420133233070374,
      0.9147903919219971,
      0.8743618726730347,
      0.9095457196235657,
      0.9606819748878479,
      0.9937898516654968,
      0.9979174733161926,
      0.97661954164505,
      0.986711859703064,
      0.9582883715629578,
      0.9502495527267456,
      0.9835803508758545,
      0.9846633076667786,
      0.9990967512130737,
      0.9998098611831665,
      0.9999282956123352,
      0.9999433755874634,
      0.9999427795410156,
      0.9999394416809082,
      0.9999614953994751,
      0.9999169111251831,
      0.9999544024467468,
      0.9999637603759766,
      0.9999588131904602,
      0.9999497532844543,
      0.9998314380645752,
      0.9997403621673584,
      0.9983687996864319,
      0.9853079915046692,
      0.9888268113136292,
      0.9922897815704346,
      0.9773365259170532,
      0.9850116968154907,
      0.9690468907356262,
      0.960452675819397,
      0.9894378185272217,
      0.995621919631958,
      0.9997422695159912,
      0.9998817443847656,
      0.9999538660049438,
      0.9999484419822693,
      0.9999191761016846,
      0.9999449253082275,
      0.9999316334724426,
      0.9999501705169678,
      0.9999129176139832,
      0.9998943209648132,
      0.9998707175254822,
      0.99992835521698,
      0.9999520778656006,
      0.999864399433136,
      0.999729335308075,
      0.9992594122886658,
      0.9986927509307861,
      0.9812520146369934,
      0.9593408703804016,
      0.9814435243606567,
      0.9670458436012268,
      0.9879388213157654,
      0.9837013483047485,
      0.983709454536438,
      0.9978083372116089,
      0.9998056292533875,
      0.999885082244873,
      0.9996702671051025,
      0.9997108578681946,
      0.9998303055763245,
      0.999828040599823,
      0.999801516532898
    ],
    [
      0.7820659279823303,
      0.8373128175735474,
      0.8569602370262146,
      0.8106277585029602,
      0.8037207126617432,
      0.8525663614273071,
      0.8394365906715393,
      0.7992414832115173,
      0.8178219795227051,
      0.849846601486206,
      0.8191935420036316,
      0.7955994606018066,
      0.8245189189910889,
      0.8255868554115295,
      0.790003776550293,
      0.7950931787490845,
      0.8303028345108032,
      0.8110270500183105,
      0.7865702509880066,
      0.8138448596000671,
      0.8192075490951538,
      0.8048320412635803,
      0.8037079572677612,
      0.8380135297775269,
      0.8295602202415466,
      0.829757809638977,
      0.8459980487823486,
      0.8508503437042236,
      0.8541610240936279,
      0.8486809730529785,
      0.8539034128189087,
      0.869479238986969,
      0.8698527812957764,
      0.8317779898643494,
      0.8183922171592712,
      0.8355520963668823,
      0.8493285179138184,
      0.8292537927627563,
      0.8317763805389404,
      0.8407387137413025,
      0.8144833445549011,
      0.8114701509475708,
      0.8231344223022461,
      0.807550311088562,
      0.7877100110054016,
      0.79508376121521,
      0.8085141777992249,
      0.7915318608283997,
      0.7856948971748352,
      0.8056454658508301,
      0.7980647087097168,
      0.7864893674850464,
      0.7938215732574463,
      0.8008667826652527,
      0.7871090769767761,
      0.7818124890327454,
      0.7919517755508423,
      0.7773672938346863,
      0.792907178401947,
      0.7944971323013306,
      0.8129419088363647,
      0.8045302629470825,
      0.7908757925033569,
      0.805895984172821,
      0.8184608221054077,
      0.8054028749465942,
      0.7909139394760132,
      0.7944738864898682,
      0.8164355754852295,
      0.7887841463088989,
      0.7790987491607666,
      0.8008295893669128,
      0.8098757266998291,
      0.7777616381645203,
      0.7907314896583557,
      0.8126357793807983,
      0.8010662794113159,
      0.7867790460586548,
      0.7962117791175842,
      0.8178202509880066,
      0.8046756982803345,
      0.8172609806060791,
      0.8160666227340698,
      0.7979129552841187,
      0.7781674265861511,
      0.7679325342178345,
      0.8036799430847168,
      0.794219970703125,
      0.7698827981948853,
      0.7971135973930359,
      0.8247084021568298,
      0.7917202711105347,
      0.7758429646492004,
      0.811373233795166,
      0.8148995637893677,
      0.7661174535751343,
      0.7637020349502563,
      0.8103834390640259,
      0.7790384292602539,
      0.7184590101242065,
      0.9997577667236328,
      0.9998689293861389,
      0.9999101758003235,
      0.9995801448822021,
      0.9980663061141968,
      0.9938671588897705,
      0.9739685654640198,
      0.9846585988998413,
      0.9604295492172241,
      0.959827721118927,
      0.9939144849777222,
      0.9995790719985962,
      0.9997679591178894,
      0.9998134970664978,
      0.9998879432678223,
      0.9999010562896729,
      0.9999058246612549,
      0.9999439120292664,
      0.9999175667762756,
      0.9999397397041321,
      0.9999627470970154,
      0.9999592900276184,
      0.9999523162841797,
      0.9998981356620789,
      0.9996681213378906,
      0.9976285099983215,
      0.9933716058731079,
      0.9961660504341125,
      0.9814251661300659,
      0.9861572980880737,
      0.9594305753707886,
      0.9429172873497009,
      0.9690980315208435,
      0.9634332060813904,
      0.9859088063240051,
      0.9982792735099792,
      0.9997976422309875,
      0.9998873472213745,
      0.9998680949211121,
      0.9999338984489441,
      0.9999594688415527,
      0.9999079704284668,
      0.9998748302459717,
      0.9999529123306274,
      0.9999561309814453,
      0.9999701976776123,
      0.9999463558197021,
      0.9999629855155945,
      0.9999768733978271,
      0.9999648928642273,
      0.999955415725708,
      0.9998670220375061,
      0.9995681643486023,
      0.994104266166687,
      0.9929065704345703,
      0.9975782632827759,
      0.9818836450576782,
      0.9852718710899353,
      0.9559557437896729,
      0.9565176963806152,
      0.9857363104820251,
      0.991438627243042,
      0.9995929598808289,
      0.9998868703842163,
      0.9999201893806458,
      0.9999428391456604,
      0.9999773502349854,
      0.9999437928199768,
      0.9999417066574097,
      0.9999808073043823,
      0.9999663233757019,
      0.9999492168426514,
      0.9999309182167053,
      0.9999576807022095,
      0.999967634677887,
      0.999963104724884,
      0.999811589717865,
      0.9996771216392517,
      0.9966636300086975,
      0.9896236658096313,
      0.9607276320457458,
      0.9451159238815308,
      0.9192702174186707,
      0.8809617161750793,
      0.913616418838501,
      0.9629927277565002,
      0.9950051307678223,
      0.9981740117073059,
      0.9781169891357422,
      0.9876356720924377,
      0.9615026712417603,
      0.9541119337081909,
      0.9850655198097229,
      0.985969066619873,
      0.9991852641105652,
      0.999828040599823,
      0.9999328851699829,
      0.999945878982544,
      0.999946117401123,
      0.9999408721923828,
      0.9999628067016602,
      0.9999175071716309,
      0.9999545216560364,
      0.9999646544456482,
      0.9999599456787109,
      0.999953031539917,
      0.9998551607131958,
      0.9997788071632385,
      0.9987010359764099,
      0.9867427945137024,
      0.9899467825889587,
      0.9930561780929565,
      0.9788512587547302,
      0.9861685037612915,
      0.971325159072876,
      0.9635449051856995,
      0.9903844594955444,
      0.995953381061554,
      0.9997653961181641,
      0.9998924136161804,
      0.9999565482139587,
      0.9999504685401917,
      0.9999251961708069,
      0.9999473690986633,
      0.9999322295188904,
      0.9999515414237976,
      0.9999160766601562,
      0.9999026656150818,
      0.9998786449432373,
      0.9999313950538635,
      0.9999554753303528,
      0.9998798370361328,
      0.9997614026069641,
      0.999366044998169,
      0.9988702535629272,
      0.9826517105102539,
      0.9619964361190796,
      0.9828671813011169,
      0.9690006971359253,
      0.9887292385101318,
      0.9848727583885193,
      0.9850045442581177,
      0.9979823231697083,
      0.9998230934143066,
      0.9998935461044312,
      0.9996939897537231,
      0.9997262358665466,
      0.9998369216918945,
      0.999832272529602,
      0.999805748462677
    ],
    [
      0.7896237373352051,
      0.8455038070678711,
      0.8632606267929077,
      0.8174914717674255,
      0.8126999139785767,
      0.8592917323112488,
      0.8455673456192017,
      0.8090742826461792,
      0.8267177939414978,
      0.856060266494751,
      0.8266792297363281,
      0.8041949272155762,
      0.831721842288971,
      0.8330119848251343,
      0.7993582487106323,
      0.8049875497817993,
      0.8375849723815918,
      0.8189514875411987,
      0.7966787815093994,
      0.8218333125114441,
      0.8263652324676514,
      0.8131484985351562,
      0.8134206533432007,
      0.8454843759536743,
      0.8374895453453064,
      0.8381078243255615,
      0.8553199172019958,
      0.8589892387390137,
      0.8634864091873169,
      0.8579106330871582,
      0.8623843789100647,
      0.87752366065979,
      0.8797224164009094,
      0.8431456685066223,
      0.8288216590881348,
      0.843831479549408,
      0.8592096567153931,
      0.8394750356674194,
      0.8405261039733887,
      0.8484416604042053,
      0.8233956694602966,
      0.8198082447052002,
      0.8303658962249756,
      0.8148413300514221,
      0.7947490215301514,
      0.8017813563346863,
      0.8152429461479187,
      0.8001469373703003,
      0.7940377593040466,
      0.8123234510421753,
      0.8073143362998962,
      0.7967987060546875,
      0.8028666377067566,
      0.809861421585083,
      0.797602653503418,
      0.7942965626716614,
      0.8029842972755432,
      0.787975013256073,
      0.8029064536094666,
      0.8034558296203613,
      0.8212738037109375,
      0.8126428127288818,
      0.8007901906967163,
      0.8151112794876099,
      0.8270437717437744,
      0.8136289715766907,
      0.80083167552948,
      0.803532600402832,
      0.8235257863998413,
      0.7961246371269226,
      0.7876821756362915,
      0.8081997036933899,
      0.8163059949874878,
      0.7851191759109497,
      0.7986336350440979,
      0.8198755383491516,
      0.8094713687896729,
      0.7953583002090454,
      0.8045951128005981,
      0.8260160684585571,
      0.8154934644699097,
      0.8260419964790344,
      0.8233742713928223,
      0.8055363297462463,
      0.7870748043060303,
      0.7750975489616394,
      0.8093007206916809,
      0.8012733459472656,
      0.7775788903236389,
      0.8054394125938416,
      0.8305965662002563,
      0.8002503514289856,
      0.78523850440979,
      0.8191901445388794,
      0.8220113515853882,
      0.7754330635070801,
      0.7734326720237732,
      0.8184820413589478,
      0.7884547710418701,
      0.7281742691993713,
      0.9997619986534119,
      0.9998747706413269,
      0.999917209148407,
      0.9996320605278015,
      0.9983969926834106,
      0.9946078062057495,
      0.9761197566986084,
      0.9861124753952026,
      0.9636380672454834,
      0.9631679654121399,
      0.9946561455726624,
      0.9996433258056641,
      0.9997936487197876,
      0.9998323321342468,
      0.99989914894104,
      0.9999069571495056,
      0.9999111294746399,
      0.9999467730522156,
      0.9999196529388428,
      0.9999406337738037,
      0.9999640583992004,
      0.9999602437019348,
      0.9999549388885498,
      0.999908983707428,
      0.9997063279151917,
      0.9980179071426392,
      0.9942618012428284,
      0.9966627359390259,
      0.9829747080802917,
      0.9874365329742432,
      0.9624653458595276,
      0.9469668865203857,
      0.9717189073562622,
      0.9665122628211975,
      0.9868967533111572,
      0.9985209107398987,
      0.9998155236244202,
      0.9998927712440491,
      0.9998706579208374,
      0.9999369978904724,
      0.9999611377716064,
      0.9999089241027832,
      0.9998750686645508,
      0.9999539852142334,
      0.9999570250511169,
      0.9999711513519287,
      0.9999470114707947,
      0.9999631643295288,
      0.9999773502349854,
      0.9999657273292542,
      0.999958336353302,
      0.9998849630355835,
      0.9996342658996582,
      0.9948359131813049,
      0.9946284294128418,
      0.997915506362915,
      0.9832006692886353,
      0.9864729046821594,
      0.9591667056083679,
      0.959916353225708,
      0.9870152473449707,
      0.9922702312469482,
      0.999638557434082,
      0.9998980164527893,
      0.999925434589386,
      0.9999452829360962,
      0.9999786615371704,
      0.9999451637268066,
      0.9999428391456604,
      0.9999816417694092,
      0.9999676942825317,
      0.9999502301216125,
      0.9999316334724426,
      0.9999567270278931,
      0.999968409538269,
      0.9999662041664124,
      0.9998390078544617,
      0.9997243285179138,
      0.9970552325248718,
      0.990336000919342,
      0.9625767469406128,
      0.9487465023994446,
      0.924489438533783,
      0.8876212239265442,
      0.9179630875587463,
      0.9641600847244263,
      0.99563068151474,
      0.9983925819396973,
      0.9796255230903625,
      0.9884927272796631,
      0.9645220041275024,
      0.9577478170394897,
      0.9863716959953308,
      0.9862654209136963,
      0.9992740154266357,
      0.9998396635055542,
      0.9999362230300903,
      0.9999476075172424,
      0.9999492168426514,
      0.9999421238899231,
      0.9999639987945557,
      0.9999184608459473,
      0.9999551177024841,
      0.9999656677246094,
      0.9999613165855408,
      0.9999569654464722,
      0.9998775124549866,
      0.999813437461853,
      0.9989714622497559,
      0.98812335729599,
      0.9909523129463196,
      0.993740975856781,
      0.9801191687583923,
      0.9871280193328857,
      0.9733426570892334,
      0.966594934463501,
      0.9912432432174683,
      0.9963210821151733,
      0.9997853636741638,
      0.9999011158943176,
      0.9999585151672363,
      0.9999521970748901,
      0.9999305605888367,
      0.99994957447052,
      0.9999332427978516,
      0.9999530911445618,
      0.9999200701713562,
      0.9999111890792847,
      0.9998872876167297,
      0.99993497133255,
      0.9999593496322632,
      0.9998940229415894,
      0.9997878670692444,
      0.9994480609893799,
      0.9990101456642151,
      0.9839412569999695,
      0.9644960761070251,
      0.9842055439949036,
      0.9713447093963623,
      0.9893944263458252,
      0.9858562350273132,
      0.9862156510353088,
      0.998144268989563,
      0.9998384714126587,
      0.9999009966850281,
      0.9997158646583557,
      0.9997411370277405,
      0.9998433589935303,
      0.9998361468315125,
      0.999809205532074
    ],
    [
      0.7959356307983398,
      0.8518884778022766,
      0.8678915500640869,
      0.822262167930603,
      0.8177499771118164,
      0.8645612001419067,
      0.8500553369522095,
      0.8151694536209106,
      0.8332395553588867,
      0.8613277673721313,
      0.8324762582778931,
      0.8116577863693237,
      0.8391125202178955,
      0.8390583395957947,
      0.8075277805328369,
      0.8143560886383057,
      0.8444129824638367,
      0.8262530565261841,
      0.8062819838523865,
      0.8296084403991699,
      0.8336875438690186,
      0.8212409019470215,
      0.8228495121002197,
      0.8536124229431152,
      0.8459742069244385,
      0.8470016121864319,
      0.8648841977119446,
      0.8691604137420654,
      0.8741627931594849,
      0.8676227331161499,
      0.8714959621429443,
      0.8858271837234497,
      0.8887261152267456,
      0.8540293574333191,
      0.8400020599365234,
      0.8526068329811096,
      0.8678726553916931,
      0.8499331474304199,
      0.8490433692932129,
      0.8564801812171936,
      0.8331678509712219,
      0.8288565874099731,
      0.8383139967918396,
      0.8221482038497925,
      0.8021959662437439,
      0.8091598153114319,
      0.8225793838500977,
      0.8086010813713074,
      0.8024883270263672,
      0.8192000985145569,
      0.8155567049980164,
      0.8061689138412476,
      0.8113887310028076,
      0.817415714263916,
      0.8063743114471436,
      0.8045179843902588,
      0.8114453554153442,
      0.7958582043647766,
      0.8111667633056641,
      0.8109520077705383,
      0.8287124037742615,
      0.8192617893218994,
      0.8085548281669617,
      0.8234107494354248,
      0.8344001173973083,
      0.8204559087753296,
      0.809426486492157,
      0.8120312690734863,
      0.8300918340682983,
      0.8040209412574768,
      0.796362578868866,
      0.8156721591949463,
      0.822803795337677,
      0.7931914925575256,
      0.8074216842651367,
      0.8280336856842041,
      0.8177530765533447,
      0.8047453761100769,
      0.8147099018096924,
      0.8342697620391846,
      0.8262766599655151,
      0.8378994464874268,
      0.8353729844093323,
      0.8176274299621582,
      0.7976559400558472,
      0.7863983511924744,
      0.819614589214325,
      0.8096539974212646,
      0.7865060567855835,
      0.8156693577766418,
      0.8388418555259705,
      0.809341549873352,
      0.7953786849975586,
      0.8272372484207153,
      0.8295391201972961,
      0.7866508364677429,
      0.7830122709274292,
      0.8267880082130432,
      0.7976062893867493,
      0.7385934591293335,
      0.9997653365135193,
      0.9998788833618164,
      0.9999220967292786,
      0.999661922454834,
      0.9985591173171997,
      0.995052695274353,
      0.9778626561164856,
      0.9873147010803223,
      0.9668654203414917,
      0.9664734601974487,
      0.9952573776245117,
      0.9996857047080994,
      0.9998122453689575,
      0.9998440742492676,
      0.9999071359634399,
      0.9999111890792847,
      0.999914824962616,
      0.9999489188194275,
      0.9999212026596069,
      0.9999414086341858,
      0.9999649524688721,
      0.9999607801437378,
      0.9999567270278931,
      0.9999157786369324,
      0.9997272491455078,
      0.9980514049530029,
      0.9945339560508728,
      0.9967953562736511,
      0.9841542840003967,
      0.9885280728340149,
      0.9653509259223938,
      0.9511260390281677,
      0.9742283821105957,
      0.9692093729972839,
      0.9879893660545349,
      0.9986682534217834,
      0.9998314380645752,
      0.999898374080658,
      0.9998737573623657,
      0.9999402165412903,
      0.9999627470970154,
      0.999910295009613,
      0.9998762607574463,
      0.9999549388885498,
      0.9999577403068542,
      0.9999718070030212,
      0.9999475479125977,
      0.9999635219573975,
      0.9999777674674988,
      0.9999659657478333,
      0.99996018409729,
      0.9998947978019714,
      0.9996727108955383,
      0.9950471520423889,
      0.9948365092277527,
      0.9980567693710327,
      0.9843277931213379,
      0.987575352191925,
      0.9622830152511597,
      0.9627946615219116,
      0.9865940809249878,
      0.9929588437080383,
      0.9996780753135681,
      0.9999107122421265,
      0.9999316930770874,
      0.9999478459358215,
      0.9999799728393555,
      0.9999459981918335,
      0.9999426603317261,
      0.9999821782112122,
      0.9999686479568481,
      0.9999508261680603,
      0.9999321699142456,
      0.9999575614929199,
      0.999968945980072,
      0.9999682307243347,
      0.9998544454574585,
      0.9997531175613403,
      0.9972519874572754,
      0.9906715154647827,
      0.9638614654541016,
      0.9517922401428223,
      0.9298627972602844,
      0.8942054510116577,
      0.9224202632904053,
      0.9671831130981445,
      0.9950532913208008,
      0.9984926581382751,
      0.9811304807662964,
      0.989414632320404,
      0.9675323963165283,
      0.9610351324081421,
      0.9875333309173584,
      0.9874427318572998,
      0.9993662238121033,
      0.9998440146446228,
      0.9999402761459351,
      0.9999498724937439,
      0.9999521374702454,
      0.999944269657135,
      0.9999651908874512,
      0.9999194741249084,
      0.9999554753303528,
      0.9999665021896362,
      0.999962568283081,
      0.9999596476554871,
      0.999891996383667,
      0.9998372197151184,
      0.9991412162780762,
      0.9890804290771484,
      0.9917116761207581,
      0.9943519830703735,
      0.9818356037139893,
      0.988265335559845,
      0.9755359888076782,
      0.969561755657196,
      0.9920497536659241,
      0.9966942667961121,
      0.999805748462677,
      0.9999094605445862,
      0.999960720539093,
      0.9999539256095886,
      0.9999354481697083,
      0.9999514818191528,
      0.9999341368675232,
      0.9999544024467468,
      0.9999229907989502,
      0.9999181032180786,
      0.999894917011261,
      0.9999381899833679,
      0.9999624490737915,
      0.9999054670333862,
      0.9998114109039307,
      0.9995182156562805,
      0.9991377592086792,
      0.9851662516593933,
      0.9686774611473083,
      0.9854075908660889,
      0.9726293087005615,
      0.9901409149169922,
      0.986924946308136,
      0.9874678254127502,
      0.9983341097831726,
      0.9998540878295898,
      0.9999080300331116,
      0.9997363090515137,
      0.999755859375,
      0.9998500347137451,
      0.9998408555984497,
      0.9998141527175903
    ],
    [
      0.8006285429000854,
      0.8562896251678467,
      0.8711168169975281,
      0.8263393640518188,
      0.8227825164794922,
      0.8685181140899658,
      0.8528497815132141,
      0.8196859359741211,
      0.8377225399017334,
      0.8649907112121582,
      0.8368505835533142,
      0.8171619176864624,
      0.8444846868515015,
      0.8438680171966553,
      0.8142584562301636,
      0.8222134709358215,
      0.8503355979919434,
      0.8328974843025208,
      0.8149193525314331,
      0.8360763192176819,
      0.8404397964477539,
      0.8289503455162048,
      0.8312253355979919,
      0.8605214357376099,
      0.8538132905960083,
      0.8558322191238403,
      0.8738435506820679,
      0.8780977129936218,
      0.8834035396575928,
      0.876811146736145,
      0.8792959451675415,
      0.8926437497138977,
      0.8958441615104675,
      0.8633406162261963,
      0.8501835465431213,
      0.8610316514968872,
      0.8758121728897095,
      0.860087513923645,
      0.8570353388786316,
      0.86375892162323,
      0.8417752981185913,
      0.8366510272026062,
      0.8455724716186523,
      0.8291209936141968,
      0.8090687394142151,
      0.8171804547309875,
      0.8295987844467163,
      0.8160151839256287,
      0.8103024959564209,
      0.8256791234016418,
      0.821952223777771,
      0.8138571381568909,
      0.8194788694381714,
      0.8231613636016846,
      0.8132312893867493,
      0.8123797178268433,
      0.8180314898490906,
      0.8024866580963135,
      0.8165891170501709,
      0.8166409134864807,
      0.8350635766983032,
      0.8247929215431213,
      0.8141077160835266,
      0.8299182057380676,
      0.8409636616706848,
      0.8264488577842712,
      0.816371738910675,
      0.8200021386146545,
      0.8367486596107483,
      0.8115661144256592,
      0.8043779134750366,
      0.8238237500190735,
      0.8308955430984497,
      0.8016413450241089,
      0.8171505928039551,
      0.8373505473136902,
      0.8270405530929565,
      0.8153232336044312,
      0.826684296131134,
      0.8434846997261047,
      0.8370016813278198,
      0.8505004644393921,
      0.8497831225395203,
      0.831935465335846,
      0.8089441657066345,
      0.8001341819763184,
      0.8326059579849243,
      0.8202402591705322,
      0.7962302565574646,
      0.8273190259933472,
      0.8492546677589417,
      0.8195630311965942,
      0.8064293265342712,
      0.8359626531600952,
      0.8384497165679932,
      0.7962802648544312,
      0.7929825186729431,
      0.8352850079536438,
      0.8082002401351929,
      0.7502374053001404,
      0.999767541885376,
      0.9998819231987,
      0.9999254941940308,
      0.9996816515922546,
      0.9986539483070374,
      0.9953820109367371,
      0.9792771339416504,
      0.9882816076278687,
      0.9695382714271545,
      0.9692334532737732,
      0.9957098960876465,
      0.9997135400772095,
      0.9998267889022827,
      0.9998563528060913,
      0.9999138712882996,
      0.999915361404419,
      0.999918520450592,
      0.9999508857727051,
      0.999922513961792,
      0.9999421834945679,
      0.9999656081199646,
      0.9999611973762512,
      0.9999577403068542,
      0.999920666217804,
      0.9997434020042419,
      0.9981622099876404,
      0.9947581887245178,
      0.9969311952590942,
      0.9849692583084106,
      0.9893983602523804,
      0.9679132699966431,
      0.9557644128799438,
      0.9760130047798157,
      0.9713666439056396,
      0.9888225793838501,
      0.9987949132919312,
      0.9998419880867004,
      0.999902606010437,
      0.9998757839202881,
      0.9999426007270813,
      0.9999641180038452,
      0.9999112486839294,
      0.9998770356178284,
      0.9999557733535767,
      0.9999583959579468,
      0.999972403049469,
      0.9999479651451111,
      0.9999637603759766,
      0.9999780058860779,
      0.9999664425849915,
      0.9999613761901855,
      0.999901294708252,
      0.9996959567070007,
      0.9950576424598694,
      0.9941552877426147,
      0.9981375932693481,
      0.9852762818336487,
      0.9879627823829651,
      0.9649367332458496,
      0.9654011726379395,
      0.98761385679245,
      0.993543267250061,
      0.9997060298919678,
      0.9999182820320129,
      0.9999366402626038,
      0.9999501705169678,
      0.9999807476997375,
      0.999947190284729,
      0.9999433159828186,
      0.9999828934669495,
      0.9999696612358093,
      0.9999513626098633,
      0.9999327659606934,
      0.9999583959579468,
      0.9999693632125854,
      0.9999691843986511,
      0.9998636841773987,
      0.9997695088386536,
      0.9973213076591492,
      0.9907708764076233,
      0.9646304845809937,
      0.9538015127182007,
      0.9342008233070374,
      0.8990637063980103,
      0.9257086515426636,
      0.9686914682388306,
      0.9953024983406067,
      0.9985781311988831,
      0.9822835922241211,
      0.9901208877563477,
      0.9697860479354858,
      0.963798463344574,
      0.9885366559028625,
      0.9884649515151978,
      0.9994492530822754,
      0.9998599290847778,
      0.9999443292617798,
      0.9999518394470215,
      0.9999545216560364,
      0.9999454021453857,
      0.9999661445617676,
      0.9999205470085144,
      0.9999557137489319,
      0.9999668598175049,
      0.999963104724884,
      0.9999611973762512,
      0.999900221824646,
      0.9998489022254944,
      0.9992058277130127,
      0.9895890951156616,
      0.9919964075088501,
      0.9938492774963379,
      0.9814715385437012,
      0.9889079928398132,
      0.9772003889083862,
      0.9718603491783142,
      0.9927147626876831,
      0.9970306158065796,
      0.9998239874839783,
      0.999916672706604,
      0.9999626874923706,
      0.9999552965164185,
      0.9999388456344604,
      0.9999529719352722,
      0.99993497133255,
      0.999955415725708,
      0.9999253153800964,
      0.999923050403595,
      0.9999000430107117,
      0.9999401569366455,
      0.9999643564224243,
      0.9999121427536011,
      0.9998264312744141,
      0.9995664954185486,
      0.9992209076881409,
      0.9860318303108215,
      0.970491886138916,
      0.986027181148529,
      0.9739083051681519,
      0.990634024143219,
      0.9877663850784302,
      0.9874409437179565,
      0.9985238909721375,
      0.9998663663864136,
      0.9999134540557861,
      0.9997518062591553,
      0.999767541885376,
      0.9998554587364197,
      0.9998453855514526,
      0.9998192191123962
    ],
    [
      0.8064641952514648,
      0.8607982397079468,
      0.875422477722168,
      0.8318421840667725,
      0.8282243609428406,
      0.8726155161857605,
      0.8584699630737305,
      0.8256820440292358,
      0.8425722122192383,
      0.8689168691635132,
      0.8413918018341064,
      0.8223674893379211,
      0.8500009775161743,
      0.8486686944961548,
      0.8192342519760132,
      0.8289272785186768,
      0.856702446937561,
      0.8382728695869446,
      0.8213832974433899,
      0.8423926830291748,
      0.8467559814453125,
      0.8357336521148682,
      0.839257001876831,
      0.8673144578933716,
      0.8625942468643188,
      0.8647921085357666,
      0.8828930854797363,
      0.8886927366256714,
      0.8930280208587646,
      0.885931134223938,
      0.8875942826271057,
      0.9000715017318726,
      0.9032270908355713,
      0.8744260668754578,
      0.8632252216339111,
      0.8704392313957214,
      0.88383948802948,
      0.8703858852386475,
      0.866004467010498,
      0.8712989687919617,
      0.8509964942932129,
      0.8439936637878418,
      0.8527001142501831,
      0.8351792693138123,
      0.8150203824043274,
      0.8251178860664368,
      0.8360906839370728,
      0.8221668004989624,
      0.8169803023338318,
      0.8314620852470398,
      0.8274934887886047,
      0.8196824789047241,
      0.8257315754890442,
      0.8287060856819153,
      0.8190838694572449,
      0.8190953135490417,
      0.8237633109092712,
      0.8090199828147888,
      0.8223292231559753,
      0.8226652145385742,
      0.8405845165252686,
      0.830199658870697,
      0.8200161457061768,
      0.8357651233673096,
      0.846966028213501,
      0.8329694867134094,
      0.8232012987136841,
      0.8270668387413025,
      0.8433001041412354,
      0.8188112378120422,
      0.8117536306381226,
      0.8310513496398926,
      0.8383700847625732,
      0.8103559613227844,
      0.8260645270347595,
      0.8453905582427979,
      0.8352561593055725,
      0.8245871663093567,
      0.8371319770812988,
      0.8515783548355103,
      0.8458265066146851,
      0.860593318939209,
      0.8613772392272949,
      0.8429175615310669,
      0.8190518617630005,
      0.8117234706878662,
      0.8432849645614624,
      0.8294368982315063,
      0.8039571046829224,
      0.836901843547821,
      0.8573849201202393,
      0.828009307384491,
      0.8160144090652466,
      0.8433775901794434,
      0.8456759452819824,
      0.8036910891532898,
      0.8014445304870605,
      0.8422749042510986,
      0.8162194490432739,
      0.760002076625824,
      0.9997690320014954,
      0.9998841285705566,
      0.9999279379844666,
      0.9996911287307739,
      0.9986831545829773,
      0.9956139922142029,
      0.9803386330604553,
      0.9895081520080566,
      0.972798228263855,
      0.9716745615005493,
      0.99626624584198,
      0.9997498393058777,
      0.9998438358306885,
      0.999862015247345,
      0.9999200105667114,
      0.9999188184738159,
      0.9999212622642517,
      0.9999523162841797,
      0.9999236464500427,
      0.9999427199363708,
      0.9999662637710571,
      0.9999614357948303,
      0.9999587535858154,
      0.9999240636825562,
      0.9997533559799194,
      0.9982078671455383,
      0.9947654604911804,
      0.9970259070396423,
      0.9859338998794556,
      0.989622950553894,
      0.9707593321800232,
      0.961166262626648,
      0.9785459637641907,
      0.9739850759506226,
      0.9899128079414368,
      0.9989469647407532,
      0.999853789806366,
      0.9999071955680847,
      0.9998787045478821,
      0.9999454617500305,
      0.9999657869338989,
      0.9999125003814697,
      0.9998783469200134,
      0.9999567866325378,
      0.9999592304229736,
      0.999972939491272,
      0.9999487400054932,
      0.9999640583992004,
      0.9999783635139465,
      0.9999668002128601,
      0.9999623894691467,
      0.9999062418937683,
      0.9997146129608154,
      0.9950241446495056,
      0.9940229058265686,
      0.9981788396835327,
      0.9860959649085999,
      0.988854706287384,
      0.9676605463027954,
      0.968285083770752,
      0.9888373017311096,
      0.9941863417625427,
      0.9997327327728271,
      0.9999272227287292,
      0.9999415874481201,
      0.9999525547027588,
      0.9999810457229614,
      0.9999483823776245,
      0.9999449253082275,
      0.9999833703041077,
      0.999970555305481,
      0.9999520778656006,
      0.9999333620071411,
      0.9999591112136841,
      0.9999697208404541,
      0.9999702572822571,
      0.9998706579208374,
      0.9997816681861877,
      0.9973169565200806,
      0.9904986023902893,
      0.9653907418251038,
      0.9551905393600464,
      0.9370866417884827,
      0.901374101638794,
      0.9278217554092407,
      0.9694649577140808,
      0.9953234195709229,
      0.998396635055542,
      0.9832593202590942,
      0.9908698797225952,
      0.9719810485839844,
      0.9666847586631775,
      0.9895802140235901,
      0.9895622730255127,
      0.999533474445343,
      0.9998757839202881,
      0.9999480843544006,
      0.9999538660049438,
      0.9999567270278931,
      0.999946653842926,
      0.9999655485153198,
      0.9999213218688965,
      0.9999560713768005,
      0.9999673366546631,
      0.9999638199806213,
      0.999962329864502,
      0.9999063014984131,
      0.9998570084571838,
      0.9992426037788391,
      0.9898235201835632,
      0.9923475384712219,
      0.9941469430923462,
      0.9824000597000122,
      0.9897127151489258,
      0.9789738655090332,
      0.9742743968963623,
      0.9934359788894653,
      0.9973312616348267,
      0.9998445510864258,
      0.9999238848686218,
      0.9999647736549377,
      0.9999569058418274,
      0.999942421913147,
      0.9999544620513916,
      0.9999361038208008,
      0.9999563694000244,
      0.9999274611473083,
      0.9999269247055054,
      0.9999038577079773,
      0.9999417066574097,
      0.9999658465385437,
      0.9999170899391174,
      0.9998359084129333,
      0.9995969533920288,
      0.9992764592170715,
      0.9864501953125,
      0.9717602729797363,
      0.9865703582763672,
      0.9751518964767456,
      0.9911565184593201,
      0.988596498966217,
      0.9886269569396973,
      0.9987236261367798,
      0.9998791813850403,
      0.9999187588691711,
      0.9997674822807312,
      0.9997793436050415,
      0.9998611807823181,
      0.9998498558998108,
      0.999824583530426
    ],
    [
      0.8157056570053101,
      0.8681070804595947,
      0.882300853729248,
      0.840831995010376,
      0.837371289730072,
      0.8791195154190063,
      0.8663293123245239,
      0.8352551460266113,
      0.8500894904136658,
      0.8749960660934448,
      0.8475549817085266,
      0.8291436433792114,
      0.8573534488677979,
      0.8545687198638916,
      0.8248515129089355,
      0.836744487285614,
      0.864335834980011,
      0.844935953617096,
      0.8285833597183228,
      0.8493621349334717,
      0.8545475006103516,
      0.8419100642204285,
      0.8464616537094116,
      0.8743900060653687,
      0.8709979057312012,
      0.8722357749938965,
      0.8901190161705017,
      0.8971118330955505,
      0.9009249210357666,
      0.8932874202728271,
      0.894961416721344,
      0.9063788056373596,
      0.9090520143508911,
      0.8845184445381165,
      0.8741798400878906,
      0.8774535655975342,
      0.8900508880615234,
      0.8787134885787964,
      0.8738157749176025,
      0.8769890069961548,
      0.859477162361145,
      0.8511577844619751,
      0.858467698097229,
      0.8404733538627625,
      0.8227182626724243,
      0.832750678062439,
      0.8419449925422668,
      0.828640341758728,
      0.8236305713653564,
      0.8373517990112305,
      0.8331277370452881,
      0.8257801532745361,
      0.8327757716178894,
      0.8354772329330444,
      0.8257954716682434,
      0.8269014954566956,
      0.8315389156341553,
      0.8182141780853271,
      0.8307044506072998,
      0.8306984901428223,
      0.8480742573738098,
      0.8381370902061462,
      0.828749418258667,
      0.8434396982192993,
      0.8544061183929443,
      0.8416286706924438,
      0.8315092921257019,
      0.8347290754318237,
      0.8504421710968018,
      0.8268384337425232,
      0.8198614120483398,
      0.8381507992744446,
      0.8460239171981812,
      0.8193577527999878,
      0.833670973777771,
      0.8527023792266846,
      0.8429590463638306,
      0.8317506909370422,
      0.8448834419250488,
      0.8586755394935608,
      0.8527040481567383,
      0.8682226538658142,
      0.8694782853126526,
      0.8498859405517578,
      0.8270611763000488,
      0.8190513849258423,
      0.8499932289123535,
      0.8360978364944458,
      0.81098473072052,
      0.8439627885818481,
      0.863749623298645,
      0.8353589773178101,
      0.8244439363479614,
      0.8504477739334106,
      0.852074146270752,
      0.8107220530509949,
      0.809432864189148,
      0.848404049873352,
      0.8231848478317261,
      0.7689875364303589,
      0.9997710585594177,
      0.9998831748962402,
      0.9999305605888367,
      0.9997075200080872,
      0.9987919926643372,
      0.9958778023719788,
      0.9817156195640564,
      0.9905146956443787,
      0.9755134582519531,
      0.9744366407394409,
      0.9966700077056885,
      0.999778687953949,
      0.9998562335968018,
      0.9998767375946045,
      0.999925434589386,
      0.9999224543571472,
      0.9999244213104248,
      0.9999541640281677,
      0.9999250173568726,
      0.9999434947967529,
      0.9999669790267944,
      0.9999618530273438,
      0.9999598264694214,
      0.9999275207519531,
      0.9997668862342834,
      0.9983469247817993,
      0.9948017001152039,
      0.997103750705719,
      0.986006498336792,
      0.9905263185501099,
      0.9730068445205688,
      0.9646872282028198,
      0.9803194999694824,
      0.975786030292511,
      0.9906418323516846,
      0.9990643858909607,
      0.9998635649681091,
      0.9999110102653503,
      0.9998812675476074,
      0.9999478459358215,
      0.9999669790267944,
      0.9999136924743652,
      0.9998795986175537,
      0.9999576807022095,
      0.9999598860740662,
      0.9999736547470093,
      0.9999492168426514,
      0.9999642968177795,
      0.9999787211418152,
      0.9999672770500183,
      0.999962568283081,
      0.9999109506607056,
      0.9997332692146301,
      0.9949584007263184,
      0.9938929677009583,
      0.9982553720474243,
      0.9870354533195496,
      0.9896716475486755,
      0.9697593450546265,
      0.9704026579856873,
      0.989730954170227,
      0.9946734309196472,
      0.9997640252113342,
      0.9999340176582336,
      0.9999452829360962,
      0.9999545812606812,
      0.9999820590019226,
      0.99994957447052,
      0.9999452829360962,
      0.9999837875366211,
      0.9999715685844421,
      0.9999529123306274,
      0.999934196472168,
      0.9999597668647766,
      0.9999701976776123,
      0.9999708533287048,
      0.9998759031295776,
      0.9997919201850891,
      0.9972820281982422,
      0.9902921915054321,
      0.966447114944458,
      0.9566873908042908,
      0.9396584630012512,
      0.9045631885528564,
      0.9295982122421265,
      0.9698666334152222,
      0.9953721761703491,
      0.9984418749809265,
      0.9842686653137207,
      0.9914613366127014,
      0.9736105799674988,
      0.9687319993972778,
      0.9903659820556641,
      0.9903208613395691,
      0.9995745420455933,
      0.9998865723609924,
      0.9999508261680603,
      0.9999552965164185,
      0.9999586343765259,
      0.9999479055404663,
      0.9999664425849915,
      0.9999225735664368,
      0.9999564290046692,
      0.9999678134918213,
      0.9999642968177795,
      0.9999632835388184,
      0.999910831451416,
      0.9998626708984375,
      0.9992232918739319,
      0.989881694316864,
      0.9928297400474548,
      0.9953470230102539,
      0.9826987981796265,
      0.9904027581214905,
      0.9803580641746521,
      0.9761384725570679,
      0.9939020276069641,
      0.9975899457931519,
      0.999857485294342,
      0.9999269247055054,
      0.9999662637710571,
      0.9999580383300781,
      0.9999443888664246,
      0.999955415725708,
      0.9999366402626038,
      0.9999570250511169,
      0.9999290704727173,
      0.9999299049377441,
      0.9999058842658997,
      0.99994295835495,
      0.9999669790267944,
      0.9999198317527771,
      0.9998359084129333,
      0.999573826789856,
      0.9992889761924744,
      0.9865140914916992,
      0.972795844078064,
      0.9869164228439331,
      0.9761395454406738,
      0.9909061789512634,
      0.9892067313194275,
      0.9897200465202332,
      0.9988791942596436,
      0.9998881816864014,
      0.9999222159385681,
      0.9997780919075012,
      0.9997873902320862,
      0.9998646974563599,
      0.9998525381088257,
      0.9998278617858887
    ],
    [
      0.8260725140571594,
      0.8754408359527588,
      0.8897820115089417,
      0.8508038520812988,
      0.8477921485900879,
      0.8863608837127686,
      0.8769122958183289,
      0.847241997718811,
      0.8601295948028564,
      0.8829101324081421,
      0.8561232686042786,
      0.8389025926589966,
      0.8664827346801758,
      0.8630243539810181,
      0.8349709510803223,
      0.8481737971305847,
      0.8749014139175415,
      0.8566185832023621,
      0.8413048386573792,
      0.8599796891212463,
      0.8649911284446716,
      0.8505996465682983,
      0.8562716245651245,
      0.8824563026428223,
      0.881252646446228,
      0.8815146684646606,
      0.8976277709007263,
      0.9059560298919678,
      0.9089306592941284,
      0.9006145596504211,
      0.9023059606552124,
      0.9125527739524841,
      0.9149529933929443,
      0.894459068775177,
      0.8854087591171265,
      0.8846944570541382,
      0.8965309858322144,
      0.887443482875824,
      0.8819066286087036,
      0.8840957880020142,
      0.8695805072784424,
      0.8595884442329407,
      0.8654922246932983,
      0.8480230569839478,
      0.8322956562042236,
      0.8414355516433716,
      0.8498044610023499,
      0.8379513025283813,
      0.8322378993034363,
      0.8450608253479004,
      0.8410230875015259,
      0.8330882787704468,
      0.8419682383537292,
      0.8439199924468994,
      0.8341138362884521,
      0.8356272578239441,
      0.8394601345062256,
      0.8272565007209778,
      0.8396196961402893,
      0.8393757343292236,
      0.856096625328064,
      0.8474602103233337,
      0.8394951224327087,
      0.8527756929397583,
      0.8633424043655396,
      0.8521184325218201,
      0.8420552015304565,
      0.8439725041389465,
      0.859683632850647,
      0.8372677564620972,
      0.8309181928634644,
      0.8470809459686279,
      0.8555105328559875,
      0.8309622406959534,
      0.843972384929657,
      0.8622473478317261,
      0.8522360324859619,
      0.8412254452705383,
      0.8561200499534607,
      0.8680839538574219,
      0.861739993095398,
      0.8770801424980164,
      0.8805174827575684,
      0.8593696355819702,
      0.8362431526184082,
      0.8299860954284668,
      0.8587703704833984,
      0.8461021780967712,
      0.8205200433731079,
      0.8528354167938232,
      0.8716990947723389,
      0.8442701101303101,
      0.8343524932861328,
      0.8583738803863525,
      0.8600531220436096,
      0.819801926612854,
      0.8191247582435608,
      0.8561041951179504,
      0.8313605785369873,
      0.7796031832695007,
      0.9997726082801819,
      0.9998832941055298,
      0.9999329447746277,
      0.9997158050537109,
      0.9988499283790588,
      0.9961574077606201,
      0.9831936955451965,
      0.9906526803970337,
      0.9781219959259033,
      0.9771277904510498,
      0.9969758987426758,
      0.9997975826263428,
      0.9998642206192017,
      0.9998831152915955,
      0.9999291300773621,
      0.9999248385429382,
      0.9999271035194397,
      0.9999555945396423,
      0.9999260306358337,
      0.9999442100524902,
      0.9999676942825317,
      0.9999622106552124,
      0.9999607801437378,
      0.9999299645423889,
      0.9997584819793701,
      0.9976899027824402,
      0.9945046305656433,
      0.9971392154693604,
      0.9871822595596313,
      0.9914594888687134,
      0.9753563404083252,
      0.9684820175170898,
      0.9820838570594788,
      0.9777134656906128,
      0.991342306137085,
      0.9990988373756409,
      0.9998710751533508,
      0.9999145269393921,
      0.9998837113380432,
      0.9999497532844543,
      0.999968409538269,
      0.9999151825904846,
      0.9998813271522522,
      0.9999584555625916,
      0.999960720539093,
      0.9999743103981018,
      0.9999500513076782,
      0.9999647736549377,
      0.9999788999557495,
      0.999967634677887,
      0.9999634623527527,
      0.9999136924743652,
      0.9997477531433105,
      0.9949325323104858,
      0.9937899708747864,
      0.9980644583702087,
      0.9876453876495361,
      0.9905349016189575,
      0.9721646308898926,
      0.9727824926376343,
      0.9905695915222168,
      0.9951832890510559,
      0.9997923970222473,
      0.9999400973320007,
      0.9999492168426514,
      0.999956488609314,
      0.9999828338623047,
      0.9999510645866394,
      0.9999467730522156,
      0.9999845027923584,
      0.9999725818634033,
      0.9999542832374573,
      0.9999354481697083,
      0.9999604821205139,
      0.9999706745147705,
      0.9999718070030212,
      0.9998820424079895,
      0.999803364276886,
      0.9972658157348633,
      0.9902173280715942,
      0.9677795171737671,
      0.9591540098190308,
      0.9443801641464233,
      0.910151481628418,
      0.9329102039337158,
      0.9709516763687134,
      0.9953768253326416,
      0.998526394367218,
      0.9853190183639526,
      0.9918851256370544,
      0.9755829572677612,
      0.9710713624954224,
      0.9911855459213257,
      0.9911907315254211,
      0.9996395111083984,
      0.9998983144760132,
      0.9999537467956543,
      0.9999568462371826,
      0.9999604225158691,
      0.9999493956565857,
      0.9999674558639526,
      0.9999240636825562,
      0.9999569654464722,
      0.9999681711196899,
      0.9999651312828064,
      0.9999646544456482,
      0.9999165534973145,
      0.9998697638511658,
      0.9992035627365112,
      0.9901338815689087,
      0.9932246804237366,
      0.9956589341163635,
      0.9833370447158813,
      0.9911239147186279,
      0.9817245006561279,
      0.9778380393981934,
      0.9944854378700256,
      0.9979293942451477,
      0.9998713135719299,
      0.9999325275421143,
      0.9999677538871765,
      0.9999591708183289,
      0.9999470114707947,
      0.9999567270278931,
      0.9999373555183411,
      0.999957799911499,
      0.9999310970306396,
      0.9999336004257202,
      0.9999096393585205,
      0.999944806098938,
      0.9999685883522034,
      0.9999246001243591,
      0.9998458027839661,
      0.999602735042572,
      0.9993249177932739,
      0.9872344136238098,
      0.9743934869766235,
      0.9876341223716736,
      0.9775611162185669,
      0.9914178252220154,
      0.9900240302085876,
      0.9908378720283508,
      0.9990414381027222,
      0.9998981356620789,
      0.9999262690544128,
      0.999791145324707,
      0.9997965693473816,
      0.9998687505722046,
      0.9998555183410645,
      0.999832034111023
    ],
    [
      0.83641517162323,
      0.8832131028175354,
      0.8978614807128906,
      0.8606926202774048,
      0.8590720891952515,
      0.8943283557891846,
      0.8864712119102478,
      0.8589910864830017,
      0.8704505562782288,
      0.8912933468818665,
      0.8644540905952454,
      0.850102961063385,
      0.8761683106422424,
      0.8741098046302795,
      0.8473948240280151,
      0.8607252836227417,
      0.8862952589988708,
      0.8697895407676697,
      0.8558292388916016,
      0.8710969686508179,
      0.875450849533081,
      0.8603682518005371,
      0.8665766716003418,
      0.8911296129226685,
      0.8921027183532715,
      0.8909270763397217,
      0.9053325653076172,
      0.915369987487793,
      0.9175877571105957,
      0.9082866907119751,
      0.911018431186676,
      0.9193112850189209,
      0.9218513369560242,
      0.9037951231002808,
      0.8971306085586548,
      0.8936823606491089,
      0.9044060707092285,
      0.8966512680053711,
      0.8906120657920837,
      0.8917211294174194,
      0.8800820708274841,
      0.8687068223953247,
      0.8732243776321411,
      0.8564586043357849,
      0.8424772024154663,
      0.8508880734443665,
      0.8588221073150635,
      0.8475316762924194,
      0.8425482511520386,
      0.8539204001426697,
      0.8499314188957214,
      0.8421065807342529,
      0.8521240949630737,
      0.8524805307388306,
      0.8431805372238159,
      0.8454421758651733,
      0.848910927772522,
      0.8371750116348267,
      0.8491842746734619,
      0.848870038986206,
      0.8651553392410278,
      0.857309103012085,
      0.8511034846305847,
      0.8632267117500305,
      0.873711347579956,
      0.8643571138381958,
      0.8544496297836304,
      0.8552688956260681,
      0.8703542947769165,
      0.8490508794784546,
      0.842758297920227,
      0.8588578701019287,
      0.8665000200271606,
      0.8445789813995361,
      0.8569999933242798,
      0.8732756972312927,
      0.863732635974884,
      0.8545161485671997,
      0.8691309690475464,
      0.8793129920959473,
      0.872534453868866,
      0.8870470523834229,
      0.8925644159317017,
      0.8728412389755249,
      0.8478536009788513,
      0.8457545042037964,
      0.8699942827224731,
      0.8573781251907349,
      0.8312783241271973,
      0.8638975620269775,
      0.8811328411102295,
      0.8552224636077881,
      0.8463314771652222,
      0.8688284158706665,
      0.8693462610244751,
      0.8306374549865723,
      0.8303766846656799,
      0.8661708235740662,
      0.8410848379135132,
      0.7908369898796082,
      0.9997758269309998,
      0.9998867511749268,
      0.9999362826347351,
      0.9997357130050659,
      0.9989960789680481,
      0.9965938925743103,
      0.9851549863815308,
      0.9918041825294495,
      0.9799792766571045,
      0.9801075458526611,
      0.9973958730697632,
      0.9998226761817932,
      0.9998754858970642,
      0.999891459941864,
      0.9999338388442993,
      0.9999278783798218,
      0.9999297261238098,
      0.999957263469696,
      0.9999273419380188,
      0.9999450445175171,
      0.9999684691429138,
      0.9999627470970154,
      0.9999619126319885,
      0.9999338984489441,
      0.999769389629364,
      0.9978064894676208,
      0.9942706227302551,
      0.9973212480545044,
      0.9887219071388245,
      0.9924968481063843,
      0.9779072403907776,
      0.9723946452140808,
      0.9840395450592041,
      0.9796983599662781,
      0.9921575784683228,
      0.9991788268089294,
      0.9998798966407776,
      0.9999187588691711,
      0.9998868703842163,
      0.9999521970748901,
      0.9999697804450989,
      0.9999167919158936,
      0.9998827576637268,
      0.9999597072601318,
      0.999961793422699,
      0.9999749660491943,
      0.9999508261680603,
      0.9999651312828064,
      0.9999792575836182,
      0.9999681115150452,
      0.9999646544456482,
      0.9999189376831055,
      0.9997667670249939,
      0.9950652122497559,
      0.9934460520744324,
      0.9981866478919983,
      0.988734781742096,
      0.9914976954460144,
      0.9747210741043091,
      0.9753599166870117,
      0.9914042949676514,
      0.9957230687141418,
      0.9998217225074768,
      0.9999464750289917,
      0.9999534487724304,
      0.9999590516090393,
      0.9999842643737793,
      0.9999529719352722,
      0.9999480843544006,
      0.9999849796295166,
      0.9999736547470093,
      0.9999552965164185,
      0.999936580657959,
      0.9999614953994751,
      0.9999712109565735,
      0.999972939491272,
      0.9998880624771118,
      0.9998109936714172,
      0.9970226287841797,
      0.9901886582374573,
      0.9696344137191772,
      0.9619255661964417,
      0.9498586654663086,
      0.9160974621772766,
      0.9366341829299927,
      0.9722268581390381,
      0.9949336051940918,
      0.9984380006790161,
      0.9863170981407166,
      0.9925069212913513,
      0.9775292277336121,
      0.9734674692153931,
      0.9920164942741394,
      0.9921120405197144,
      0.9997004270553589,
      0.9999098777770996,
      0.9999569058418274,
      0.9999589323997498,
      0.9999627470970154,
      0.9999493956565857,
      0.9999686479568481,
      0.9999254941940308,
      0.9999575018882751,
      0.9999688267707825,
      0.9999660849571228,
      0.9999661445617676,
      0.9999210238456726,
      0.9998743534088135,
      0.999159574508667,
      0.9900025725364685,
      0.9935076832771301,
      0.9959246516227722,
      0.9846242666244507,
      0.9918580651283264,
      0.9832295179367065,
      0.9802156090736389,
      0.9950337409973145,
      0.9982624053955078,
      0.9998793005943298,
      0.9999377131462097,
      0.9999693036079407,
      0.9999606013298035,
      0.9999495148658752,
      0.9999582767486572,
      0.9999383687973022,
      0.9999588131904602,
      0.9999335408210754,
      0.999933660030365,
      0.9999127388000488,
      0.9999462366104126,
      0.9999698400497437,
      0.9999287724494934,
      0.9998523592948914,
      0.999613881111145,
      0.9993708729743958,
      0.9876864552497864,
      0.9758856296539307,
      0.9882382154464722,
      0.9789003729820251,
      0.9923176765441895,
      0.9908313751220703,
      0.9918434023857117,
      0.9991507530212402,
      0.9999065399169922,
      0.999930202960968,
      0.9998024106025696,
      0.9998053908348083,
      0.9998728036880493,
      0.9998587965965271,
      0.9998368620872498
    ],
    [
      0.8463126420974731,
      0.8911963701248169,
      0.9047573804855347,
      0.8696833848953247,
      0.8694798946380615,
      0.9015107154846191,
      0.8948274850845337,
      0.869233250617981,
      0.8804541826248169,
      0.8997381925582886,
      0.8743199706077576,
      0.8625282049179077,
      0.8861343860626221,
      0.8854317665100098,
      0.860919177532196,
      0.87424635887146,
      0.8968978524208069,
      0.8834182024002075,
      0.8705976009368896,
      0.882164478302002,
      0.8861280083656311,
      0.8707725405693054,
      0.8768134117126465,
      0.9005484580993652,
      0.9022613763809204,
      0.8996798992156982,
      0.9124438166618347,
      0.9238835573196411,
      0.9260131120681763,
      0.915465235710144,
      0.9192984104156494,
      0.9260176420211792,
      0.9288138151168823,
      0.9133193492889404,
      0.9074907898902893,
      0.9014083743095398,
      0.9113878011703491,
      0.9051073789596558,
      0.8987181186676025,
      0.8989866971969604,
      0.8900256156921387,
      0.8787708878517151,
      0.8826887011528015,
      0.8662161827087402,
      0.854582667350769,
      0.8629918694496155,
      0.8700124621391296,
      0.8586049675941467,
      0.8550654053688049,
      0.8642997741699219,
      0.8601114749908447,
      0.8542191386222839,
      0.8641237616539001,
      0.8612934350967407,
      0.8537072539329529,
      0.8564205169677734,
      0.8592431545257568,
      0.8473049402236938,
      0.8591562509536743,
      0.8578809499740601,
      0.874421238899231,
      0.8655449151992798,
      0.8623149394989014,
      0.873553991317749,
      0.8840858936309814,
      0.8755788803100586,
      0.8671232461929321,
      0.8670663237571716,
      0.8820388913154602,
      0.8618460297584534,
      0.855840265750885,
      0.8726237416267395,
      0.8784975409507751,
      0.8595173954963684,
      0.871692419052124,
      0.8857207894325256,
      0.8764067888259888,
      0.8696309924125671,
      0.8830113410949707,
      0.8900405764579773,
      0.8826196193695068,
      0.8965766429901123,
      0.9031505584716797,
      0.8873494863510132,
      0.860190749168396,
      0.8637529611587524,
      0.8825868964195251,
      0.870286226272583,
      0.8447825312614441,
      0.8777861595153809,
      0.8917990326881409,
      0.867512583732605,
      0.8599978685379028,
      0.8809254169464111,
      0.8799448013305664,
      0.8444241285324097,
      0.8448966145515442,
      0.8778190016746521,
      0.8524178266525269,
      0.8039628267288208,
      0.9997645616531372,
      0.999886691570282,
      0.9999387860298157,
      0.9997437000274658,
      0.9990518689155579,
      0.9969486594200134,
      0.9868279695510864,
      0.9928563237190247,
      0.9827163219451904,
      0.9828094244003296,
      0.9976869225502014,
      0.9998352527618408,
      0.9998829364776611,
      0.9998980164527893,
      0.9999377727508545,
      0.9999309182167053,
      0.9999340772628784,
      0.9999592900276184,
      0.9999290108680725,
      0.9999459385871887,
      0.9999692440032959,
      0.9999631643295288,
      0.9999628663063049,
      0.9999368190765381,
      0.9997757077217102,
      0.997826337814331,
      0.9946771860122681,
      0.9975601434707642,
      0.9900310039520264,
      0.9931631088256836,
      0.9801349639892578,
      0.9756721258163452,
      0.9857261180877686,
      0.981619656085968,
      0.9928786754608154,
      0.999288022518158,
      0.9998874664306641,
      0.999921977519989,
      0.9998894333839417,
      0.9999540448188782,
      0.9999711513519287,
      0.9999184012413025,
      0.999884843826294,
      0.9999605417251587,
      0.9999627470970154,
      0.9999756813049316,
      0.999951958656311,
      0.999965488910675,
      0.9999797344207764,
      0.9999684691429138,
      0.9999657273292542,
      0.9999241828918457,
      0.999786376953125,
      0.9954830408096313,
      0.9944279789924622,
      0.9983858466148376,
      0.9899145364761353,
      0.992335855960846,
      0.9769806265830994,
      0.9777870774269104,
      0.9921014904975891,
      0.9961458444595337,
      0.9998430609703064,
      0.9999507069587708,
      0.9999560713768005,
      0.9999602437019348,
      0.9999839067459106,
      0.9999542832374573,
      0.9999496340751648,
      0.9999855756759644,
      0.9999744892120361,
      0.9999562501907349,
      0.9999375939369202,
      0.999962329864502,
      0.9999717473983765,
      0.9999741315841675,
      0.9998958110809326,
      0.9998233914375305,
      0.9971387386322021,
      0.9907398223876953,
      0.9722258448600769,
      0.9646503925323486,
      0.9545252919197083,
      0.9216021299362183,
      0.9405660629272461,
      0.9736962914466858,
      0.9951774477958679,
      0.9985769987106323,
      0.9876224994659424,
      0.9930887222290039,
      0.9793850779533386,
      0.9757212400436401,
      0.9926357269287109,
      0.992776095867157,
      0.9997344017028809,
      0.9999160170555115,
      0.9999588131904602,
      0.9999600052833557,
      0.99996417760849,
      0.9999507069587708,
      0.9999701380729675,
      0.9999275803565979,
      0.9999582171440125,
      0.9999697208404541,
      0.9999670386314392,
      0.9999665021896362,
      0.9999255537986755,
      0.9998794198036194,
      0.9990988969802856,
      0.9897986054420471,
      0.9929786920547485,
      0.9954059720039368,
      0.985042929649353,
      0.99228435754776,
      0.9843088388442993,
      0.9813767075538635,
      0.9953178763389587,
      0.9984704852104187,
      0.9998866319656372,
      0.9999383687973022,
      0.9999696016311646,
      0.9999614357948303,
      0.9999507665634155,
      0.9999592304229736,
      0.9999392032623291,
      0.9999595880508423,
      0.9999349117279053,
      0.999935507774353,
      0.9999153017997742,
      0.9999474287033081,
      0.9999709725379944,
      0.9999316334724426,
      0.9998557567596436,
      0.9996054768562317,
      0.9993801116943359,
      0.987621009349823,
      0.9766676425933838,
      0.9885807037353516,
      0.9805354475975037,
      0.9925761222839355,
      0.9913575649261475,
      0.9920746088027954,
      0.9988489747047424,
      0.9999026656150818,
      0.999931275844574,
      0.9998036026954651,
      0.9998077154159546,
      0.9998754858970642,
      0.9998608827590942,
      0.999840497970581
    ],
    [
      0.8576428294181824,
      0.9002664089202881,
      0.9118340015411377,
      0.8801647424697876,
      0.881131649017334,
      0.9093990325927734,
      0.9042294025421143,
      0.8813162446022034,
      0.8917143940925598,
      0.9095439314842224,
      0.8861143589019775,
      0.8767142295837402,
      0.8965782523155212,
      0.8979600667953491,
      0.8756622076034546,
      0.8883079886436462,
      0.9085153341293335,
      0.897860050201416,
      0.8853650093078613,
      0.8940829038619995,
      0.8988085985183716,
      0.8845321536064148,
      0.8894288539886475,
      0.9105503559112549,
      0.9143238067626953,
      0.9100919961929321,
      0.9201632738113403,
      0.9326011538505554,
      0.9347920417785645,
      0.9236595034599304,
      0.9277181625366211,
      0.9327526688575745,
      0.9361181259155273,
      0.9221323728561401,
      0.9184508323669434,
      0.9119423627853394,
      0.9200180768966675,
      0.9145979881286621,
      0.908348023891449,
      0.9079325199127197,
      0.9008488655090332,
      0.8895026445388794,
      0.8929303288459778,
      0.8783293962478638,
      0.8692114949226379,
      0.8766592741012573,
      0.8830657005310059,
      0.872275173664093,
      0.869718611240387,
      0.8770283460617065,
      0.8727023005485535,
      0.8685859441757202,
      0.8766728639602661,
      0.8712877035140991,
      0.865887463092804,
      0.8687430620193481,
      0.8696953058242798,
      0.8585267663002014,
      0.8713314533233643,
      0.8688342571258545,
      0.8848955631256104,
      0.8779674172401428,
      0.8754987716674805,
      0.8854156732559204,
      0.8951088786125183,
      0.888745903968811,
      0.8808442950248718,
      0.8801032304763794,
      0.8940442800521851,
      0.8758586645126343,
      0.8711931705474854,
      0.8870521783828735,
      0.8907626867294312,
      0.8758869171142578,
      0.8871328830718994,
      0.8984090685844421,
      0.8892257213592529,
      0.886098325252533,
      0.8971829414367676,
      0.902428388595581,
      0.8949053287506104,
      0.907233715057373,
      0.9137629270553589,
      0.9018028974533081,
      0.8738223314285278,
      0.8825749158859253,
      0.8953821659088135,
      0.883173942565918,
      0.8596141934394836,
      0.8929442167282104,
      0.9026750326156616,
      0.8806642889976501,
      0.875230073928833,
      0.8933019638061523,
      0.8908267021179199,
      0.8598453998565674,
      0.8622838258743286,
      0.8898926973342896,
      0.8646052479743958,
      0.8175554871559143,
      0.9997720122337341,
      0.99988853931427,
      0.9999421834945679,
      0.9997557997703552,
      0.9991141557693481,
      0.9972951412200928,
      0.9886313676834106,
      0.9938616752624512,
      0.9855634570121765,
      0.9854952096939087,
      0.9979344010353088,
      0.9998429417610168,
      0.9998900294303894,
      0.999900221824646,
      0.9999362826347351,
      0.9999322891235352,
      0.9999371767044067,
      0.9999610781669617,
      0.9999313950538635,
      0.9999474287033081,
      0.9999703764915466,
      0.9999626874923706,
      0.9999641180038452,
      0.9999399185180664,
      0.9997855424880981,
      0.9979283809661865,
      0.99507737159729,
      0.9975786209106445,
      0.9913091063499451,
      0.9938974380493164,
      0.9823175668716431,
      0.9786310791969299,
      0.9873791933059692,
      0.9835333228111267,
      0.9935284852981567,
      0.9993250966072083,
      0.999891996383667,
      0.9999253153800964,
      0.9998928904533386,
      0.9999560713768005,
      0.9999726414680481,
      0.999919056892395,
      0.9998885989189148,
      0.9999621510505676,
      0.9999642968177795,
      0.999976634979248,
      0.9999531507492065,
      0.9999663829803467,
      0.9999802708625793,
      0.999968945980072,
      0.9999667406082153,
      0.99992835521698,
      0.9998026490211487,
      0.9958802461624146,
      0.9946746826171875,
      0.9985154867172241,
      0.9903174638748169,
      0.993211567401886,
      0.9793668985366821,
      0.9794363975524902,
      0.9921828508377075,
      0.9964700937271118,
      0.9998610615730286,
      0.9999544024467468,
      0.9999588131904602,
      0.9999622106552124,
      0.9999850392341614,
      0.999956488609314,
      0.9999507665634155,
      0.9999862313270569,
      0.9999755024909973,
      0.9999566674232483,
      0.9999391436576843,
      0.999963641166687,
      0.999972403049469,
      0.9999750852584839,
      0.9999009966850281,
      0.999829888343811,
      0.9971771836280823,
      0.9907853603363037,
      0.9748116731643677,
      0.9675536155700684,
      0.9597631096839905,
      0.9286407232284546,
      0.9453250765800476,
      0.9748693704605103,
      0.995396077632904,
      0.9987185001373291,
      0.9884521961212158,
      0.9938437342643738,
      0.9813605546951294,
      0.9780540466308594,
      0.9932182431221008,
      0.9933851957321167,
      0.9997668862342834,
      0.9999218583106995,
      0.9999608397483826,
      0.9999611377716064,
      0.9999656677246094,
      0.999950110912323,
      0.9999697804450989,
      0.9999290704727173,
      0.9999591708183289,
      0.9999706149101257,
      0.9999679327011108,
      0.9999675750732422,
      0.999925971031189,
      0.9998725652694702,
      0.9985570907592773,
      0.989418089389801,
      0.993141770362854,
      0.9957048892974854,
      0.9861297607421875,
      0.9929417371749878,
      0.9850951433181763,
      0.9829076528549194,
      0.995786190032959,
      0.9987313151359558,
      0.9998955130577087,
      0.999941349029541,
      0.999970555305481,
      0.9999625086784363,
      0.9999529123306274,
      0.9999605417251587,
      0.9999399781227112,
      0.9999606013298035,
      0.9999362826347351,
      0.9999377727508545,
      0.9999178051948547,
      0.9999488592147827,
      0.9999722242355347,
      0.9999338388442993,
      0.9998587965965271,
      0.9996052980422974,
      0.99936842918396,
      0.9877760410308838,
      0.9774713516235352,
      0.9894352555274963,
      0.9819766283035278,
      0.9929142594337463,
      0.9920777082443237,
      0.9929695129394531,
      0.9989997148513794,
      0.9999099373817444,
      0.9999348521232605,
      0.9998148679733276,
      0.999816358089447,
      0.9998798370361328,
      0.999864399433136,
      0.9998459219932556
    ],
    [
      0.8717799186706543,
      0.9109938144683838,
      0.9207272529602051,
      0.8941072225570679,
      0.8962646722793579,
      0.9193921089172363,
      0.9159068465232849,
      0.8973869681358337,
      0.9068306684494019,
      0.9205436110496521,
      0.9012663960456848,
      0.8932455778121948,
      0.9086322784423828,
      0.9117307662963867,
      0.8917647004127502,
      0.9020997285842896,
      0.9207797050476074,
      0.9111995697021484,
      0.8990861773490906,
      0.9068251848220825,
      0.9117177128791809,
      0.8974754810333252,
      0.9019187092781067,
      0.9200946092605591,
      0.9259679913520813,
      0.9200518131256104,
      0.9276869297027588,
      0.9404962658882141,
      0.9421025514602661,
      0.9316919445991516,
      0.9358747005462646,
      0.9400837421417236,
      0.9435079097747803,
      0.9316611289978027,
      0.9284675717353821,
      0.9228389263153076,
      0.9286109805107117,
      0.9249070882797241,
      0.9188026189804077,
      0.9173650145530701,
      0.9113351106643677,
      0.9011082649230957,
      0.903497576713562,
      0.8913150429725647,
      0.8832976818084717,
      0.8906008005142212,
      0.8963856101036072,
      0.8858767151832581,
      0.8860050439834595,
      0.8906189203262329,
      0.8872768878936768,
      0.8862892985343933,
      0.891255259513855,
      0.8841976523399353,
      0.8815881013870239,
      0.885199785232544,
      0.8841142654418945,
      0.8742185831069946,
      0.888097882270813,
      0.8848363161087036,
      0.8988791704177856,
      0.8945715427398682,
      0.8934021592140198,
      0.9014647603034973,
      0.9081627130508423,
      0.9045738577842712,
      0.8977981805801392,
      0.8953900337219238,
      0.9076716303825378,
      0.8935859203338623,
      0.8880726099014282,
      0.9018580913543701,
      0.9027143716812134,
      0.8915743827819824,
      0.9020163416862488,
      0.9101163148880005,
      0.9022796750068665,
      0.9008655548095703,
      0.9090322256088257,
      0.9139468669891357,
      0.9084562659263611,
      0.9183490872383118,
      0.9239757061004639,
      0.9158819317817688,
      0.8889989852905273,
      0.898490846157074,
      0.9083813428878784,
      0.8961268663406372,
      0.876826286315918,
      0.9078726172447205,
      0.9146745204925537,
      0.8963451385498047,
      0.8929609060287476,
      0.905938982963562,
      0.9038926362991333,
      0.8785688877105713,
      0.8819465637207031,
      0.902671754360199,
      0.8795847296714783,
      0.8349810242652893,
      0.9997777342796326,
      0.9998931884765625,
      0.9999454021453857,
      0.9997704029083252,
      0.999199628829956,
      0.9976100325584412,
      0.9899792671203613,
      0.9945723414421082,
      0.9876431226730347,
      0.9877521991729736,
      0.9981650114059448,
      0.9998512864112854,
      0.999895453453064,
      0.9999052286148071,
      0.999936580657959,
      0.9999345541000366,
      0.9999395608901978,
      0.9999626874923706,
      0.9999330639839172,
      0.9999486207962036,
      0.9999714493751526,
      0.999962568283081,
      0.999965250492096,
      0.9999434947967529,
      0.9998001456260681,
      0.998162031173706,
      0.9956207275390625,
      0.9978300333023071,
      0.9922487139701843,
      0.9944936633110046,
      0.9843354225158691,
      0.9810439348220825,
      0.9888641238212585,
      0.9856222867965698,
      0.9942895174026489,
      0.9993667006492615,
      0.9998965263366699,
      0.9999281167984009,
      0.9998957514762878,
      0.9999575614929199,
      0.9999738931655884,
      0.9999212026596069,
      0.9998908042907715,
      0.9999631643295288,
      0.999965250492096,
      0.9999774098396301,
      0.9999541640281677,
      0.9999669790267944,
      0.9999809265136719,
      0.9999696612358093,
      0.9999678134918213,
      0.9999327659606934,
      0.9998188614845276,
      0.9961522817611694,
      0.9948838353157043,
      0.9983396530151367,
      0.9907631874084473,
      0.9938639402389526,
      0.9814613461494446,
      0.9815537929534912,
      0.9928345680236816,
      0.9968082308769226,
      0.9998739361763,
      0.9999558925628662,
      0.9999613165855408,
      0.9999639987945557,
      0.9999857544898987,
      0.999958336353302,
      0.9999526143074036,
      0.9999867677688599,
      0.9999761581420898,
      0.9999579787254333,
      0.9999409317970276,
      0.9999646544456482,
      0.9999732971191406,
      0.9999760389328003,
      0.9999065399169922,
      0.99984210729599,
      0.9973218441009521,
      0.9918542504310608,
      0.9777095317840576,
      0.9710158109664917,
      0.963883101940155,
      0.9349952936172485,
      0.9503955245018005,
      0.9766675233840942,
      0.9954342842102051,
      0.9986107349395752,
      0.989412784576416,
      0.9940999746322632,
      0.9831676483154297,
      0.980164647102356,
      0.9934288859367371,
      0.9939319491386414,
      0.9997943043708801,
      0.9999293684959412,
      0.9999628067016602,
      0.999962329864502,
      0.999965488910675,
      0.9999515414237976,
      0.9999712109565735,
      0.9999294281005859,
      0.9999603033065796,
      0.9999715685844421,
      0.9999690651893616,
      0.999968945980072,
      0.9999284148216248,
      0.9998825788497925,
      0.998538076877594,
      0.9897119998931885,
      0.9933971166610718,
      0.9957500100135803,
      0.9871029257774353,
      0.9933518767356873,
      0.9864397644996643,
      0.9839203953742981,
      0.9961690306663513,
      0.9988781809806824,
      0.9999024868011475,
      0.9999445080757141,
      0.9999716877937317,
      0.9999638795852661,
      0.999955415725708,
      0.9999620318412781,
      0.999941349029541,
      0.9999620318412781,
      0.9999379515647888,
      0.9999396800994873,
      0.999919593334198,
      0.9999502897262573,
      0.9999732971191406,
      0.9999348521232605,
      0.999853253364563,
      0.9995375871658325,
      0.9992770552635193,
      0.9875988960266113,
      0.9779644012451172,
      0.9898068904876709,
      0.983083963394165,
      0.9934359788894653,
      0.9926800727844238,
      0.9937112331390381,
      0.9990952610969543,
      0.9999162554740906,
      0.9999385476112366,
      0.9998251795768738,
      0.9998249411582947,
      0.9998842477798462,
      0.9998683333396912,
      0.9998522400856018
    ],
    [
      0.8891808986663818,
      0.924686074256897,
      0.9310121536254883,
      0.9111989736557007,
      0.9152997732162476,
      0.9306226968765259,
      0.9282078742980957,
      0.9149089455604553,
      0.924515426158905,
      0.9316317439079285,
      0.9160706400871277,
      0.910652756690979,
      0.9218200445175171,
      0.9252957105636597,
      0.9085685014724731,
      0.916593074798584,
      0.9332199096679688,
      0.9240469932556152,
      0.9137336611747742,
      0.9205337762832642,
      0.9256720542907715,
      0.9132283926010132,
      0.9175028800964355,
      0.9312410950660706,
      0.9391637444496155,
      0.9325621128082275,
      0.937774121761322,
      0.9494158029556274,
      0.950278103351593,
      0.941725492477417,
      0.9451419115066528,
      0.9479796290397644,
      0.9516326189041138,
      0.9434351921081543,
      0.9400679469108582,
      0.9363515973091125,
      0.9395643472671509,
      0.9374790191650391,
      0.9318390488624573,
      0.9297896027565002,
      0.9242215156555176,
      0.9161967635154724,
      0.9180055260658264,
      0.9074398279190063,
      0.9003444910049438,
      0.9081307053565979,
      0.9128319621086121,
      0.9022902250289917,
      0.9049013257026672,
      0.9063342809677124,
      0.9032250642776489,
      0.9037365913391113,
      0.9068500995635986,
      0.9005398154258728,
      0.8979741334915161,
      0.9023436903953552,
      0.8996671438217163,
      0.8938179016113281,
      0.9063690304756165,
      0.9041061997413635,
      0.9146770238876343,
      0.9155914783477783,
      0.9127536416053772,
      0.9183360934257507,
      0.9225805997848511,
      0.9205913543701172,
      0.9143752455711365,
      0.9116700887680054,
      0.9213062524795532,
      0.9089853763580322,
      0.9062575101852417,
      0.91727614402771,
      0.915490984916687,
      0.9084324836730957,
      0.9183828830718994,
      0.9234433174133301,
      0.9174800515174866,
      0.9174997210502625,
      0.92308509349823,
      0.9275314211845398,
      0.9230878949165344,
      0.9322264194488525,
      0.9357801079750061,
      0.9313945174217224,
      0.9090396165847778,
      0.9172930717468262,
      0.9240763783454895,
      0.9135682582855225,
      0.8981136679649353,
      0.9239437580108643,
      0.9275863170623779,
      0.9149433374404907,
      0.9112778902053833,
      0.9201215505599976,
      0.9179844856262207,
      0.9003510475158691,
      0.9018301963806152,
      0.916208803653717,
      0.8975111246109009,
      0.8572129607200623,
      0.9997819662094116,
      0.9998971223831177,
      0.9999486207962036,
      0.9997879266738892,
      0.9993055462837219,
      0.997970461845398,
      0.9916064143180847,
      0.9952595829963684,
      0.9897280931472778,
      0.9898339509963989,
      0.9984207153320312,
      0.9998663067817688,
      0.999900758266449,
      0.9999104738235474,
      0.9999407529830933,
      0.9999372959136963,
      0.999943196773529,
      0.999964714050293,
      0.9999348521232605,
      0.9999498128890991,
      0.999972403049469,
      0.9999632239341736,
      0.9999663233757019,
      0.9999465346336365,
      0.9998139142990112,
      0.9984753727912903,
      0.9963250160217285,
      0.9982004761695862,
      0.9933823943138123,
      0.995280385017395,
      0.9862767457962036,
      0.9834651947021484,
      0.990378201007843,
      0.9878067374229431,
      0.9950515031814575,
      0.9994167685508728,
      0.9999010562896729,
      0.999930739402771,
      0.9998985528945923,
      0.9999591112136841,
      0.9999748468399048,
      0.999923050403595,
      0.99989253282547,
      0.9999639391899109,
      0.9999661445617676,
      0.9999780654907227,
      0.9999553561210632,
      0.9999675154685974,
      0.9999814629554749,
      0.9999703168869019,
      0.9999685883522034,
      0.9999369382858276,
      0.9998346567153931,
      0.9965824484825134,
      0.9956789612770081,
      0.9985470771789551,
      0.9921335577964783,
      0.9946699738502502,
      0.98395174741745,
      0.9840407371520996,
      0.9936718940734863,
      0.9970446825027466,
      0.9998845458030701,
      0.9999586939811707,
      0.9999628663063049,
      0.9999657869338989,
      0.9999864101409912,
      0.9999600648880005,
      0.9999533295631409,
      0.9999873638153076,
      0.9999771118164062,
      0.9999594688415527,
      0.9999439716339111,
      0.999966025352478,
      0.999974250793457,
      0.9999771118164062,
      0.9999144673347473,
      0.9998572468757629,
      0.9976941347122192,
      0.9928879141807556,
      0.9805941581726074,
      0.9756330847740173,
      0.9674531817436218,
      0.9426301121711731,
      0.956161618232727,
      0.9796710014343262,
      0.9963927268981934,
      0.9987301826477051,
      0.9908859133720398,
      0.9948803782463074,
      0.9853600263595581,
      0.9826263189315796,
      0.9940181970596313,
      0.9945430755615234,
      0.999822199344635,
      0.9999338984489441,
      0.9999644160270691,
      0.9999637603759766,
      0.9999666810035706,
      0.9999533891677856,
      0.9999724626541138,
      0.9999319314956665,
      0.9999615550041199,
      0.9999729990959167,
      0.9999701380729675,
      0.9999713897705078,
      0.9999343156814575,
      0.9998943209648132,
      0.998762845993042,
      0.9911147356033325,
      0.9934982061386108,
      0.9960863590240479,
      0.9887681603431702,
      0.9941598176956177,
      0.9886245727539062,
      0.9859213829040527,
      0.9966427683830261,
      0.9990082383155823,
      0.9999088048934937,
      0.9999473690986633,
      0.9999728202819824,
      0.9999654293060303,
      0.9999580979347229,
      0.9999635815620422,
      0.999942421913147,
      0.9999601244926453,
      0.9999396204948425,
      0.9999403357505798,
      0.9999181032180786,
      0.9999523162841797,
      0.9999749064445496,
      0.9999367594718933,
      0.9998488426208496,
      0.999366819858551,
      0.9988527297973633,
      0.9872405529022217,
      0.9795365333557129,
      0.9905902147293091,
      0.9852982759475708,
      0.9942213892936707,
      0.9934437870979309,
      0.9946320652961731,
      0.9991771578788757,
      0.9999209642410278,
      0.9999366402626038,
      0.9998336434364319,
      0.9998340010643005,
      0.9998886585235596,
      0.9998733997344971,
      0.999852180480957
    ],
    [
      0.9129664897918701,
      0.9421404600143433,
      0.9453831911087036,
      0.9338839650154114,
      0.9389253854751587,
      0.9448076486587524,
      0.942987859249115,
      0.9356676340103149,
      0.9436585307121277,
      0.9463081955909729,
      0.934187650680542,
      0.9318966269493103,
      0.9390309453010559,
      0.9416505694389343,
      0.9302457571029663,
      0.9355283975601196,
      0.9475626945495605,
      0.940402626991272,
      0.9324528574943542,
      0.9386577606201172,
      0.9425677061080933,
      0.9345651268959045,
      0.9376990795135498,
      0.9465969800949097,
      0.955289363861084,
      0.9490699768066406,
      0.95166015625,
      0.9604416489601135,
      0.9616608619689941,
      0.9542553424835205,
      0.9563121795654297,
      0.9574178457260132,
      0.9614787101745605,
      0.9573929309844971,
      0.9539516568183899,
      0.9519199728965759,
      0.9539816975593567,
      0.953135073184967,
      0.9489739537239075,
      0.9474258422851562,
      0.9422849416732788,
      0.9373675584793091,
      0.9374263286590576,
      0.9288349747657776,
      0.9245482683181763,
      0.9308242201805115,
      0.9338230490684509,
      0.9247196912765503,
      0.9280040860176086,
      0.9270899295806885,
      0.924403190612793,
      0.9264251589775085,
      0.9274436235427856,
      0.9215589165687561,
      0.9196803569793701,
      0.9237590432167053,
      0.9201596975326538,
      0.9182462096214294,
      0.9280229210853577,
      0.9278692007064819,
      0.9342412352561951,
      0.9386851787567139,
      0.935123860836029,
      0.9392024278640747,
      0.9419112205505371,
      0.9403091073036194,
      0.9350829124450684,
      0.933739423751831,
      0.9390456676483154,
      0.9283256530761719,
      0.9290300607681274,
      0.9373584985733032,
      0.9336192011833191,
      0.9303550124168396,
      0.9380495548248291,
      0.9424391984939575,
      0.9370343685150146,
      0.9387805461883545,
      0.9418618679046631,
      0.9456711411476135,
      0.9420139193534851,
      0.9487086534500122,
      0.9507476091384888,
      0.9485295414924622,
      0.9332312941551208,
      0.9392491579055786,
      0.944463312625885,
      0.9353422522544861,
      0.926030695438385,
      0.9440757632255554,
      0.9456895589828491,
      0.9364696741104126,
      0.9339370727539062,
      0.9381067752838135,
      0.9368618726730347,
      0.9255915880203247,
      0.9258719682693481,
      0.9342430233955383,
      0.9215313196182251,
      0.8911904096603394,
      0.9997899532318115,
      0.9999014139175415,
      0.9999511241912842,
      0.9997972846031189,
      0.9993626475334167,
      0.9982649087905884,
      0.9935027956962585,
      0.9961956143379211,
      0.9917718172073364,
      0.9920815825462341,
      0.9986931681632996,
      0.9998756647109985,
      0.999907374382019,
      0.9999167919158936,
      0.9999454617500305,
      0.9999402165412903,
      0.9999451041221619,
      0.9999664425849915,
      0.999937117099762,
      0.9999514222145081,
      0.9999735355377197,
      0.9999644160270691,
      0.9999674558639526,
      0.9999498724937439,
      0.9998289346694946,
      0.9988358020782471,
      0.9972506761550903,
      0.9986149668693542,
      0.9952315092086792,
      0.9961042404174805,
      0.9890607595443726,
      0.9862091541290283,
      0.9920749068260193,
      0.99012291431427,
      0.9958324432373047,
      0.9994849562644958,
      0.9999068975448608,
      0.999934196472168,
      0.9999015927314758,
      0.9999610185623169,
      0.9999760985374451,
      0.9999251961708069,
      0.9998949766159058,
      0.999965250492096,
      0.9999672174453735,
      0.9999790787696838,
      0.9999568462371826,
      0.9999674558639526,
      0.9999819993972778,
      0.9999710917472839,
      0.9999694228172302,
      0.9999409317970276,
      0.9998513460159302,
      0.9970813393592834,
      0.996453583240509,
      0.9988369941711426,
      0.9937672019004822,
      0.9960994720458984,
      0.987419605255127,
      0.9871270656585693,
      0.9947507977485657,
      0.9976452589035034,
      0.999895453453064,
      0.9999620318412781,
      0.9999651908874512,
      0.9999672174453735,
      0.9999868869781494,
      0.9999616146087646,
      0.9999550580978394,
      0.9999871850013733,
      0.9999777674674988,
      0.9999608993530273,
      0.9999443888664246,
      0.9999672770500183,
      0.9999749660491943,
      0.9999780654907227,
      0.999921441078186,
      0.9998733997344971,
      0.9981548190116882,
      0.994300127029419,
      0.9845362305641174,
      0.9803668260574341,
      0.9738724827766418,
      0.9538333415985107,
      0.9663611054420471,
      0.9838463068008423,
      0.9969735741615295,
      0.9989205598831177,
      0.9929218292236328,
      0.9961274862289429,
      0.9881415367126465,
      0.9858781099319458,
      0.9948256015777588,
      0.995447039604187,
      0.9998517036437988,
      0.9999381899833679,
      0.9999663233757019,
      0.9999648332595825,
      0.9999678134918213,
      0.9999545812606812,
      0.9999738335609436,
      0.9999346733093262,
      0.9999629259109497,
      0.9999747276306152,
      0.9999712705612183,
      0.9999735951423645,
      0.9999410510063171,
      0.9999085068702698,
      0.9991583228111267,
      0.9932361245155334,
      0.9948511123657227,
      0.9967325925827026,
      0.9913428425788879,
      0.9952276349067688,
      0.9912190437316895,
      0.9884417653083801,
      0.9972363114356995,
      0.9992091655731201,
      0.9999165534973145,
      0.9999504089355469,
      0.999973714351654,
      0.9999668598175049,
      0.9999607801437378,
      0.9999653100967407,
      0.9999440908432007,
      0.9999615550041199,
      0.9999418258666992,
      0.9999450445175171,
      0.9999184012413025,
      0.9999548196792603,
      0.9999769926071167,
      0.9999436140060425,
      0.999862015247345,
      0.9994842410087585,
      0.999010443687439,
      0.9893741011619568,
      0.9833693504333496,
      0.9922733306884766,
      0.9882721900939941,
      0.9952057600021362,
      0.9946015477180481,
      0.9958109855651855,
      0.9992949962615967,
      0.9999270439147949,
      0.9999405145645142,
      0.9998463988304138,
      0.9998447895050049,
      0.9998924732208252,
      0.9998727440834045,
      0.9998573064804077
    ],
    [
      0.9363391399383545,
      0.955992579460144,
      0.9600029587745667,
      0.9545736908912659,
      0.9598467946052551,
      0.9609601497650146,
      0.9605522751808167,
      0.9571216702461243,
      0.96285480260849,
      0.9642691612243652,
      0.9553379416465759,
      0.9535826444625854,
      0.9587959051132202,
      0.9598106145858765,
      0.9527205228805542,
      0.9563732147216797,
      0.9638558030128479,
      0.9581368565559387,
      0.9528919458389282,
      0.9576666355133057,
      0.9604173898696899,
      0.9555299282073975,
      0.9568363428115845,
      0.9625802636146545,
      0.9707313776016235,
      0.9663523435592651,
      0.9677561521530151,
      0.9734350442886353,
      0.9735231995582581,
      0.9677870869636536,
      0.9682607650756836,
      0.9678319096565247,
      0.9713788628578186,
      0.9697754383087158,
      0.9674783945083618,
      0.965837299823761,
      0.9689499735832214,
      0.9686936140060425,
      0.965316891670227,
      0.9638165831565857,
      0.9607860445976257,
      0.9578930139541626,
      0.9573698043823242,
      0.9510590434074402,
      0.9494713544845581,
      0.9545516967773438,
      0.9549595713615417,
      0.9488886594772339,
      0.9501867294311523,
      0.9499195218086243,
      0.9487857818603516,
      0.9496391415596008,
      0.949864387512207,
      0.9454495906829834,
      0.9444371461868286,
      0.9462200403213501,
      0.9444036483764648,
      0.9411998987197876,
      0.9481631517410278,
      0.9499433040618896,
      0.9535788893699646,
      0.9572508335113525,
      0.9559439420700073,
      0.9589591026306152,
      0.9614417552947998,
      0.9591559171676636,
      0.9558959007263184,
      0.9562113285064697,
      0.9601967930793762,
      0.950925350189209,
      0.9526175260543823,
      0.9587052464485168,
      0.9549306631088257,
      0.9529117941856384,
      0.9575660228729248,
      0.9629124999046326,
      0.957306444644928,
      0.9586447477340698,
      0.9600754976272583,
      0.9644265174865723,
      0.9595000147819519,
      0.9636949300765991,
      0.9655276536941528,
      0.9649986624717712,
      0.9549741148948669,
      0.9598373174667358,
      0.9636777639389038,
      0.957112193107605,
      0.9522426128387451,
      0.9628771543502808,
      0.9643268585205078,
      0.9566622972488403,
      0.9552930593490601,
      0.9570292830467224,
      0.956574022769928,
      0.9482102394104004,
      0.9485907554626465,
      0.9521333575248718,
      0.9434835910797119,
      0.9233863353729248,
      0.999788224697113,
      0.9999035596847534,
      0.9999537467956543,
      0.9998221397399902,
      0.9995585680007935,
      0.9989047646522522,
      0.9956494569778442,
      0.9972869157791138,
      0.993996798992157,
      0.9943810105323792,
      0.9990888237953186,
      0.9999000430107117,
      0.9999144673347473,
      0.9999231100082397,
      0.9999502301216125,
      0.9999424815177917,
      0.9999483227729797,
      0.9999685287475586,
      0.9999388456344604,
      0.9999524354934692,
      0.9999744296073914,
      0.9999649524688721,
      0.9999681711196899,
      0.9999545216560364,
      0.9998486042022705,
      0.9992318749427795,
      0.9983165860176086,
      0.9991044402122498,
      0.9970867037773132,
      0.9973621964454651,
      0.9920037388801575,
      0.989586353302002,
      0.9941679239273071,
      0.9929710030555725,
      0.9973839521408081,
      0.9996271729469299,
      0.9999189972877502,
      0.9999382495880127,
      0.9999045729637146,
      0.9999639391899109,
      0.9999772906303406,
      0.999927282333374,
      0.9998981952667236,
      0.9999669194221497,
      0.9999687075614929,
      0.9999796152114868,
      0.9999582171440125,
      0.9999682903289795,
      0.9999818801879883,
      0.9999709725379944,
      0.9999697804450989,
      0.9999448657035828,
      0.9998781085014343,
      0.9980310797691345,
      0.9978321194648743,
      0.9992402195930481,
      0.9959275722503662,
      0.9972532391548157,
      0.9906797409057617,
      0.9901282787322998,
      0.9960232377052307,
      0.9983896017074585,
      0.99991375207901,
      0.999964714050293,
      0.9999672174453735,
      0.9999676942825317,
      0.9999872446060181,
      0.999963104724884,
      0.9999571442604065,
      0.9999872446060181,
      0.9999789595603943,
      0.9999622106552124,
      0.9999457001686096,
      0.9999682307243347,
      0.99997478723526,
      0.99997878074646,
      0.9999306201934814,
      0.9998949766159058,
      0.9987882971763611,
      0.9957201480865479,
      0.9889562726020813,
      0.9866359233856201,
      0.9815992116928101,
      0.9684503078460693,
      0.9772760272026062,
      0.9889734983444214,
      0.9981048703193665,
      0.9992825984954834,
      0.9954164624214172,
      0.9974275231361389,
      0.9915116429328918,
      0.9895380735397339,
      0.9959143996238708,
      0.9967125058174133,
      0.9998778104782104,
      0.999936044216156,
      0.9999674558639526,
      0.9999650716781616,
      0.9999681115150452,
      0.9999551773071289,
      0.9999750256538391,
      0.9999369978904724,
      0.9999639391899109,
      0.9999756217002869,
      0.9999721050262451,
      0.9999750256538391,
      0.9999481439590454,
      0.999923825263977,
      0.9995661377906799,
      0.9955459237098694,
      0.9964057803153992,
      0.9976794719696045,
      0.9942729473114014,
      0.996877133846283,
      0.9942902326583862,
      0.9920322895050049,
      0.9980342984199524,
      0.9994677305221558,
      0.999926745891571,
      0.9999532103538513,
      0.9999747276306152,
      0.9999681711196899,
      0.9999638199806213,
      0.9999668002128601,
      0.9999458193778992,
      0.9999632239341736,
      0.9999441504478455,
      0.9999496340751648,
      0.9999256134033203,
      0.9999549984931946,
      0.9999787211418152,
      0.9999517798423767,
      0.9998840689659119,
      0.9996865391731262,
      0.9993109703063965,
      0.9922199249267578,
      0.9878865480422974,
      0.9942838549613953,
      0.9918962121009827,
      0.99658203125,
      0.9962817430496216,
      0.9972691535949707,
      0.9995368719100952,
      0.9999380111694336,
      0.9999456405639648,
      0.9998633861541748,
      0.9998564720153809,
      0.999896764755249,
      0.9998785853385925,
      0.9998618960380554
    ],
    [
      0.9524162411689758,
      0.9681242108345032,
      0.9719341993331909,
      0.9702121615409851,
      0.975464403629303,
      0.9755377769470215,
      0.9753017425537109,
      0.9735575914382935,
      0.9777320623397827,
      0.9783163070678711,
      0.9731808304786682,
      0.9708467125892639,
      0.9763427972793579,
      0.977906346321106,
      0.9716038703918457,
      0.9744644165039062,
      0.979009747505188,
      0.9758022427558899,
      0.9704314470291138,
      0.9745336771011353,
      0.9748056530952454,
      0.9721094369888306,
      0.9733173251152039,
      0.9769627451896667,
      0.9829928874969482,
      0.9800991415977478,
      0.9804396033287048,
      0.9830707311630249,
      0.9827203154563904,
      0.9795123934745789,
      0.9798754453659058,
      0.9783213138580322,
      0.9813253879547119,
      0.9805441498756409,
      0.97938072681427,
      0.976600706577301,
      0.9805268049240112,
      0.9815846085548401,
      0.9786406755447388,
      0.9780354499816895,
      0.9763887524604797,
      0.9755749702453613,
      0.9755292534828186,
      0.9694104194641113,
      0.9687818884849548,
      0.9739041328430176,
      0.9740460515022278,
      0.9686533212661743,
      0.9697031378746033,
      0.9689891934394836,
      0.9687833189964294,
      0.9695074558258057,
      0.9691529273986816,
      0.9671748280525208,
      0.9652976393699646,
      0.9643239974975586,
      0.963010847568512,
      0.9589152336120605,
      0.9626423716545105,
      0.964938759803772,
      0.9679996967315674,
      0.9725441932678223,
      0.9724442958831787,
      0.9752748608589172,
      0.9780563116073608,
      0.9766860008239746,
      0.9744652509689331,
      0.9755163788795471,
      0.9788784980773926,
      0.9720668792724609,
      0.9728883504867554,
      0.9777921438217163,
      0.9763755798339844,
      0.9732143878936768,
      0.9756905436515808,
      0.9798766374588013,
      0.9765491485595703,
      0.9765982627868652,
      0.9770493507385254,
      0.9798698425292969,
      0.9758831262588501,
      0.9775158762931824,
      0.9788487553596497,
      0.9788503646850586,
      0.9732794761657715,
      0.9769566059112549,
      0.9792098999023438,
      0.9742542505264282,
      0.9716619849205017,
      0.9782326817512512,
      0.9788399934768677,
      0.9743155241012573,
      0.9735658168792725,
      0.9746146202087402,
      0.9737513065338135,
      0.966846764087677,
      0.9665735960006714,
      0.9677870273590088,
      0.9612748622894287,
      0.9475470185279846,
      0.9997868537902832,
      0.999904453754425,
      0.9999557137489319,
      0.9998441934585571,
      0.9997110366821289,
      0.9994033575057983,
      0.9975752234458923,
      0.9983767867088318,
      0.9962373375892639,
      0.9964950084686279,
      0.9994361400604248,
      0.9999210834503174,
      0.9999193549156189,
      0.9999274611473083,
      0.9999535083770752,
      0.9999427199363708,
      0.9999492764472961,
      0.9999696612358093,
      0.9999393224716187,
      0.9999529123306274,
      0.99997478723526,
      0.9999650716781616,
      0.9999685883522034,
      0.9999585747718811,
      0.9998669624328613,
      0.9995144009590149,
      0.9991215467453003,
      0.9995033740997314,
      0.9984627962112427,
      0.9984866380691528,
      0.9953128099441528,
      0.9937831163406372,
      0.9965250492095947,
      0.9959025382995605,
      0.9986305236816406,
      0.9997614622116089,
      0.9999302625656128,
      0.9999411702156067,
      0.9999058246612549,
      0.9999657869338989,
      0.9999773502349854,
      0.9999282956123352,
      0.9999003410339355,
      0.9999679327011108,
      0.999970018863678,
      0.9999802708625793,
      0.9999591112136841,
      0.9999687075614929,
      0.9999824166297913,
      0.9999710917472839,
      0.9999698400497437,
      0.9999513030052185,
      0.9999035596847534,
      0.9988833665847778,
      0.9989231824874878,
      0.9996161460876465,
      0.9980976581573486,
      0.998526930809021,
      0.9938004612922668,
      0.9936250448226929,
      0.9977654218673706,
      0.9990687370300293,
      0.9999322295188904,
      0.9999672174453735,
      0.9999688863754272,
      0.9999679923057556,
      0.9999876022338867,
      0.9999643564224243,
      0.9999576210975647,
      0.999987781047821,
      0.9999793767929077,
      0.9999632835388184,
      0.9999479055404663,
      0.9999687671661377,
      0.9999749064445496,
      0.9999791383743286,
      0.9999399185180664,
      0.9999173283576965,
      0.9993557929992676,
      0.9977538585662842,
      0.9932444095611572,
      0.9921749830245972,
      0.9885984659194946,
      0.9818819761276245,
      0.98677659034729,
      0.9937302470207214,
      0.9989545941352844,
      0.9996156096458435,
      0.9978182315826416,
      0.9984639883041382,
      0.9944123029708862,
      0.9931436777114868,
      0.9974084496498108,
      0.9979699850082397,
      0.9999072551727295,
      0.999948263168335,
      0.9999686479568481,
      0.9999649524688721,
      0.9999683499336243,
      0.9999554753303528,
      0.9999758005142212,
      0.9999385476112366,
      0.999964714050293,
      0.9999746680259705,
      0.9999725222587585,
      0.9999757409095764,
      0.9999545812606812,
      0.9999361634254456,
      0.9997690916061401,
      0.9973943829536438,
      0.9980616569519043,
      0.9987074732780457,
      0.9971615672111511,
      0.9983367323875427,
      0.9969660043716431,
      0.9954705238342285,
      0.9988365173339844,
      0.9996758699417114,
      0.9999371767044067,
      0.9999567270278931,
      0.999975323677063,
      0.9999686479568481,
      0.9999654293060303,
      0.9999672770500183,
      0.9999465346336365,
      0.9999638199806213,
      0.9999449849128723,
      0.9999536275863647,
      0.9999306797981262,
      0.9999560713768005,
      0.9999797940254211,
      0.999958872795105,
      0.9999021887779236,
      0.9997877478599548,
      0.9995719194412231,
      0.9948862195014954,
      0.9922768473625183,
      0.9965921640396118,
      0.9955922961235046,
      0.9979825019836426,
      0.9979256987571716,
      0.9984674453735352,
      0.9996814727783203,
      0.9999456405639648,
      0.9999485611915588,
      0.9998770356178284,
      0.9998648166656494,
      0.9998989105224609,
      0.9998792409896851,
      0.9998639225959778
    ],
    [
      0.961923360824585,
      0.9755024909973145,
      0.9787551760673523,
      0.9785833358764648,
      0.9832236170768738,
      0.9830686450004578,
      0.9836245775222778,
      0.982836127281189,
      0.9857231378555298,
      0.9860349297523499,
      0.9847341179847717,
      0.9828193187713623,
      0.9858832359313965,
      0.9867048263549805,
      0.9834630489349365,
      0.9853252172470093,
      0.9870591163635254,
      0.9858378767967224,
      0.9829352498054504,
      0.9852953553199768,
      0.985243022441864,
      0.9841341376304626,
      0.9840419292449951,
      0.9865114688873291,
      0.9892719388008118,
      0.9870465993881226,
      0.9870463609695435,
      0.9886059165000916,
      0.9882487058639526,
      0.985954999923706,
      0.9865542054176331,
      0.9859948754310608,
      0.9878772497177124,
      0.9865472316741943,
      0.9868769645690918,
      0.9856700897216797,
      0.9870249629020691,
      0.9878790974617004,
      0.9869617819786072,
      0.9868321418762207,
      0.9852046966552734,
      0.9853193759918213,
      0.9865446090698242,
      0.9832743406295776,
      0.9820353388786316,
      0.9856051802635193,
      0.9861586093902588,
      0.9829859733581543,
      0.9830857515335083,
      0.9829135537147522,
      0.9831536412239075,
      0.9830514788627625,
      0.9822484850883484,
      0.9824807047843933,
      0.9807918667793274,
      0.9775722026824951,
      0.9757190346717834,
      0.9713104963302612,
      0.9737545847892761,
      0.9750382900238037,
      0.9777101278305054,
      0.9816005229949951,
      0.9832981824874878,
      0.9842948913574219,
      0.9861211180686951,
      0.9858801364898682,
      0.9851158261299133,
      0.9854140281677246,
      0.9873599410057068,
      0.9844865202903748,
      0.9845991134643555,
      0.9867775440216064,
      0.9866619110107422,
      0.9852128028869629,
      0.9853391647338867,
      0.9872457981109619,
      0.9859007596969604,
      0.9855387210845947,
      0.9853203892707825,
      0.9867328405380249,
      0.9840697646141052,
      0.9851118326187134,
      0.9858155846595764,
      0.9859297275543213,
      0.9831579923629761,
      0.9852954745292664,
      0.9867423176765442,
      0.983822762966156,
      0.9831581711769104,
      0.98642897605896,
      0.9863317608833313,
      0.9838901162147522,
      0.9840043783187866,
      0.9838763475418091,
      0.9834725260734558,
      0.9792332053184509,
      0.9785501956939697,
      0.9778733849525452,
      0.9738574028015137,
      0.962435245513916,
      0.9997875690460205,
      0.9999058842658997,
      0.999957263469696,
      0.999859631061554,
      0.999794602394104,
      0.9996445178985596,
      0.9986104369163513,
      0.9990987181663513,
      0.9979275465011597,
      0.9980069398880005,
      0.9996540546417236,
      0.9999396204948425,
      0.99992436170578,
      0.9999316334724426,
      0.9999560713768005,
      0.9999423027038574,
      0.9999489188194275,
      0.9999702572822571,
      0.9999399781227112,
      0.9999534487724304,
      0.999975323677063,
      0.9999653100967407,
      0.9999688267707825,
      0.9999616146087646,
      0.9998824000358582,
      0.9996965527534485,
      0.9995816946029663,
      0.9997234344482422,
      0.9992205500602722,
      0.9991897344589233,
      0.9977004528045654,
      0.9967190027236938,
      0.99822998046875,
      0.9980652928352356,
      0.9992875456809998,
      0.9998517632484436,
      0.9999400973320007,
      0.9999437928199768,
      0.9999067783355713,
      0.9999675154685974,
      0.9999777674674988,
      0.9999292492866516,
      0.9999021887779236,
      0.9999687671661377,
      0.9999709129333496,
      0.9999809861183167,
      0.9999602437019348,
      0.9999692440032959,
      0.9999827146530151,
      0.9999709129333496,
      0.9999696612358093,
      0.9999562501907349,
      0.9999232292175293,
      0.9994249939918518,
      0.999535858631134,
      0.9997900724411011,
      0.9991214871406555,
      0.9993131160736084,
      0.9967769980430603,
      0.9967352151870728,
      0.9989234805107117,
      0.9995752573013306,
      0.9999458193778992,
      0.9999695420265198,
      0.999968945980072,
      0.9999672770500183,
      0.999987781047821,
      0.9999651908874512,
      0.9999586343765259,
      0.9999881386756897,
      0.9999797344207764,
      0.99996417760849,
      0.9999488592147827,
      0.9999690055847168,
      0.9999746680259705,
      0.99997878074646,
      0.9999462366104126,
      0.9999323487281799,
      0.9996798634529114,
      0.9989702701568604,
      0.9962191581726074,
      0.9958545565605164,
      0.9929174184799194,
      0.9896824955940247,
      0.9925740361213684,
      0.9965454339981079,
      0.9994626045227051,
      0.9997780323028564,
      0.9989674091339111,
      0.9991911053657532,
      0.9972162246704102,
      0.9964644312858582,
      0.9985781908035278,
      0.9989297389984131,
      0.9999285340309143,
      0.9999521374702454,
      0.9999682903289795,
      0.9999635219573975,
      0.9999678730964661,
      0.999955415725708,
      0.9999764561653137,
      0.9999402165412903,
      0.9999656081199646,
      0.9999756217002869,
      0.9999725818634033,
      0.9999756813049316,
      0.9999589323997498,
      0.9999436736106873,
      0.999864935874939,
      0.9987208247184753,
      0.9990748763084412,
      0.9993159770965576,
      0.9986986517906189,
      0.9991163611412048,
      0.9984722137451172,
      0.9978054165840149,
      0.9993788003921509,
      0.999799370765686,
      0.9999451041221619,
      0.9999592304229736,
      0.999975323677063,
      0.9999683499336243,
      0.9999663233757019,
      0.9999669194221497,
      0.9999459981918335,
      0.9999639391899109,
      0.999944806098938,
      0.9999563097953796,
      0.9999338984489441,
      0.9999562501907349,
      0.9999805092811584,
      0.9999639391899109,
      0.9999119639396667,
      0.9998469948768616,
      0.9997258186340332,
      0.9970503449440002,
      0.9958111047744751,
      0.9982537031173706,
      0.9978437423706055,
      0.9989205598831177,
      0.9989603161811829,
      0.9992470145225525,
      0.9997904896736145,
      0.9999525547027588,
      0.9999512434005737,
      0.9998898506164551,
      0.9998714327812195,
      0.9998998641967773,
      0.999878466129303,
      0.9998643398284912
    ],
    [
      0.9691982269287109,
      0.9803208112716675,
      0.9836397171020508,
      0.9836831092834473,
      0.9872887134552002,
      0.987245500087738,
      0.9878898859024048,
      0.9875141978263855,
      0.9896218180656433,
      0.9898252487182617,
      0.9897609353065491,
      0.988661527633667,
      0.9902912974357605,
      0.9908075332641602,
      0.9894569516181946,
      0.9904431104660034,
      0.9907734394073486,
      0.990675687789917,
      0.9893192052841187,
      0.9901866912841797,
      0.9901700615882874,
      0.9897381663322449,
      0.9894742369651794,
      0.9910038113594055,
      0.9927620887756348,
      0.990939736366272,
      0.9906482100486755,
      0.9919319152832031,
      0.9917737245559692,
      0.9896789789199829,
      0.990034282207489,
      0.9900051951408386,
      0.9913150668144226,
      0.9896252155303955,
      0.9904559850692749,
      0.990424633026123,
      0.9906425476074219,
      0.9911785125732422,
      0.9910500049591064,
      0.9913865327835083,
      0.9898431897163391,
      0.9898086190223694,
      0.9910376071929932,
      0.9895287752151489,
      0.9884598851203918,
      0.9906522035598755,
      0.9914942979812622,
      0.9895579218864441,
      0.9890899658203125,
      0.9893695116043091,
      0.9899698495864868,
      0.9890843033790588,
      0.9878864288330078,
      0.9884651303291321,
      0.9873532056808472,
      0.984673023223877,
      0.9831036329269409,
      0.980275571346283,
      0.9816687107086182,
      0.9818401336669922,
      0.9832342863082886,
      0.9860986471176147,
      0.9881058931350708,
      0.9884921908378601,
      0.989885687828064,
      0.9901246428489685,
      0.9899198412895203,
      0.9899801015853882,
      0.9915558695793152,
      0.989824652671814,
      0.9898911118507385,
      0.9910984039306641,
      0.9909948706626892,
      0.9902991056442261,
      0.9898818731307983,
      0.9910776615142822,
      0.9904696941375732,
      0.9899290204048157,
      0.9897521734237671,
      0.9906752705574036,
      0.9886729717254639,
      0.9891703724861145,
      0.9896188974380493,
      0.9899223446846008,
      0.988252580165863,
      0.9895626306533813,
      0.9905380606651306,
      0.988697350025177,
      0.9884242415428162,
      0.9905349612236023,
      0.990310549736023,
      0.9886794090270996,
      0.9888628125190735,
      0.9885635375976562,
      0.9881201982498169,
      0.9851858615875244,
      0.98433917760849,
      0.9831129312515259,
      0.9803376793861389,
      0.9708084464073181,
      0.9997875690460205,
      0.9999057650566101,
      0.9999573826789856,
      0.9998661875724792,
      0.9998323321342468,
      0.9997453093528748,
      0.9991375803947449,
      0.9994901418685913,
      0.9988380074501038,
      0.9989073872566223,
      0.9997791051864624,
      0.9999510049819946,
      0.9999276399612427,
      0.999934732913971,
      0.9999581575393677,
      0.9999421834945679,
      0.9999489784240723,
      0.9999707341194153,
      0.9999403357505798,
      0.9999538660049438,
      0.9999756217002869,
      0.9999655485153198,
      0.9999687671661377,
      0.9999632835388184,
      0.9998918771743774,
      0.9997878074645996,
      0.9997712969779968,
      0.9998180866241455,
      0.9996350407600403,
      0.9996041059494019,
      0.9988765120506287,
      0.9982118606567383,
      0.9990535974502563,
      0.9990515112876892,
      0.9995923638343811,
      0.9998980164527893,
      0.9999465346336365,
      0.9999452233314514,
      0.9999067187309265,
      0.9999683499336243,
      0.9999777674674988,
      0.9999291300773621,
      0.9999028444290161,
      0.9999691843986511,
      0.9999715685844421,
      0.9999814629554749,
      0.9999609589576721,
      0.9999696612358093,
      0.9999828934669495,
      0.9999707937240601,
      0.9999693632125854,
      0.9999591708183289,
      0.9999358057975769,
      0.9996697902679443,
      0.9997608661651611,
      0.9998571872711182,
      0.9995418190956116,
      0.9996247887611389,
      0.9983662366867065,
      0.9983060956001282,
      0.999442458152771,
      0.9997801780700684,
      0.9999542236328125,
      0.9999712705612183,
      0.9999691247940063,
      0.9999666213989258,
      0.9999877214431763,
      0.9999656081199646,
      0.9999592900276184,
      0.9999882578849792,
      0.9999803304672241,
      0.9999647736549377,
      0.9999491572380066,
      0.9999693036079407,
      0.9999743103981018,
      0.9999783039093018,
      0.99994957447052,
      0.9999421834945679,
      0.9998262524604797,
      0.9994539022445679,
      0.997911274433136,
      0.9981557130813599,
      0.9963409304618835,
      0.9952486753463745,
      0.9964168667793274,
      0.9984849691390991,
      0.9996892213821411,
      0.9998548626899719,
      0.999467134475708,
      0.999602198600769,
      0.9986373782157898,
      0.9981893301010132,
      0.9992186427116394,
      0.9994760751724243,
      0.9999436736106873,
      0.9999560713768005,
      0.9999679923057556,
      0.9999624490737915,
      0.9999675154685974,
      0.9999551773071289,
      0.9999768733978271,
      0.9999409914016724,
      0.9999659061431885,
      0.9999757409095764,
      0.999972403049469,
      0.9999752044677734,
      0.9999593496322632,
      0.9999474287033081,
      0.9999071359634399,
      0.9994706511497498,
      0.9995605945587158,
      0.9996174573898315,
      0.9993414878845215,
      0.9994878768920898,
      0.9992299675941467,
      0.998877227306366,
      0.9996885657310486,
      0.9998705387115479,
      0.9999515414237976,
      0.9999613761901855,
      0.9999752044677734,
      0.9999678730964661,
      0.9999668598175049,
      0.9999663829803467,
      0.9999454021453857,
      0.9999632835388184,
      0.999943733215332,
      0.9999579191207886,
      0.9999359846115112,
      0.9999563097953796,
      0.9999807476997375,
      0.9999672770500183,
      0.9999187588691711,
      0.9998835325241089,
      0.9998255968093872,
      0.9984042644500732,
      0.99788498878479,
      0.9991503357887268,
      0.9988242387771606,
      0.9994214773178101,
      0.9994712471961975,
      0.9996036291122437,
      0.9998555183410645,
      0.9999576210975647,
      0.9999529123306274,
      0.9998994469642639,
      0.9998753070831299,
      0.9998998641967773,
      0.9998766779899597,
      0.9998636245727539
    ],
    [
      0.9736133813858032,
      0.9837762713432312,
      0.9865395426750183,
      0.9870551824569702,
      0.9899084568023682,
      0.98958820104599,
      0.9903205037117004,
      0.9899555444717407,
      0.9916644096374512,
      0.9918183088302612,
      0.992190957069397,
      0.9913794994354248,
      0.9925748109817505,
      0.9930348992347717,
      0.9927952885627747,
      0.9930545091629028,
      0.9928752779960632,
      0.993726372718811,
      0.9930935502052307,
      0.9928908348083496,
      0.9927651882171631,
      0.9928650259971619,
      0.9926506280899048,
      0.9934899210929871,
      0.9952061176300049,
      0.9937031269073486,
      0.993202805519104,
      0.994118332862854,
      0.9944934844970703,
      0.9922234416007996,
      0.9925003051757812,
      0.9929203987121582,
      0.9937106370925903,
      0.9916532039642334,
      0.9926944971084595,
      0.9934151768684387,
      0.9931967854499817,
      0.9934720993041992,
      0.994054913520813,
      0.9947395324707031,
      0.9929913282394409,
      0.9927276968955994,
      0.994266927242279,
      0.9931751489639282,
      0.9919060468673706,
      0.9936857223510742,
      0.9947972893714905,
      0.993046760559082,
      0.9920106530189514,
      0.9923387169837952,
      0.9930991530418396,
      0.9917371273040771,
      0.9905909895896912,
      0.9913617968559265,
      0.9902538061141968,
      0.988034188747406,
      0.986641526222229,
      0.9849746227264404,
      0.985489547252655,
      0.985104501247406,
      0.9861137270927429,
      0.9884871244430542,
      0.9904851317405701,
      0.9907351732254028,
      0.9918694496154785,
      0.9923163056373596,
      0.9922976493835449,
      0.9922724962234497,
      0.9936155080795288,
      0.9925130009651184,
      0.9927177429199219,
      0.9933217763900757,
      0.9933855533599854,
      0.9932298064231873,
      0.9925224781036377,
      0.9931342601776123,
      0.9931657910346985,
      0.9928237795829773,
      0.9923723340034485,
      0.9927465915679932,
      0.9916778802871704,
      0.9920317530632019,
      0.9920341372489929,
      0.992444634437561,
      0.9914124011993408,
      0.9920961856842041,
      0.9926401972770691,
      0.9914973974227905,
      0.9913806915283203,
      0.9926599264144897,
      0.9923868179321289,
      0.9913265109062195,
      0.9914454221725464,
      0.9909296035766602,
      0.9907047152519226,
      0.9883309602737427,
      0.987405002117157,
      0.985995888710022,
      0.9841765761375427,
      0.9766255617141724,
      0.9997871518135071,
      0.9999056458473206,
      0.999957799911499,
      0.999871015548706,
      0.9998540282249451,
      0.9997957348823547,
      0.999396562576294,
      0.9996605515480042,
      0.9992955923080444,
      0.9993682503700256,
      0.9998388886451721,
      0.9999573826789856,
      0.9999290108680725,
      0.9999362826347351,
      0.9999589920043945,
      0.999941885471344,
      0.999949038028717,
      0.9999709725379944,
      0.9999406933784485,
      0.9999540448188782,
      0.9999758005142212,
      0.9999655485153198,
      0.9999687671661377,
      0.9999645352363586,
      0.9998984336853027,
      0.9998372197151184,
      0.9998515248298645,
      0.9998645782470703,
      0.9997716546058655,
      0.9997767806053162,
      0.9995050430297852,
      0.9991772770881653,
      0.9995097517967224,
      0.9994990229606628,
      0.9997442364692688,
      0.9999274611473083,
      0.9999514818191528,
      0.9999462366104126,
      0.9999059438705444,
      0.999968945980072,
      0.9999784231185913,
      0.9999287724494934,
      0.9999027848243713,
      0.9999693036079407,
      0.9999718070030212,
      0.9999818205833435,
      0.9999614953994751,
      0.9999697804450989,
      0.999983012676239,
      0.9999706149101257,
      0.999968945980072,
      0.9999610781669617,
      0.9999425411224365,
      0.9997711777687073,
      0.9998396039009094,
      0.9998930096626282,
      0.9997853636741638,
      0.9998269081115723,
      0.9991368651390076,
      0.9990859627723694,
      0.9997318983078003,
      0.9998729825019836,
      0.9999604821205139,
      0.9999736547470093,
      0.9999693632125854,
      0.9999664425849915,
      0.9999880194664001,
      0.9999659657478333,
      0.9999597668647766,
      0.9999884963035583,
      0.9999806880950928,
      0.9999650120735168,
      0.9999492168426514,
      0.9999691843986511,
      0.9999740123748779,
      0.9999777674674988,
      0.9999514222145081,
      0.9999472498893738,
      0.9998794794082642,
      0.9996476173400879,
      0.9986927509307861,
      0.998994767665863,
      0.9977701306343079,
      0.9976264834403992,
      0.998166561126709,
      0.9992435574531555,
      0.9998054504394531,
      0.9998955726623535,
      0.9996806979179382,
      0.9997835159301758,
      0.9992666840553284,
      0.9990307688713074,
      0.9996166825294495,
      0.9997169375419617,
      0.9999535083770752,
      0.9999601244926453,
      0.9999679327011108,
      0.999961793422699,
      0.999967634677887,
      0.9999552369117737,
      0.9999773502349854,
      0.9999415874481201,
      0.9999660849571228,
      0.9999758005142212,
      0.9999722838401794,
      0.9999747276306152,
      0.9999619126319885,
      0.9999484419822693,
      0.9999220967292786,
      0.9997497200965881,
      0.9997709393501282,
      0.9997661709785461,
      0.9996066093444824,
      0.9997043609619141,
      0.9995819926261902,
      0.9994418025016785,
      0.9998167753219604,
      0.9999048113822937,
      0.9999552369117737,
      0.9999629855155945,
      0.9999749660491943,
      0.9999678730964661,
      0.999967634677887,
      0.9999662041664124,
      0.9999452233314514,
      0.999963104724884,
      0.9999435544013977,
      0.9999593496322632,
      0.9999376535415649,
      0.9999563097953796,
      0.9999808073043823,
      0.9999693632125854,
      0.9999218583106995,
      0.9999017119407654,
      0.9998700618743896,
      0.9990551471710205,
      0.9990130662918091,
      0.9995649456977844,
      0.9993319511413574,
      0.9996491074562073,
      0.9996852278709412,
      0.9997514486312866,
      0.9998868703842163,
      0.99996018409729,
      0.9999536871910095,
      0.9999052882194519,
      0.9998763203620911,
      0.9998995065689087,
      0.9998744130134583,
      0.9998628497123718
    ]
  ],
  "rfd_device": "NVIDIA A30",
  "rfd_time": 78,
  "rfd_con_ref_pdb_idx": [],
  "rfd_con_hal_pdb_idx": [],
  "rfd_con_ref_idx0": [],
  "rfd_con_hal_idx0": [],
  "rfd_complex_con_ref_pdb_idx": "[('E', 6), ('E', 7), ('E', 8), ('E', 9), ('E', 10), ('E', 11), ('E', 12), ('E', 13), ('E', 14), ('E', 15), ('E', 16), ('E', 17), ('E', 18), ('E', 19), ('E', 20), ('E', 21), ('E', 22), ('E', 23), ('E', 24), ('E', 25), ('E', 26), ('E', 27), ('E', 28), ('E', 29), ('E', 30), ('E', 31), ('E', 32), ('E', 33), ('E', 34), ('E', 35), ('E', 36), ('E', 37), ('E', 38), ('E', 39), ('E', 40), ('E', 41), ('E', 42), ('E', 43), ('E', 44), ('E', 45), ('E', 46), ('E', 47), ('E', 48), ('E', 49), ('E', 50), ('E', 51), ('E', 52), ('E', 53), ('E', 54), ('E', 55), ('E', 56), ('E', 57), ('E', 58), ('E', 59), ('E', 60), ('E', 61), ('E', 62), ('E', 63), ('E', 64), ('E', 65), ('E', 66), ('E', 67), ('E', 68), ('E', 69), ('E', 70), ('E', 71), ('E', 72), ('E', 73), ('E', 74), ('E', 75), ('E', 76), ('E', 77), ('E', 78), ('E', 79), ('E', 80), ('E', 81), ('E', 82), ('E', 83), ('E', 84), ('E', 85), ('E', 86), ('E', 87), ('E', 88), ('E', 89), ('E', 90), ('E', 91), ('E', 92), ('E', 93), ('E', 94), ('E', 95), ('E', 96), ('E', 97), ('E', 98), ('E', 99), ('E', 100), ('E', 101), ('E', 102), ('E', 103), ('E', 104), ('E', 105), ('E', 106), ('E', 107), ('E', 108), ('E', 109), ('E', 110), ('E', 111), ('E', 112), ('E', 113), ('E', 114), ('E', 115), ('E', 116), ('E', 117), ('E', 118), ('E', 119), ('E', 120), ('E', 121), ('E', 122), ('E', 123), ('E', 124), ('E', 125), ('E', 126), ('E', 127), ('E', 128), ('E', 129), ('E', 130), ('E', 131), ('E', 132), ('E', 133), ('E', 134), ('E', 135), ('E', 136), ('E', 137), ('E', 138), ('E', 139), ('E', 140), ('E', 141), ('E', 142), ('E', 143), ('E', 144), ('E', 145), ('E', 146), ('E', 147), ('E', 148), ('E', 149), ('E', 150), ('E', 151), ('E', 152), ('E', 153), ('E', 154), ('E', 155)]",
  "rfd_complex_con_hal_pdb_idx": "[('B', 101), ('B', 102), ('B', 103), ('B', 104), ('B', 105), ('B', 106), ('B', 107), ('B', 108), ('B', 109), ('B', 110), ('B', 111), ('B', 112), ('B', 113), ('B', 114), ('B', 115), ('B', 116), ('B', 117), ('B', 118), ('B', 119), ('B', 120), ('B', 121), ('B', 122), ('B', 123), ('B', 124), ('B', 125), ('B', 126), ('B', 127), ('B', 128), ('B', 129), ('B', 130), ('B', 131), ('B', 132), ('B', 133), ('B', 134), ('B', 135), ('B', 136), ('B', 137), ('B', 138), ('B', 139), ('B', 140), ('B', 141), ('B', 142), ('B', 143), ('B', 144), ('B', 145), ('B', 146), ('B', 147), ('B', 148), ('B', 149), ('B', 150), ('B', 151), ('B', 152), ('B', 153), ('B', 154), ('B', 155), ('B', 156), ('B', 157), ('B', 158), ('B', 159), ('B', 160), ('B', 161), ('B', 162), ('B', 163), ('B', 164), ('B', 165), ('B', 166), ('B', 167), ('B', 168), ('B', 169), ('B', 170), ('B', 171), ('B', 172), ('B', 173), ('B', 174), ('B', 175), ('B', 176), ('B', 177), ('B', 178), ('B', 179), ('B', 180), ('B', 181), ('B', 182), ('B', 183), ('B', 184), ('B', 185), ('B', 186), ('B', 187), ('B', 188), ('B', 189), ('B', 190), ('B', 191), ('B', 192), ('B', 193), ('B', 194), ('B', 195), ('B', 196), ('B', 197), ('B', 198), ('B', 199), ('B', 200), ('B', 201), ('B', 202), ('B', 203), ('B', 204), ('B', 205), ('B', 206), ('B', 207), ('B', 208), ('B', 209), ('B', 210), ('B', 211), ('B', 212), ('B', 213), ('B', 214), ('B', 215), ('B', 216), ('B', 217), ('B', 218), ('B', 219), ('B', 220), ('B', 221), ('B', 222), ('B', 223), ('B', 224), ('B', 225), ('B', 226), ('B', 227), ('B', 228), ('B', 229), ('B', 230), ('B', 231), ('B', 232), ('B', 233), ('B', 234), ('B', 235), ('B', 236), ('B', 237), ('B', 238), ('B', 239), ('B', 240), ('B', 241), ('B', 242), ('B', 243), ('B', 244), ('B', 245), ('B', 246), ('B', 247), ('B', 248), ('B', 249), ('B', 250)]",
  "rfd_receptor_con_ref_pdb_idx": "[('E', 6), ('E', 7), ('E', 8), ('E', 9), ('E', 10), ('E', 11), ('E', 12), ('E', 13), ('E', 14), ('E', 15), ('E', 16), ('E', 17), ('E', 18), ('E', 19), ('E', 20), ('E', 21), ('E', 22), ('E', 23), ('E', 24), ('E', 25), ('E', 26), ('E', 27), ('E', 28), ('E', 29), ('E', 30), ('E', 31), ('E', 32), ('E', 33), ('E', 34), ('E', 35), ('E', 36), ('E', 37), ('E', 38), ('E', 39), ('E', 40), ('E', 41), ('E', 42), ('E', 43), ('E', 44), ('E', 45), ('E', 46), ('E', 47), ('E', 48), ('E', 49), ('E', 50), ('E', 51), ('E', 52), ('E', 53), ('E', 54), ('E', 55), ('E', 56), ('E', 57), ('E', 58), ('E', 59), ('E', 60), ('E', 61), ('E', 62), ('E', 63), ('E', 64), ('E', 65), ('E', 66), ('E', 67), ('E', 68), ('E', 69), ('E', 70), ('E', 71), ('E', 72), ('E', 73), ('E', 74), ('E', 75), ('E', 76), ('E', 77), ('E', 78), ('E', 79), ('E', 80), ('E', 81), ('E', 82), ('E', 83), ('E', 84), ('E', 85), ('E', 86), ('E', 87), ('E', 88), ('E', 89), ('E', 90), ('E', 91), ('E', 92), ('E', 93), ('E', 94), ('E', 95), ('E', 96), ('E', 97), ('E', 98), ('E', 99), ('E', 100), ('E', 101), ('E', 102), ('E', 103), ('E', 104), ('E', 105), ('E', 106), ('E', 107), ('E', 108), ('E', 109), ('E', 110), ('E', 111), ('E', 112), ('E', 113), ('E', 114), ('E', 115), ('E', 116), ('E', 117), ('E', 118), ('E', 119), ('E', 120), ('E', 121), ('E', 122), ('E', 123), ('E', 124), ('E', 125), ('E', 126), ('E', 127), ('E', 128), ('E', 129), ('E', 130), ('E', 131), ('E', 132), ('E', 133), ('E', 134), ('E', 135), ('E', 136), ('E', 137), ('E', 138), ('E', 139), ('E', 140), ('E', 141), ('E', 142), ('E', 143), ('E', 144), ('E', 145), ('E', 146), ('E', 147), ('E', 148), ('E', 149), ('E', 150), ('E', 151), ('E', 152), ('E', 153), ('E', 154), ('E', 155)]",
  "rfd_receptor_con_hal_pdb_idx": "[('B', 101), ('B', 102), ('B', 103), ('B', 104), ('B', 105), ('B', 106), ('B', 107), ('B', 108), ('B', 109), ('B', 110), ('B', 111), ('B', 112), ('B', 113), ('B', 114), ('B', 115), ('B', 116), ('B', 117), ('B', 118), ('B', 119), ('B', 120), ('B', 121), ('B', 122), ('B', 123), ('B', 124), ('B', 125), ('B', 126), ('B', 127), ('B', 128), ('B', 129), ('B', 130), ('B', 131), ('B', 132), ('B', 133), ('B', 134), ('B', 135), ('B', 136), ('B', 137), ('B', 138), ('B', 139), ('B', 140), ('B', 141), ('B', 142), ('B', 143), ('B', 144), ('B', 145), ('B', 146), ('B', 147), ('B', 148), ('B', 149), ('B', 150), ('B', 151), ('B', 152), ('B', 153), ('B', 154), ('B', 155), ('B', 156), ('B', 157), ('B', 158), ('B', 159), ('B', 160), ('B', 161), ('B', 162), ('B', 163), ('B', 164), ('B', 165), ('B', 166), ('B', 167), ('B', 168), ('B', 169), ('B', 170), ('B', 171), ('B', 172), ('B', 173), ('B', 174), ('B', 175), ('B', 176), ('B', 177), ('B', 178), ('B', 179), ('B', 180), ('B', 181), ('B', 182), ('B', 183), ('B', 184), ('B', 185), ('B', 186), ('B', 187), ('B', 188), ('B', 189), ('B', 190), ('B', 191), ('B', 192), ('B', 193), ('B', 194), ('B', 195), ('B', 196), ('B', 197), ('B', 198), ('B', 199), ('B', 200), ('B', 201), ('B', 202), ('B', 203), ('B', 204), ('B', 205), ('B', 206), ('B', 207), ('B', 208), ('B', 209), ('B', 210), ('B', 211), ('B', 212), ('B', 213), ('B', 214), ('B', 215), ('B', 216), ('B', 217), ('B', 218), ('B', 219), ('B', 220), ('B', 221), ('B', 222), ('B', 223), ('B', 224), ('B', 225), ('B', 226), ('B', 227), ('B', 228), ('B', 229), ('B', 230), ('B', 231), ('B', 232), ('B', 233), ('B', 234), ('B', 235), ('B', 236), ('B', 237), ('B', 238), ('B', 239), ('B', 240), ('B', 241), ('B', 242), ('B', 243), ('B', 244), ('B', 245), ('B', 246), ('B', 247), ('B', 248), ('B', 249), ('B', 250)]",
  "rfd_complex_con_ref_idx0": [
    0,
    1,
    2,
    3,
    4,
    5,
    6,
    7,
    8,
    9,
    10,
    11,
    12,
    13,
    14,
    15,
    16,
    17,
    18,
    19,
    20,
    21,
    22,
    23,
    24,
    25,
    26,
    27,
    28,
    29,
    30,
    31,
    32,
    33,
    34,
    35,
    36,
    37,
    38,
    39,
    40,
    41,
    42,
    43,
    44,
    45,
    46,
    47,
    48,
    49,
    50,
    51,
    52,
    53,
    54,
    55,
    56,
    57,
    58,
    59,
    60,
    61,
    62,
    63,
    64,
    65,
    66,
    67,
    68,
    69,
    70,
    71,
    72,
    73,
    74,
    75,
    76,
    77,
    78,
    79,
    80,
    81,
    82,
    83,
    84,
    85,
    86,
    87,
    88,
    89,
    90,
    91,
    92,
    93,
    94,
    95,
    96,
    97,
    98,
    99,
    100,
    101,
    102,
    103,
    104,
    105,
    106,
    107,
    108,
    109,
    110,
    111,
    112,
    113,
    114,
    115,
    116,
    117,
    118,
    119,
    120,
    121,
    122,
    123,
    124,
    125,
    126,
    127,
    128,
    129,
    130,
    131,
    132,
    133,
    134,
    135,
    136,
    137,
    138,
    139,
    140,
    141,
    142,
    143,
    144,
    145,
    146,
    147,
    148,
    149
  ],
  "rfd_complex_con_hal_idx0": [
    100,
    101,
    102,
    103,
    104,
    105,
    106,
    107,
    108,
    109,
    110,
    111,
    112,
    113,
    114,
    115,
    116,
    117,
    118,
    119,
    120,
    121,
    122,
    123,
    124,
    125,
    126,
    127,
    128,
    129,
    130,
    131,
    132,
    133,
    134,
    135,
    136,
    137,
    138,
    139,
    140,
    141,
    142,
    143,
    144,
    145,
    146,
    147,
    148,
    149,
    150,
    151,
    152,
    153,
    154,
    155,
    156,
    157,
    158,
    159,
    160,
    161,
    162,
    163,
    164,
    165,
    166,
    167,
    168,
    169,
    170,
    171,
    172,
    173,
    174,
    175,
    176,
    177,
    178,
    179,
    180,
    181,
    182,
    183,
    184,
    185,
    186,
    187,
    188,
    189,
    190,
    191,
    192,
    193,
    194,
    195,
    196,
    197,
    198,
    199,
    200,
    201,
    202,
    203,
    204,
    205,
    206,
    207,
    208,
    209,
    210,
    211,
    212,
    213,
    214,
    215,
    216,
    217,
    218,
    219,
    220,
    221,
    222,
    223,
    224,
    225,
    226,
    227,
    228,
    229,
    230,
    231,
    232,
    233,
    234,
    235,
    236,
    237,
    238,
    239,
    240,
    241,
    242,
    243,
    244,
    245,
    246,
    247,
    248,
    249
  ],
  "rfd_receptor_con_ref_idx0": [
    0,
    1,
    2,
    3,
    4,
    5,
    6,
    7,
    8,
    9,
    10,
    11,
    12,
    13,
    14,
    15,
    16,
    17,
    18,
    19,
    20,
    21,
    22,
    23,
    24,
    25,
    26,
    27,
    28,
    29,
    30,
    31,
    32,
    33,
    34,
    35,
    36,
    37,
    38,
    39,
    40,
    41,
    42,
    43,
    44,
    45,
    46,
    47,
    48,
    49,
    50,
    51,
    52,
    53,
    54,
    55,
    56,
    57,
    58,
    59,
    60,
    61,
    62,
    63,
    64,
    65,
    66,
    67,
    68,
    69,
    70,
    71,
    72,
    73,
    74,
    75,
    76,
    77,
    78,
    79,
    80,
    81,
    82,
    83,
    84,
    85,
    86,
    87,
    88,
    89,
    90,
    91,
    92,
    93,
    94,
    95,
    96,
    97,
    98,
    99,
    100,
    101,
    102,
    103,
    104,
    105,
    106,
    107,
    108,
    109,
    110,
    111,
    112,
    113,
    114,
    115,
    116,
    117,
    118,
    119,
    120,
    121,
    122,
    123,
    124,
    125,
    126,
    127,
    128,
    129,
    130,
    131,
    132,
    133,
    134,
    135,
    136,
    137,
    138,
    139,
    140,
    141,
    142,
    143,
    144,
    145,
    146,
    147,
    148,
    149
  ],
  "rfd_receptor_con_hal_idx0": [
    0,
    1,
    2,
    3,
    4,
    5,
    6,
    7,
    8,
    9,
    10,
    11,
    12,
    13,
    14,
    15,
    16,
    17,
    18,
    19,
    20,
    21,
    22,
    23,
    24,
    25,
    26,
    27,
    28,
    29,
    30,
    31,
    32,
    33,
    34,
    35,
    36,
    37,
    38,
    39,
    40,
    41,
    42,
    43,
    44,
    45,
    46,
    47,
    48,
    49,
    50,
    51,
    52,
    53,
    54,
    55,
    56,
    57,
    58,
    59,
    60,
    61,
    62,
    63,
    64,
    65,
    66,
    67,
    68,
    69,
    70,
    71,
    72,
    73,
    74,
    75,
    76,
    77,
    78,
    79,
    80,
    81,
    82,
    83,
    84,
    85,
    86,
    87,
    88,
    89,
    90,
    91,
    92,
    93,
    94,
    95,
    96,
    97,
    98,
    99,
    100,
    101,
    102,
    103,
    104,
    105,
    106,
    107,
    108,
    109,
    110,
    111,
    112,
    113,
    114,
    115,
    116,
    117,
    118,
    119,
    120,
    121,
    122,
    123,
    124,
    125,
    126,
    127,
    128,
    129,
    130,
    131,
    132,
    133,
    134,
    135,
    136,
    137,
    138,
    139,
    140,
    141,
    142,
    143,
    144,
    145,
    146,
    147,
    148,
    149
  ],
  "rfd_inpaint_str": [
    false,
    false,
    false,
    false,
    false,
    false,
    false,
    false,
    false,
    false,
    false,
    false,
    false,
    false,
    false,
    false,
    false,
    false,
    false,
    false,
    false,
    false,
    false,
    false,
    false,
    false,
    false,
    false,
    false,
    false,
    false,
    false,
    false,
    false,
    false,
    false,
    false,
    false,
    false,
    false,
    false,
    false,
    false,
    false,
    false,
    false,
    false,
    false,
    false,
    false,
    false,
    false,
    false,
    false,
    false,
    false,
    false,
    false,
    false,
    false,
    false,
    false,
    false,
    false,
    false,
    false,
    false,
    false,
    false,
    false,
    false,
    false,
    false,
    false,
    false,
    false,
    false,
    false,
    false,
    false,
    false,
    false,
    false,
    false,
    false,
    false,
    false,
    false,
    false,
    false,
    false,
    false,
    false,
    false,
    false,
    false,
    false,
    false,
    false,
    false,
    true,
    true,
    true,
    true,
    true,
    true,
    true,
    true,
    true,
    true,
    true,
    true,
    true,
    true,
    true,
    true,
    true,
    true,
    true,
    true,
    true,
    true,
    true,
    true,
    true,
    true,
    true,
    true,
    true,
    true,
    true,
    true,
    true,
    true,
    true,
    true,
    true,
    true,
    true,
    true,
    true,
    true,
    true,
    true,
    true,
    true,
    true,
    true,
    true,
    true,
    true,
    true,
    true,
    true,
    true,
    true,
    true,
    true,
    true,
    true,
    true,
    true,
    true,
    true,
    true,
    true,
    true,
    true,
    true,
    true,
    true,
    true,
    true,
    true,
    true,
    true,
    true,
    true,
    true,
    true,
    true,
    true,
    true,
    true,
    true,
    true,
    true,
    true,
    true,
    true,
    true,
    true,
    true,
    true,
    true,
    true,
    true,
    true,
    true,
    true,
    true,
    true,
    true,
    true,
    true,
    true,
    true,
    true,
    true,
    true,
    true,
    true,
    true,
    true,
    true,
    true,
    true,
    true,
    true,
    true,
    true,
    true,
    true,
    true,
    true,
    true,
    true,
    true,
    true,
    true,
    true,
    true,
    true,
    true,
    true,
    true,
    true,
    true,
    true,
    true,
    true,
    true,
    true,
    true,
    true,
    true,
    true,
    true,
    true,
    true
  ],
  "rfd_inpaint_seq": [
    false,
    false,
    false,
    false,
    false,
    false,
    false,
    false,
    false,
    false,
    false,
    false,
    false,
    false,
    false,
    false,
    false,
    false,
    false,
    false,
    false,
    false,
    false,
    false,
    false,
    false,
    false,
    false,
    false,
    false,
    false,
    false,
    false,
    false,
    false,
    false,
    false,
    false,
    false,
    false,
    false,
    false,
    false,
    false,
    false,
    false,
    false,
    false,
    false,
    false,
    false,
    false,
    false,
    false,
    false,
    false,
    false,
    false,
    false,
    false,
    false,
    false,
    false,
    false,
    false,
    false,
    false,
    false,
    false,
    false,
    false,
    false,
    false,
    false,
    false,
    false,
    false,
    false,
    false,
    false,
    false,
    false,
    false,
    false,
    false,
    false,
    false,
    false,
    false,
    false,
    false,
    false,
    false,
    false,
    false,
    false,
    false,
    false,
    false,
    false,
    true,
    true,
    true,
    true,
    true,
    true,
    true,
    true,
    true,
    true,
    true,
    true,
    true,
    true,
    true,
    true,
    true,
    true,
    true,
    true,
    true,
    true,
    true,
    true,
    true,
    true,
    true,
    true,
    true,
    true,
    true,
    true,
    true,
    true,
    true,
    true,
    true,
    true,
    true,
    true,
    true,
    true,
    true,
    true,
    true,
    true,
    true,
    true,
    true,
    true,
    true,
    true,
    true,
    true,
    true,
    true,
    true,
    true,
    true,
    true,
    true,
    true,
    true,
    true,
    true,
    true,
    true,
    true,
    true,
    true,
    true,
    true,
    true,
    true,
    true,
    true,
    true,
    true,
    true,
    true,
    true,
    true,
    true,
    true,
    true,
    true,
    true,
    true,
    true,
    true,
    true,
    true,
    true,
    true,
    true,
    true,
    true,
    true,
    true,
    true,
    true,
    true,
    true,
    true,
    true,
    true,
    true,
    true,
    true,
    true,
    true,
    true,
    true,
    true,
    true,
    true,
    true,
    true,
    true,
    true,
    true,
    true,
    true,
    true,
    true,
    true,
    true,
    true,
    true,
    true,
    true,
    true,
    true,
    true,
    true,
    true,
    true,
    true,
    true,
    true,
    true,
    true,
    true,
    true,
    true,
    true,
    true,
    true,
    true,
    true
  ],
  "rfd_sampled_mask": [
    "E6-155/0",
    "100-100"
  ],
  "rfd_mask_1d": [
    false,
    false,
    false,
    false,
    false,
    false,
    false,
    false,
    false,
    false,
    false,
    false,
    false,
    false,
    false,
    false,
    false,
    false,
    false,
    false,
    false,
    false,
    false,
    false,
    false,
    false,
    false,
    false,
    false,
    false,
    false,
    false,
    false,
    false,
    false,
    false,
    false,
    false,
    false,
    false,
    false,
    false,
    false,
    false,
    false,
    false,
    false,
    false,
    false,
    false,
    false,
    false,
    false,
    false,
    false,
    false,
    false,
    false,
    false,
    false,
    false,
    false,
    false,
    false,
    false,
    false,
    false,
    false,
    false,
    false,
    false,
    false,
    false,
    false,
    false,
    false,
    false,
    false,
    false,
    false,
    false,
    false,
    false,
    false,
    false,
    false,
    false,
    false,
    false,
    false,
    false,
    false,
    false,
    false,
    false,
    false,
    false,
    false,
    false,
    false,
    true,
    true,
    true,
    true,
    true,
    true,
    true,
    true,
    true,
    true,
    true,
    true,
    true,
    true,
    true,
    true,
    true,
    true,
    true,
    true,
    true,
    true,
    true,
    true,
    true,
    true,
    true,
    true,
    true,
    true,
    true,
    true,
    true,
    true,
    true,
    true,
    true,
    true,
    true,
    true,
    true,
    true,
    true,
    true,
    true,
    true,
    true,
    true,
    true,
    true,
    true,
    true,
    true,
    true,
    true,
    true,
    true,
    true,
    true,
    true,
    true,
    true,
    true,
    true,
    true,
    true,
    true,
    true,
    true,
    true,
    true,
    true,
    true,
    true,
    true,
    true,
    true,
    true,
    true,
    true,
    true,
    true,
    true,
    true,
    true,
    true,
    true,
    true,
    true,
    true,
    true,
    true,
    true,
    true,
    true,
    true,
    true,
    true,
    true,
    true,
    true,
    true,
    true,
    true,
    true,
    true,
    true,
    true,
    true,
    true,
    true,
    true,
    true,
    true,
    true,
    true,
    true,
    true,
    true,
    true,
    true,
    true,
    true,
    true,
    true,
    true,
    true,
    true,
    true,
    true,
    true,
    true,
    true,
    true,
    true,
    true,
    true,
    true,
    true,
    true,
    true,
    true,
    true,
    true,
    true,
    true,
    true,
    true,
    true,
    true
  ]
}
```
