## Supplementary File 1 for "ProteinDJ: a high-performance and modular protein design pipeline": fold_41.json

```
{
  "fold_id": 41,
  "rfd_config": {
    "inference": {
      "input_pdb": "4zxb_ir.pdb",
      "num_designs": 25,
      "design_startnum": 25,
      "ckpt_override_path": null,
      "symmetry": null,
      "recenter": true,
      "radius": 10.0,
      "model_only_neighbors": false,
      "output_prefix": "./rfd_results/fold",
      "write_trajectory": false,
      "scaffold_guided": false,
      "model_runner": "SelfConditioning",
      "cautious": true,
      "align_motif": true,
      "symmetric_self_cond": true,
      "final_step": 1,
      "deterministic": false,
      "trb_save_ckpt_path": "/app/RFdiffusion/models/Complex_base_ckpt.pt",
      "schedule_directory_path": "/app/RFdiffusion/schedules",
      "model_directory_path": "/app/RFdiffusion/models"
    },
    "contigmap": {
      "contigs": [
        "E6-155/0 50-100"
      ],
      "inpaint_seq": null,
      "inpaint_str": null,
      "inpaint_str_helix": null,
      "inpaint_str_strand": null,
      "inpaint_str_loop": null,
      "provide_seq": null,
      "length": null
    },
    "model": {
      "n_extra_block": 4,
      "n_main_block": 32,
      "n_ref_block": 4,
      "d_msa": 256,
      "d_msa_full": 64,
      "d_pair": 128,
      "d_templ": 64,
      "n_head_msa": 8,
      "n_head_pair": 4,
      "n_head_templ": 4,
      "d_hidden": 32,
      "d_hidden_templ": 32,
      "p_drop": 0.15,
      "SE3_param_full": {
        "num_layers": 1,
        "num_channels": 32,
        "num_degrees": 2,
        "n_heads": 4,
        "div": 4,
        "l0_in_features": 8,
        "l0_out_features": 8,
        "l1_in_features": 3,
        "l1_out_features": 2,
        "num_edge_features": 32
      },
      "SE3_param_topk": {
        "num_layers": 1,
        "num_channels": 32,
        "num_degrees": 2,
        "n_heads": 4,
        "div": 4,
        "l0_in_features": 64,
        "l0_out_features": 64,
        "l1_in_features": 3,
        "l1_out_features": 2,
        "num_edge_features": 64
      },
      "freeze_track_motif": false,
      "use_motif_timestep": true
    },
    "diffuser": {
      "T": 50,
      "b_0": 0.01,
      "b_T": 0.07,
      "schedule_type": "linear",
      "so3_type": "igso3",
      "crd_scale": 0.25,
      "partial_T": null,
      "so3_schedule_type": "linear",
      "min_b": 1.5,
      "max_b": 2.5,
      "min_sigma": 0.02,
      "max_sigma": 1.5
    },
    "denoiser": {
      "noise_scale_ca": 0,
      "final_noise_scale_ca": 1,
      "ca_noise_schedule_type": "constant",
      "noise_scale_frame": 0,
      "final_noise_scale_frame": 1,
      "frame_noise_schedule_type": "constant"
    },
    "ppi": {
      "hotspot_res": [
        "E64",
        "E88",
        "E96"
      ]
    },
    "potentials": {
      "guiding_potentials": null,
      "guide_scale": 10,
      "guide_decay": "constant",
      "olig_inter_all": null,
      "olig_intra_all": null,
      "olig_custom_contact": null,
      "substrate": null
    },
    "contig_settings": {
      "ref_idx": null,
      "hal_idx": null,
      "idx_rf": null,
      "inpaint_seq_tensor": null
    },
    "preprocess": {
      "sidechain_input": false,
      "motif_sidechain_input": true,
      "d_t1d": 24,
      "d_t2d": 44,
      "prob_self_cond": 0.5,
      "str_self_cond": true,
      "predict_previous": false
    },
    "logging": {
      "inputs": false
    },
    "scaffoldguided": {
      "scaffoldguided": false,
      "target_pdb": false,
      "target_path": null,
      "scaffold_list": null,
      "scaffold_dir": null,
      "sampled_insertion": 0,
      "sampled_N": 0,
      "sampled_C": 0,
      "ss_mask": 0,
      "systematic": false,
      "target_ss": null,
      "target_adj": null,
      "mask_loops": true,
      "contig_crop": null
    }
  },
  "rfd_plddt": [
    [
      0.15162339806556702,
      0.1385667771100998,
      0.1181119829416275,
      0.11681125313043594,
      0.1138102114200592,
      0.09861303865909576,
      0.09545965492725372,
      0.094995878636837,
      0.09301209449768066,
      0.08694805204868317,
      0.08647250384092331,
      0.08335646986961365,
      0.08317536115646362,
      0.0843583270907402,
      0.07943364977836609,
      0.07591487467288971,
      0.0716363787651062,
      0.06941969692707062,
      0.06722010672092438,
      0.06886542588472366,
      0.07099360972642899,
      0.07248803973197937,
      0.07137491554021835,
      0.07164935022592545,
      0.07255005836486816,
      0.07025766372680664,
      0.06791386753320694,
      0.06716413795948029,
      0.06640901416540146,
      0.06531965732574463,
      0.06540664285421371,
      0.06567941606044769,
      0.06330497562885284,
      0.06578805297613144,
      0.0664975568652153,
      0.06885714828968048,
      0.07109994441270828,
      0.07279278337955475,
      0.07322162389755249,
      0.07567945122718811,
      0.07585221529006958,
      0.07315371930599213,
      0.07369047403335571,
      0.07220641523599625,
      0.07234817743301392,
      0.07423574477434158,
      0.07799458503723145,
      0.08009405434131622,
      0.07691492885351181,
      0.07570715248584747,
      0.08048338443040848,
      0.07983816415071487,
      0.07601693272590637,
      0.07452838122844696,
      0.0758809894323349,
      0.0748094767332077,
      0.07387451827526093,
      0.07339014858007431,
      0.0735352486371994,
      0.07431307435035706,
      0.07522373646497726,
      0.07759740948677063,
      0.08280529081821442,
      0.08476410061120987,
      0.08457353711128235,
      0.08516336232423782,
      0.08677004277706146,
      0.09397205710411072,
      0.09261554479598999,
      0.0974220335483551,
      0.10356517881155014,
      0.10974188148975372,
      0.1171814575791359,
      0.11763286590576172,
      0.9947246313095093,
      0.9937988519668579,
      0.9868528246879578,
      0.9625508785247803,
      0.9365160465240479,
      0.9265867471694946,
      0.8881317973136902,
      0.9003863334655762,
      0.8627879023551941,
      0.8691168427467346,
      0.947774350643158,
      0.9832100868225098,
      0.9812020063400269,
      0.9756395220756531,
      0.9917681217193604,
      0.9952393174171448,
      0.9932107925415039,
      0.9973477125167847,
      0.9979632496833801,
      0.9982532262802124,
      0.9986090064048767,
      0.9988723993301392,
      0.9979519844055176,
      0.9928762316703796,
      0.9788063168525696,
      0.9429993629455566,
      0.9205837249755859,
      0.9500712752342224,
      0.9070014953613281,
      0.9216654896736145,
      0.8726515769958496,
      0.826648473739624,
      0.8822123408317566,
      0.8646193146705627,
      0.9200376272201538,
      0.9675194621086121,
      0.9777125120162964,
      0.9919487833976746,
      0.9932434558868408,
      0.9961192607879639,
      0.9979607462882996,
      0.9977309107780457,
      0.9978014826774597,
      0.9989422559738159,
      0.9991853833198547,
      0.999393880367279,
      0.9988183379173279,
      0.9990095496177673,
      0.9993855953216553,
      0.9989121556282043,
      0.998327910900116,
      0.9958432912826538,
      0.9841013550758362,
      0.9505382776260376,
      0.9376253485679626,
      0.9651170969009399,
      0.9275591373443604,
      0.92927485704422,
      0.8887013792991638,
      0.8704718947410583,
      0.9256591796875,
      0.9431350231170654,
      0.9811184406280518,
      0.9953964948654175,
      0.9972707033157349,
      0.9988320469856262,
      0.9993458390235901,
      0.9981085062026978,
      0.9983287453651428,
      0.9995054602622986,
      0.9994634389877319,
      0.9979549646377563,
      0.9970251321792603,
      0.9987291693687439,
      0.9983676075935364,
      0.9983001947402954,
      0.9963021874427795,
      0.9913256764411926,
      0.9681965112686157,
      0.9509732723236084,
      0.8884786367416382,
      0.8629089593887329,
      0.8444123864173889,
      0.8145063519477844,
      0.8551276326179504,
      0.8952805995941162,
      0.9429001212120056,
      0.9666552543640137,
      0.93069988489151,
      0.935830295085907,
      0.898306131362915,
      0.8746681809425354,
      0.9245939254760742,
      0.9272906184196472,
      0.9785888195037842,
      0.9940447807312012,
      0.9974169135093689,
      0.9987815022468567,
      0.9991329312324524,
      0.9990208745002747,
      0.9991108775138855,
      0.9971171021461487,
      0.9971248507499695,
      0.9987711906433105,
      0.997779130935669,
      0.9980039000511169,
      0.9971714019775391,
      0.9930475354194641,
      0.978293240070343,
      0.9372563362121582,
      0.94029301404953,
      0.9564515352249146,
      0.916689932346344,
      0.9310519695281982,
      0.8895655870437622,
      0.8628199100494385,
      0.923430860042572,
      0.9327040910720825,
      0.9828734397888184,
      0.9932117462158203,
      0.9975483417510986,
      0.9983667135238647,
      0.9970454573631287,
      0.9951620697975159,
      0.996530294418335,
      0.9976463317871094,
      0.9946497678756714,
      0.9940246343612671,
      0.9904639720916748,
      0.9953927397727966,
      0.9981727004051208,
      0.9954639077186584,
      0.9893989562988281,
      0.9731418490409851,
      0.9637573957443237,
      0.9269725680351257,
      0.9020540714263916,
      0.9211186766624451,
      0.9049347043037415,
      0.9309434294700623,
      0.9085649847984314,
      0.8800609111785889,
      0.9315196871757507,
      0.9634411334991455,
      0.978718101978302,
      0.9454537630081177,
      0.9510142207145691,
      0.9731564521789551,
      0.9778305292129517,
      0.9864957332611084
    ],
    [
      0.14675965905189514,
      0.14865438640117645,
      0.13604167103767395,
      0.1381457895040512,
      0.13945108652114868,
      0.12027150392532349,
      0.10749515146017075,
      0.10615487396717072,
      0.10477497428655624,
      0.09404823184013367,
      0.08879686892032623,
      0.08517559617757797,
      0.08223466575145721,
      0.08597615361213684,
      0.0827384889125824,
      0.0778256431221962,
      0.07312548160552979,
      0.06940990686416626,
      0.06584692001342773,
      0.06620145589113235,
      0.06743941456079483,
      0.07044669985771179,
      0.06595628708600998,
      0.06938342750072479,
      0.07270252704620361,
      0.07425951957702637,
      0.07262957096099854,
      0.07391048967838287,
      0.07186108827590942,
      0.0689118430018425,
      0.06609764695167542,
      0.06821763515472412,
      0.06720896065235138,
      0.06815874576568604,
      0.07066217809915543,
      0.06989412754774094,
      0.07299618422985077,
      0.07682381570339203,
      0.0783790722489357,
      0.07912872731685638,
      0.08101247996091843,
      0.08028832823038101,
      0.07658765465021133,
      0.07946601510047913,
      0.08238644897937775,
      0.08122221380472183,
      0.07699469476938248,
      0.08010456711053848,
      0.08250154554843903,
      0.07822370529174805,
      0.08273270726203918,
      0.08449941128492355,
      0.0825733095407486,
      0.07680781185626984,
      0.07980895042419434,
      0.07959380745887756,
      0.07675111293792725,
      0.07816474139690399,
      0.0764760971069336,
      0.07510944455862045,
      0.07486389577388763,
      0.0786941796541214,
      0.08033594489097595,
      0.08003655076026917,
      0.07951097190380096,
      0.08076295256614685,
      0.08193916082382202,
      0.08268532902002335,
      0.08893286436796188,
      0.09334296733140945,
      0.09335329383611679,
      0.10105551034212112,
      0.11032417416572571,
      0.10327784717082977,
      0.993144690990448,
      0.9925912618637085,
      0.9868271350860596,
      0.9651941061019897,
      0.9444111585617065,
      0.9371100068092346,
      0.8971813917160034,
      0.9157502055168152,
      0.8791155815124512,
      0.8883944749832153,
      0.9558168649673462,
      0.9856258630752563,
      0.9830501079559326,
      0.9791533946990967,
      0.9932336211204529,
      0.9958195686340332,
      0.9937331676483154,
      0.9973500967025757,
      0.9974648952484131,
      0.9973165988922119,
      0.9980204701423645,
      0.9980083703994751,
      0.997090220451355,
      0.9929628372192383,
      0.9795329570770264,
      0.9510711431503296,
      0.9355281591415405,
      0.9624273777008057,
      0.9203873872756958,
      0.937127411365509,
      0.8863667845726013,
      0.8361620903015137,
      0.8987054228782654,
      0.890895664691925,
      0.9403469562530518,
      0.9735740423202515,
      0.9811350107192993,
      0.9906438589096069,
      0.9905410408973694,
      0.9952548742294312,
      0.9970223307609558,
      0.9951742887496948,
      0.9954675436019897,
      0.9980872869491577,
      0.9982671737670898,
      0.9989137649536133,
      0.9968476295471191,
      0.9976639747619629,
      0.9987826943397522,
      0.9973952174186707,
      0.997504711151123,
      0.9959108233451843,
      0.9850510358810425,
      0.9576282501220703,
      0.9512602090835571,
      0.9764024019241333,
      0.9399673938751221,
      0.9451282024383545,
      0.9002362489700317,
      0.8782541155815125,
      0.9438300132751465,
      0.9590297937393188,
      0.9852186441421509,
      0.9960002899169922,
      0.997099757194519,
      0.9985612630844116,
      0.999237596988678,
      0.9965546131134033,
      0.9960827827453613,
      0.9992498159408569,
      0.9992442727088928,
      0.9963181614875793,
      0.9946418404579163,
      0.9977829456329346,
      0.9961423277854919,
      0.9971137642860413,
      0.9960415959358215,
      0.9902729988098145,
      0.9698727130889893,
      0.9501279592514038,
      0.8994635939598083,
      0.8705450892448425,
      0.8554753661155701,
      0.8161821961402893,
      0.8610661029815674,
      0.9042230248451233,
      0.9523682594299316,
      0.9746955633163452,
      0.9416407942771912,
      0.950180172920227,
      0.909839391708374,
      0.8817349672317505,
      0.9380004405975342,
      0.9418715238571167,
      0.9831202030181885,
      0.9950135946273804,
      0.9970871806144714,
      0.9983790516853333,
      0.9990229606628418,
      0.9982389211654663,
      0.9987223744392395,
      0.9954992532730103,
      0.9948140978813171,
      0.9971965551376343,
      0.993720531463623,
      0.9953563809394836,
      0.9960237741470337,
      0.9905996322631836,
      0.9745112061500549,
      0.9353219866752625,
      0.9384883642196655,
      0.9557138085365295,
      0.9209776520729065,
      0.936055064201355,
      0.8944199085235596,
      0.8705095648765564,
      0.9316918253898621,
      0.9349170923233032,
      0.9820576906204224,
      0.9917015433311462,
      0.9956925511360168,
      0.9965012073516846,
      0.994649350643158,
      0.9881600737571716,
      0.98963463306427,
      0.9930036664009094,
      0.9863998889923096,
      0.9878880381584167,
      0.9802685379981995,
      0.9877057671546936,
      0.9956966042518616,
      0.9921547174453735,
      0.9822027087211609,
      0.961868941783905,
      0.9478864669799805,
      0.901034414768219,
      0.8854119777679443,
      0.9077918529510498,
      0.8970167636871338,
      0.9222371578216553,
      0.8985508680343628,
      0.8702709674835205,
      0.9216852188110352,
      0.9532117247581482,
      0.9663775563240051,
      0.9187808632850647,
      0.9264330863952637,
      0.9576762318611145,
      0.9659774303436279,
      0.979946494102478
    ],
    [
      0.17064236104488373,
      0.17657941579818726,
      0.15290705859661102,
      0.15162718296051025,
      0.1499468833208084,
      0.13004156947135925,
      0.11630135029554367,
      0.1158672422170639,
      0.11511621624231339,
      0.09950526803731918,
      0.0914347693324089,
      0.08700038492679596,
      0.08594601601362228,
      0.08890809118747711,
      0.08595625311136246,
      0.080537810921669,
      0.07825249433517456,
      0.07674447447061539,
      0.06979800760746002,
      0.07128757238388062,
      0.07286611944437027,
      0.07679557055234909,
      0.06845149397850037,
      0.07182406634092331,
      0.07700145244598389,
      0.0782012790441513,
      0.07537660747766495,
      0.07577936351299286,
      0.07400928437709808,
      0.06895427405834198,
      0.06763753294944763,
      0.06945811957120895,
      0.06822581589221954,
      0.07052494585514069,
      0.07458829879760742,
      0.07114551216363907,
      0.07419756799936295,
      0.07689057290554047,
      0.07682500779628754,
      0.07885953783988953,
      0.07920978963375092,
      0.07917395234107971,
      0.07471711933612823,
      0.07787932455539703,
      0.07979606091976166,
      0.07980568706989288,
      0.07511961460113525,
      0.07790491729974747,
      0.07931718230247498,
      0.07798919081687927,
      0.08228836208581924,
      0.07996932417154312,
      0.07866837829351425,
      0.07307366281747818,
      0.07634526491165161,
      0.07846250385046005,
      0.07262846827507019,
      0.07193505764007568,
      0.07636289298534393,
      0.07584477961063385,
      0.07209726423025131,
      0.07873494923114777,
      0.08015712350606918,
      0.0805654227733612,
      0.08151905983686447,
      0.085783451795578,
      0.08562840521335602,
      0.08665023744106293,
      0.09367704391479492,
      0.1002756729722023,
      0.09691198170185089,
      0.10011523962020874,
      0.10241378843784332,
      0.09735068678855896,
      0.9938220977783203,
      0.9932255744934082,
      0.9871430993080139,
      0.9641308188438416,
      0.9413296580314636,
      0.9333198070526123,
      0.8934577703475952,
      0.9101869463920593,
      0.8731136322021484,
      0.8805748820304871,
      0.9509469270706177,
      0.9839146137237549,
      0.9811098575592041,
      0.9769046902656555,
      0.9924347400665283,
      0.9953930974006653,
      0.9932833909988403,
      0.9973208904266357,
      0.9976431727409363,
      0.9976325631141663,
      0.9983049631118774,
      0.9984243512153625,
      0.9975503087043762,
      0.9930596947669983,
      0.9791646003723145,
      0.9494572877883911,
      0.9333299994468689,
      0.960419774055481,
      0.9177864193916321,
      0.9331629276275635,
      0.8815688490867615,
      0.8309586048126221,
      0.892655611038208,
      0.8850767612457275,
      0.935702383518219,
      0.9715479612350464,
      0.9807443618774414,
      0.9913008809089661,
      0.9914040565490723,
      0.9954155683517456,
      0.9972130060195923,
      0.9959068298339844,
      0.996151328086853,
      0.9982811212539673,
      0.9984683990478516,
      0.9990346431732178,
      0.9973992109298706,
      0.9981709718704224,
      0.9990312457084656,
      0.998076319694519,
      0.9978972673416138,
      0.9960536360740662,
      0.9851584434509277,
      0.9574790000915527,
      0.950263261795044,
      0.9755778312683105,
      0.9379297494888306,
      0.9406237602233887,
      0.8966082334518433,
      0.87477046251297,
      0.9399268627166748,
      0.9571268558502197,
      0.9851155281066895,
      0.9959618449211121,
      0.9973148703575134,
      0.9986542463302612,
      0.9992826581001282,
      0.9969146847724915,
      0.9965976476669312,
      0.9993132948875427,
      0.9992852210998535,
      0.9967460036277771,
      0.9953390955924988,
      0.9981142282485962,
      0.9969279170036316,
      0.9976444840431213,
      0.9963932037353516,
      0.9910125732421875,
      0.9717586040496826,
      0.9520023465156555,
      0.8996635675430298,
      0.8721358776092529,
      0.8474586606025696,
      0.8080476522445679,
      0.8560802936553955,
      0.9042600393295288,
      0.9531723260879517,
      0.9738729000091553,
      0.9399733543395996,
      0.9482015371322632,
      0.9087234735488892,
      0.8803046345710754,
      0.9361164569854736,
      0.941687822341919,
      0.9840336441993713,
      0.995198130607605,
      0.9974566102027893,
      0.9985486268997192,
      0.9990946650505066,
      0.9983999133110046,
      0.9989047646522522,
      0.9961066246032715,
      0.9955036640167236,
      0.997794508934021,
      0.9951025247573853,
      0.9964337944984436,
      0.9965786337852478,
      0.991898775100708,
      0.9766467809677124,
      0.9378831386566162,
      0.9400731325149536,
      0.9555864930152893,
      0.9207742214202881,
      0.9350345134735107,
      0.8948739171028137,
      0.8705722093582153,
      0.931503415107727,
      0.9369655251502991,
      0.9836724996566772,
      0.9929006099700928,
      0.9964838624000549,
      0.9971358776092529,
      0.9955129027366638,
      0.9903880953788757,
      0.9917796850204468,
      0.9944905042648315,
      0.98869389295578,
      0.990075945854187,
      0.9837092161178589,
      0.9899623990058899,
      0.9968430995941162,
      0.9936726689338684,
      0.9854282736778259,
      0.9662186503410339,
      0.9533714652061462,
      0.9063200950622559,
      0.8896659016609192,
      0.9111406207084656,
      0.8990907669067383,
      0.924480676651001,
      0.9014900922775269,
      0.8733600378036499,
      0.9250655174255371,
      0.9574385285377502,
      0.9702461361885071,
      0.9264129400253296,
      0.9335513710975647,
      0.9629039764404297,
      0.9705076217651367,
      0.9825234413146973
    ],
    [
      0.18455928564071655,
      0.1881944239139557,
      0.16391140222549438,
      0.15593071281909943,
      0.15102428197860718,
      0.13191631436347961,
      0.11760735511779785,
      0.11666080355644226,
      0.11592864245176315,
      0.10139365494251251,
      0.094075046479702,
      0.08787480741739273,
      0.08572576940059662,
      0.0883278027176857,
      0.0853559672832489,
      0.0813298225402832,
      0.08011471480131149,
      0.07765132188796997,
      0.07246118038892746,
      0.07267584651708603,
      0.07417242228984833,
      0.0756315067410469,
      0.06918647885322571,
      0.07333005219697952,
      0.07843563705682755,
      0.07875251770019531,
      0.07790353149175644,
      0.07788986712694168,
      0.0758284330368042,
      0.071113720536232,
      0.07269854843616486,
      0.07421094179153442,
      0.07231216877698898,
      0.0725584402680397,
      0.07628273218870163,
      0.07328461855649948,
      0.07587414234876633,
      0.07603782415390015,
      0.07477201521396637,
      0.07829010486602783,
      0.0780821368098259,
      0.07900093495845795,
      0.07458741962909698,
      0.07817766070365906,
      0.07705319672822952,
      0.07984679937362671,
      0.0749705582857132,
      0.08010798692703247,
      0.08005122095346451,
      0.0786484032869339,
      0.08193698525428772,
      0.08009067177772522,
      0.07877582311630249,
      0.07313437014818192,
      0.07542125880718231,
      0.07363907992839813,
      0.07025432586669922,
      0.06931321322917938,
      0.07477366179227829,
      0.07332219183444977,
      0.07224122434854507,
      0.07607443630695343,
      0.07924193143844604,
      0.07856561988592148,
      0.08164654672145844,
      0.08608788251876831,
      0.08719825744628906,
      0.08655506372451782,
      0.0933615192770958,
      0.10424970090389252,
      0.10171275585889816,
      0.09833367168903351,
      0.10480452328920364,
      0.09541574120521545,
      0.9934758543968201,
      0.9930286407470703,
      0.9871674180030823,
      0.9650341272354126,
      0.9429551362991333,
      0.9350621700286865,
      0.8955485820770264,
      0.9104025959968567,
      0.8696290850639343,
      0.879325270652771,
      0.9507317543029785,
      0.9837906360626221,
      0.9812791347503662,
      0.9774380326271057,
      0.9925960302352905,
      0.9954451322555542,
      0.993351936340332,
      0.9973030686378479,
      0.9975423812866211,
      0.9974774718284607,
      0.9981874823570251,
      0.9982683658599854,
      0.9973961710929871,
      0.9930843114852905,
      0.9794013500213623,
      0.950981080532074,
      0.935104250907898,
      0.9617186784744263,
      0.9182965755462646,
      0.9326392412185669,
      0.8810127377510071,
      0.8297809362411499,
      0.8907943964004517,
      0.8819553256034851,
      0.9327799081802368,
      0.9700201749801636,
      0.9790757298469543,
      0.9902922511100769,
      0.9905050992965698,
      0.9949442744255066,
      0.9969303011894226,
      0.9954925775527954,
      0.995822548866272,
      0.9981499314308167,
      0.9983161687850952,
      0.998950719833374,
      0.9971109628677368,
      0.9979023337364197,
      0.9989110231399536,
      0.9977953433990479,
      0.997734785079956,
      0.996084988117218,
      0.9852972626686096,
      0.9587181210517883,
      0.951158344745636,
      0.9759688973426819,
      0.9376835227012634,
      0.9397104382514954,
      0.895466685295105,
      0.8729702234268188,
      0.9381721019744873,
      0.9550138115882874,
      0.9839094877243042,
      0.9956520199775696,
      0.9970923066139221,
      0.9985163807868958,
      0.9992243051528931,
      0.9966621398925781,
      0.9962345957756042,
      0.9992411732673645,
      0.9992464184761047,
      0.9965049624443054,
      0.9949727654457092,
      0.9979203939437866,
      0.9965780377388,
      0.9974514842033386,
      0.9963160157203674,
      0.9908429384231567,
      0.9724714756011963,
      0.9525449275970459,
      0.9001544117927551,
      0.8676944971084595,
      0.8435142636299133,
      0.8018589019775391,
      0.8510040044784546,
      0.9027926921844482,
      0.9540448188781738,
      0.9739856719970703,
      0.9397401809692383,
      0.9471805095672607,
      0.9074001908302307,
      0.8785065412521362,
      0.9339679479598999,
      0.9391966462135315,
      0.9826284646987915,
      0.9947205781936646,
      0.9971851706504822,
      0.9983859658241272,
      0.999025285243988,
      0.9981614947319031,
      0.9987662434577942,
      0.9958183169364929,
      0.9951293468475342,
      0.9974438548088074,
      0.9945520162582397,
      0.9962071180343628,
      0.9964813590049744,
      0.9915416240692139,
      0.9764288067817688,
      0.9388744831085205,
      0.941104531288147,
      0.9565985202789307,
      0.9209936857223511,
      0.9348056316375732,
      0.893882155418396,
      0.8689205646514893,
      0.9296064972877502,
      0.9348375797271729,
      0.9824696183204651,
      0.9922895431518555,
      0.9962522387504578,
      0.996954619884491,
      0.9953387975692749,
      0.9902774691581726,
      0.9914432168006897,
      0.9940910935401917,
      0.9882841110229492,
      0.9897125363349915,
      0.9834536910057068,
      0.9894925355911255,
      0.9965623021125793,
      0.9933709502220154,
      0.9850994944572449,
      0.96621173620224,
      0.9534839391708374,
      0.9078332185745239,
      0.8912413120269775,
      0.9127283096313477,
      0.899398684501648,
      0.9246793985366821,
      0.9011389017105103,
      0.8737524747848511,
      0.9245522618293762,
      0.9569204449653625,
      0.9702428579330444,
      0.927589476108551,
      0.9348428249359131,
      0.9636110067367554,
      0.970808207988739,
      0.9824777841567993
    ],
    [
      0.19937938451766968,
      0.2064356654882431,
      0.1748138964176178,
      0.16521181166172028,
      0.15736664831638336,
      0.13673409819602966,
      0.12269794940948486,
      0.12133835256099701,
      0.12336254864931107,
      0.1059558242559433,
      0.09835205972194672,
      0.0918152704834938,
      0.09088373184204102,
      0.09150383621454239,
      0.08895283937454224,
      0.08591632544994354,
      0.08558136224746704,
      0.08231871575117111,
      0.07716352492570877,
      0.07852524518966675,
      0.0775197222828865,
      0.08146370947360992,
      0.0743802934885025,
      0.07932914048433304,
      0.08509643375873566,
      0.08379073441028595,
      0.0823444053530693,
      0.08318811655044556,
      0.08071029186248779,
      0.07648976892232895,
      0.08010707795619965,
      0.07962087541818619,
      0.07689398527145386,
      0.0778423398733139,
      0.0822933167219162,
      0.07942627370357513,
      0.0853528082370758,
      0.08408242464065552,
      0.08388453722000122,
      0.0859372466802597,
      0.08699905872344971,
      0.08869265019893646,
      0.08135154843330383,
      0.0860232561826706,
      0.08254153281450272,
      0.08451434969902039,
      0.07821735739707947,
      0.0841744989156723,
      0.08414992690086365,
      0.08295939862728119,
      0.08643922954797745,
      0.084825798869133,
      0.08452890068292618,
      0.07803980261087418,
      0.08084306120872498,
      0.0820227786898613,
      0.07667526602745056,
      0.07344303280115128,
      0.0807250440120697,
      0.07726962864398956,
      0.0771695226430893,
      0.08000008016824722,
      0.08156737685203552,
      0.08007755875587463,
      0.08437138050794601,
      0.08927509188652039,
      0.09012476354837418,
      0.0920957624912262,
      0.09997779875993729,
      0.10839713364839554,
      0.10761673748493195,
      0.10883098095655441,
      0.12098444253206253,
      0.10831604897975922,
      0.9942021369934082,
      0.9936898946762085,
      0.9880008101463318,
      0.9656387567520142,
      0.9436448812484741,
      0.9349286556243896,
      0.8960084915161133,
      0.9105567932128906,
      0.8691490292549133,
      0.8782249093055725,
      0.9509438872337341,
      0.984250545501709,
      0.9818770885467529,
      0.9781553745269775,
      0.9929990768432617,
      0.995836615562439,
      0.9937916994094849,
      0.9975846409797668,
      0.9979133009910583,
      0.9978890419006348,
      0.9984813928604126,
      0.9985173940658569,
      0.9977336525917053,
      0.993461012840271,
      0.9796808362007141,
      0.9514626860618591,
      0.9358292818069458,
      0.9620416164398193,
      0.9185471534729004,
      0.9330800771713257,
      0.880400538444519,
      0.8287853002548218,
      0.8894785642623901,
      0.8792842030525208,
      0.9307489395141602,
      0.9695037603378296,
      0.9790592789649963,
      0.9908321499824524,
      0.9914828538894653,
      0.9954879879951477,
      0.9973330497741699,
      0.9961762428283691,
      0.9965490102767944,
      0.9984747767448425,
      0.9986175894737244,
      0.9991106986999512,
      0.9975050687789917,
      0.9982963800430298,
      0.9990881085395813,
      0.9981640577316284,
      0.9979916214942932,
      0.9962980151176453,
      0.985673189163208,
      0.9599965810775757,
      0.9526332020759583,
      0.9768099784851074,
      0.9385375380516052,
      0.940911054611206,
      0.8953346610069275,
      0.8722535371780396,
      0.9380647540092468,
      0.9538910984992981,
      0.9837484955787659,
      0.9957541227340698,
      0.9972033500671387,
      0.9985877871513367,
      0.9992715120315552,
      0.9968034625053406,
      0.9966695308685303,
      0.9993230700492859,
      0.9993083477020264,
      0.9967449903488159,
      0.9953256845474243,
      0.9981206655502319,
      0.9969359636306763,
      0.9977127909660339,
      0.9965711236000061,
      0.9913788437843323,
      0.9739621877670288,
      0.9541336297988892,
      0.9016987681388855,
      0.8684219121932983,
      0.8383394479751587,
      0.7926026582717896,
      0.8456180691719055,
      0.903742790222168,
      0.9567012786865234,
      0.9754295349121094,
      0.9402945041656494,
      0.9478280544281006,
      0.9069659113883972,
      0.8781560659408569,
      0.9339309930801392,
      0.9383445978164673,
      0.9823102951049805,
      0.9946728944778442,
      0.997279703617096,
      0.9984309077262878,
      0.9990600347518921,
      0.9982599020004272,
      0.9988340139389038,
      0.9960947036743164,
      0.9954572916030884,
      0.9977362155914307,
      0.9951411485671997,
      0.9966331720352173,
      0.9967759251594543,
      0.9921870231628418,
      0.9777326583862305,
      0.941368818283081,
      0.9436134696006775,
      0.9584661722183228,
      0.921717643737793,
      0.9350678324699402,
      0.8939885497093201,
      0.8681826591491699,
      0.9299013614654541,
      0.9350652098655701,
      0.9827535152435303,
      0.9924747347831726,
      0.9964488744735718,
      0.9971368312835693,
      0.9956063032150269,
      0.9908860325813293,
      0.991913914680481,
      0.9944708943367004,
      0.9890023469924927,
      0.9904174208641052,
      0.9845405220985413,
      0.9903276562690735,
      0.9969317317008972,
      0.9939808249473572,
      0.9862905740737915,
      0.9680272340774536,
      0.9555091857910156,
      0.9106178283691406,
      0.8942008018493652,
      0.9153321385383606,
      0.9001197218894958,
      0.9256197214126587,
      0.8986697196960449,
      0.8742946982383728,
      0.9256879687309265,
      0.9581056237220764,
      0.9699962139129639,
      0.929646372795105,
      0.9369807839393616,
      0.9651331901550293,
      0.972344696521759,
      0.9833605289459229
    ],
    [
      0.21194717288017273,
      0.21747064590454102,
      0.18260648846626282,
      0.17130595445632935,
      0.1624259203672409,
      0.14289821684360504,
      0.1272883415222168,
      0.12492530792951584,
      0.12798090279102325,
      0.11298118531703949,
      0.10196495056152344,
      0.09677962958812714,
      0.09610985219478607,
      0.0972391739487648,
      0.0934077650308609,
      0.09121936559677124,
      0.09136661887168884,
      0.08895698934793472,
      0.08270088583230972,
      0.08537502586841583,
      0.08406788855791092,
      0.08871264010667801,
      0.0803016871213913,
      0.08640406280755997,
      0.09271349012851715,
      0.0894901305437088,
      0.08770973235368729,
      0.08937966823577881,
      0.08631713688373566,
      0.08106344193220139,
      0.08460231870412827,
      0.08470223098993301,
      0.08134259283542633,
      0.08140935748815536,
      0.08702041208744049,
      0.08191825449466705,
      0.08500226587057114,
      0.08644270896911621,
      0.08631658554077148,
      0.08783459663391113,
      0.0911913737654686,
      0.09109589457511902,
      0.08455776423215866,
      0.09058322757482529,
      0.08588152378797531,
      0.08596359193325043,
      0.08096135407686234,
      0.08581492304801941,
      0.08590251207351685,
      0.08423999696969986,
      0.08886045962572098,
      0.08676402270793915,
      0.08757568895816803,
      0.07954820245504379,
      0.08425445109605789,
      0.08456158638000488,
      0.0787687599658966,
      0.07704208046197891,
      0.08377919346094131,
      0.08055062592029572,
      0.07875646650791168,
      0.0824764221906662,
      0.08258137106895447,
      0.08152967691421509,
      0.08522842079401016,
      0.09123127162456512,
      0.09062690287828445,
      0.09387491643428802,
      0.10269366949796677,
      0.11160644143819809,
      0.1093759685754776,
      0.1125912293791771,
      0.12548813223838806,
      0.11432640999555588,
      0.9943326115608215,
      0.9936017990112305,
      0.9875240325927734,
      0.9641647934913635,
      0.942268431186676,
      0.9325466156005859,
      0.8933805823326111,
      0.9085187315940857,
      0.8675898313522339,
      0.8773326873779297,
      0.9504510164260864,
      0.9840945601463318,
      0.9817065596580505,
      0.9778099060058594,
      0.9931605458259583,
      0.9958425164222717,
      0.9936219453811646,
      0.9975610971450806,
      0.997969388961792,
      0.9979845285415649,
      0.9985301494598389,
      0.9986137747764587,
      0.997758686542511,
      0.9931238889694214,
      0.9785993695259094,
      0.9494292140007019,
      0.9333447217941284,
      0.9598366022109985,
      0.9165742993354797,
      0.9316693544387817,
      0.878981351852417,
      0.8274639248847961,
      0.8895391225814819,
      0.877767026424408,
      0.9293265342712402,
      0.9688535928726196,
      0.9787711501121521,
      0.991102397441864,
      0.9917104244232178,
      0.9956235289573669,
      0.9974773526191711,
      0.9964734315872192,
      0.9968401193618774,
      0.9985949397087097,
      0.9987725615501404,
      0.9991993308067322,
      0.9978179335594177,
      0.9984957575798035,
      0.9991700053215027,
      0.998390793800354,
      0.9980770349502563,
      0.9961897134780884,
      0.985112726688385,
      0.9588500261306763,
      0.9514901041984558,
      0.9759888052940369,
      0.9376438856124878,
      0.9401661157608032,
      0.8944494724273682,
      0.8709200620651245,
      0.9370163679122925,
      0.9530869722366333,
      0.9834709167480469,
      0.9957770705223083,
      0.9973471164703369,
      0.9986979961395264,
      0.9993354082107544,
      0.9971857070922852,
      0.9971275925636292,
      0.9993854761123657,
      0.9993647336959839,
      0.9970911741256714,
      0.9957961440086365,
      0.9982932806015015,
      0.9973179697990417,
      0.9978886842727661,
      0.9966211915016174,
      0.9912302494049072,
      0.9736504554748535,
      0.9529154300689697,
      0.8998703360557556,
      0.8621754050254822,
      0.8379281163215637,
      0.7897717356681824,
      0.8444089293479919,
      0.9031339883804321,
      0.956025242805481,
      0.9750813841819763,
      0.9409177899360657,
      0.9472438097000122,
      0.9061098694801331,
      0.8772440552711487,
      0.9331368207931519,
      0.9375312328338623,
      0.9820430874824524,
      0.994698166847229,
      0.997403085231781,
      0.9985501170158386,
      0.9991288185119629,
      0.9985194206237793,
      0.9990165829658508,
      0.9965177178382874,
      0.9959667325019836,
      0.9981290698051453,
      0.9960342049598694,
      0.9970472455024719,
      0.9969338774681091,
      0.99225252866745,
      0.9777142405509949,
      0.9413564801216125,
      0.9440326690673828,
      0.9594238996505737,
      0.9217828512191772,
      0.9352246522903442,
      0.8930036425590515,
      0.8670980334281921,
      0.9295589923858643,
      0.9349783658981323,
      0.9828500747680664,
      0.9927089214324951,
      0.9966880083084106,
      0.9974147081375122,
      0.995915412902832,
      0.9915560483932495,
      0.9928678870201111,
      0.9952648878097534,
      0.9901641607284546,
      0.9911259412765503,
      0.9851394295692444,
      0.9913733601570129,
      0.9973536729812622,
      0.9943441152572632,
      0.9868141412734985,
      0.968476414680481,
      0.9560589790344238,
      0.9108765125274658,
      0.8953211903572083,
      0.9167658090591431,
      0.9008963108062744,
      0.9263700246810913,
      0.8996116518974304,
      0.8744111061096191,
      0.9262596368789673,
      0.9588466286659241,
      0.9719783663749695,
      0.9313022494316101,
      0.9383292198181152,
      0.966206967830658,
      0.9733185768127441,
      0.983966588973999
    ],
    [
      0.21352696418762207,
      0.22057974338531494,
      0.18321460485458374,
      0.17253030836582184,
      0.1620955914258957,
      0.1466824859380722,
      0.12946397066116333,
      0.1250130832195282,
      0.1291326880455017,
      0.11665765941143036,
      0.10450387001037598,
      0.09849569201469421,
      0.0971059650182724,
      0.10048958659172058,
      0.0949077382683754,
      0.09294120222330093,
      0.09515655785799026,
      0.09505300223827362,
      0.08564421534538269,
      0.08859455585479736,
      0.08802793174982071,
      0.09321398288011551,
      0.08315408229827881,
      0.09015847742557526,
      0.0951995998620987,
      0.09001133590936661,
      0.08979466557502747,
      0.09209813177585602,
      0.08816312253475189,
      0.08391519635915756,
      0.08827291429042816,
      0.0865197405219078,
      0.08311962336301804,
      0.08472967892885208,
      0.08833765238523483,
      0.0832916796207428,
      0.08618269860744476,
      0.08827153593301773,
      0.08846404403448105,
      0.08853188157081604,
      0.09306074678897858,
      0.0937805026769638,
      0.08696269989013672,
      0.09367650002241135,
      0.08751946687698364,
      0.08857569098472595,
      0.08294500410556793,
      0.08892130851745605,
      0.08766832202672958,
      0.08554820716381073,
      0.0889132171869278,
      0.08953598141670227,
      0.0882178395986557,
      0.08073394745588303,
      0.08665726333856583,
      0.08589498698711395,
      0.07911088317632675,
      0.07719850540161133,
      0.08413468301296234,
      0.08112626522779465,
      0.07894320785999298,
      0.08186475932598114,
      0.0820087343454361,
      0.08113102614879608,
      0.08381476998329163,
      0.09015810489654541,
      0.09035482257604599,
      0.09413257241249084,
      0.10200987756252289,
      0.11171671748161316,
      0.11322364211082458,
      0.11524100601673126,
      0.13057295978069305,
      0.12429779767990112,
      0.994804322719574,
      0.9941491484642029,
      0.9882320761680603,
      0.9650548100471497,
      0.9421671628952026,
      0.9321147799491882,
      0.892539381980896,
      0.9078280925750732,
      0.8674397468566895,
      0.8781341314315796,
      0.9514327645301819,
      0.9847514629364014,
      0.9821754693984985,
      0.9782547950744629,
      0.9932011365890503,
      0.9959786534309387,
      0.9938399791717529,
      0.9976535439491272,
      0.9981058239936829,
      0.9981695413589478,
      0.9986698627471924,
      0.9987732172012329,
      0.9979676604270935,
      0.9934536814689636,
      0.979120135307312,
      0.9496300220489502,
      0.9319771528244019,
      0.9583348035812378,
      0.9148709774017334,
      0.9301006197929382,
      0.8777644038200378,
      0.8270054459571838,
      0.8895893692970276,
      0.8773293495178223,
      0.9289193749427795,
      0.968544602394104,
      0.9785574078559875,
      0.9911561012268066,
      0.9919500946998596,
      0.995758593082428,
      0.9975921511650085,
      0.996709406375885,
      0.997078537940979,
      0.9986940622329712,
      0.9988883137702942,
      0.9992777109146118,
      0.9980744123458862,
      0.9986808896064758,
      0.9992550015449524,
      0.9985917210578918,
      0.9982092976570129,
      0.9961872100830078,
      0.9852358102798462,
      0.9583702087402344,
      0.950381875038147,
      0.9749993681907654,
      0.9359828233718872,
      0.9382302761077881,
      0.8931050896644592,
      0.8697618246078491,
      0.9358788728713989,
      0.9522751569747925,
      0.9830920696258545,
      0.9956902265548706,
      0.9972858428955078,
      0.9987584948539734,
      0.9993612170219421,
      0.9974380731582642,
      0.9974489212036133,
      0.9994198083877563,
      0.999398410320282,
      0.9973313808441162,
      0.9961135387420654,
      0.9984176158905029,
      0.9976036548614502,
      0.9980565309524536,
      0.9966831207275391,
      0.991375744342804,
      0.9737684726715088,
      0.9532161951065063,
      0.8995600938796997,
      0.8613033294677734,
      0.8384172916412354,
      0.7900582551956177,
      0.845003604888916,
      0.9023787379264832,
      0.9553083181381226,
      0.9744398593902588,
      0.9398829936981201,
      0.9460715055465698,
      0.9054014682769775,
      0.8766762018203735,
      0.9322794675827026,
      0.9367965459823608,
      0.9815840721130371,
      0.9945787787437439,
      0.9974415898323059,
      0.9986243844032288,
      0.9991661310195923,
      0.9986823201179504,
      0.9991124272346497,
      0.9967864751815796,
      0.9962763786315918,
      0.9983510971069336,
      0.996609091758728,
      0.9973304271697998,
      0.9970813989639282,
      0.9924492239952087,
      0.9781626462936401,
      0.9415709972381592,
      0.9444729089736938,
      0.959905743598938,
      0.9212663173675537,
      0.9352986812591553,
      0.8927615880966187,
      0.8670684099197388,
      0.9294822812080383,
      0.935287594795227,
      0.9828989505767822,
      0.9928246140480042,
      0.9968450665473938,
      0.9976183772087097,
      0.996183454990387,
      0.9922211170196533,
      0.9936248064041138,
      0.9958652853965759,
      0.9911103844642639,
      0.9918142557144165,
      0.9862112998962402,
      0.9921793937683105,
      0.9976387023925781,
      0.9946681261062622,
      0.987403154373169,
      0.9693800806999207,
      0.9572011828422546,
      0.9126968383789062,
      0.8969745635986328,
      0.9181177020072937,
      0.902045488357544,
      0.9273381233215332,
      0.9012213349342346,
      0.8757017254829407,
      0.9272212982177734,
      0.9596501588821411,
      0.9728139638900757,
      0.9334138035774231,
      0.9400456547737122,
      0.9671939611434937,
      0.9740291833877563,
      0.9845077395439148
    ],
    [
      0.2306293398141861,
      0.23245489597320557,
      0.1980503797531128,
      0.18587332963943481,
      0.1695111244916916,
      0.15725155174732208,
      0.1367921233177185,
      0.12952443957328796,
      0.13398563861846924,
      0.12376630306243896,
      0.11137904971837997,
      0.10305246710777283,
      0.10385958850383759,
      0.10754921287298203,
      0.09867579489946365,
      0.09686408936977386,
      0.10536772757768631,
      0.10758832097053528,
      0.09096493571996689,
      0.09606518596410751,
      0.10115920007228851,
      0.10244494676589966,
      0.0911778062582016,
      0.10211056470870972,
      0.10608823597431183,
      0.09731002897024155,
      0.09796121716499329,
      0.1024942547082901,
      0.0978025570511818,
      0.09261436015367508,
      0.10022029280662537,
      0.0968315526843071,
      0.08982880413532257,
      0.09072276204824448,
      0.09299488365650177,
      0.0874144434928894,
      0.09050960838794708,
      0.09249629080295563,
      0.09461528062820435,
      0.09562821686267853,
      0.09681588411331177,
      0.09796823561191559,
      0.09297012537717819,
      0.0986952930688858,
      0.09375184029340744,
      0.0950300395488739,
      0.08752148598432541,
      0.09477540850639343,
      0.09149757027626038,
      0.0895470529794693,
      0.091448113322258,
      0.09386269748210907,
      0.09272067248821259,
      0.08347456902265549,
      0.09127943962812424,
      0.0908929631114006,
      0.08280433714389801,
      0.0811866894364357,
      0.08800045400857925,
      0.08441978693008423,
      0.08326707035303116,
      0.08487674593925476,
      0.0855807512998581,
      0.08497612178325653,
      0.0862499326467514,
      0.09339599311351776,
      0.09346619248390198,
      0.0982842668890953,
      0.10563497990369797,
      0.11598165333271027,
      0.11830708384513855,
      0.11974833160638809,
      0.13679903745651245,
      0.13695238530635834,
      0.9952543377876282,
      0.9945334792137146,
      0.9886783361434937,
      0.9649902582168579,
      0.9410918354988098,
      0.930479884147644,
      0.8913922309875488,
      0.9062460660934448,
      0.8685563802719116,
      0.8770930767059326,
      0.9516830444335938,
      0.9849715232849121,
      0.9824408292770386,
      0.97836834192276,
      0.9930756092071533,
      0.9961238503456116,
      0.9939900636672974,
      0.9977627992630005,
      0.998273491859436,
      0.9983742833137512,
      0.9988161325454712,
      0.9989355802536011,
      0.9981431365013123,
      0.9935254454612732,
      0.9789207577705383,
      0.94826340675354,
      0.9295469522476196,
      0.9563082456588745,
      0.9123958945274353,
      0.9285137057304382,
      0.8757189512252808,
      0.8250582218170166,
      0.8890475034713745,
      0.8773764371871948,
      0.9296432733535767,
      0.9692346453666687,
      0.9796484112739563,
      0.9919486045837402,
      0.9927041530609131,
      0.9961591958999634,
      0.9978544116020203,
      0.9970813989639282,
      0.9973986148834229,
      0.9988387227058411,
      0.9990493059158325,
      0.9993597865104675,
      0.9984174966812134,
      0.9989120364189148,
      0.9993628263473511,
      0.9988327622413635,
      0.9983776211738586,
      0.9961578249931335,
      0.9848872423171997,
      0.9570623636245728,
      0.9486986398696899,
      0.9738155603408813,
      0.9342960119247437,
      0.936864972114563,
      0.891761064529419,
      0.8677244186401367,
      0.9355299472808838,
      0.9527649879455566,
      0.983688473701477,
      0.9958744049072266,
      0.9975194334983826,
      0.9988607168197632,
      0.9994022846221924,
      0.9978150129318237,
      0.9978477358818054,
      0.9994862079620361,
      0.9994535446166992,
      0.9976665377616882,
      0.9965590238571167,
      0.998623251914978,
      0.9980456233024597,
      0.9982503652572632,
      0.996709942817688,
      0.9912893772125244,
      0.9729868769645691,
      0.9522019624710083,
      0.8965326547622681,
      0.8593533039093018,
      0.8374749422073364,
      0.7894936800003052,
      0.8404664993286133,
      0.9004348516464233,
      0.9537397027015686,
      0.9733245372772217,
      0.9382951259613037,
      0.9447792172431946,
      0.9039629697799683,
      0.8756155371665955,
      0.9319515824317932,
      0.9374929666519165,
      0.982341468334198,
      0.9948356747627258,
      0.997650682926178,
      0.9987726211547852,
      0.9992190599441528,
      0.998849630355835,
      0.9992055296897888,
      0.997083306312561,
      0.9966591000556946,
      0.9986172914505005,
      0.9973345398902893,
      0.9977288246154785,
      0.9972031712532043,
      0.9926422834396362,
      0.9780473113059998,
      0.9406145811080933,
      0.9434714913368225,
      0.9585129022598267,
      0.9210939407348633,
      0.9345740675926208,
      0.8919132947921753,
      0.8665651679039001,
      0.9298005700111389,
      0.9366390705108643,
      0.9837883114814758,
      0.9933297038078308,
      0.9971014261245728,
      0.9978200793266296,
      0.9964059591293335,
      0.9926589131355286,
      0.9941688179969788,
      0.9962753057479858,
      0.9918283224105835,
      0.9923098087310791,
      0.9871172904968262,
      0.9930633306503296,
      0.9979278445243835,
      0.9949496984481812,
      0.9878585338592529,
      0.9695274829864502,
      0.9573102593421936,
      0.9123645424842834,
      0.8964323997497559,
      0.9178907871246338,
      0.9017620086669922,
      0.9272760152816772,
      0.9017642736434937,
      0.8763843774795532,
      0.9287409782409668,
      0.961440920829773,
      0.9742199778556824,
      0.9357661008834839,
      0.942164957523346,
      0.9686517119407654,
      0.9759082794189453,
      0.9853584170341492
    ],
    [
      0.24438227713108063,
      0.2469004988670349,
      0.21549656987190247,
      0.1978825330734253,
      0.1845894455909729,
      0.1689462810754776,
      0.14619751274585724,
      0.13593009114265442,
      0.13951468467712402,
      0.13752788305282593,
      0.12461569905281067,
      0.11077490448951721,
      0.1154571920633316,
      0.1217699646949768,
      0.10906479507684708,
      0.1067008376121521,
      0.12033797800540924,
      0.12253789603710175,
      0.10436169058084488,
      0.11060830950737,
      0.1256396621465683,
      0.12251778692007065,
      0.1079864352941513,
      0.12066718935966492,
      0.12258269637823105,
      0.11201995611190796,
      0.11061490327119827,
      0.11898838728666306,
      0.11336269229650497,
      0.10797853022813797,
      0.11697526276111603,
      0.1127501130104065,
      0.10626845061779022,
      0.10706933587789536,
      0.1113031879067421,
      0.10390430688858032,
      0.10106927156448364,
      0.10206213593482971,
      0.10311886668205261,
      0.10295147448778152,
      0.10752914100885391,
      0.10497426986694336,
      0.0999033972620964,
      0.10841561108827591,
      0.10498327016830444,
      0.10242406278848648,
      0.09342452883720398,
      0.102534718811512,
      0.09857531636953354,
      0.09462040662765503,
      0.09662802517414093,
      0.10389687120914459,
      0.10116296261548996,
      0.08878132700920105,
      0.09853479266166687,
      0.09801803529262543,
      0.09028616547584534,
      0.08819559216499329,
      0.09457635134458542,
      0.09091930836439133,
      0.08903541415929794,
      0.09075449407100677,
      0.09154371172189713,
      0.0909201055765152,
      0.09185855090618134,
      0.09836578369140625,
      0.10123278200626373,
      0.10699422657489777,
      0.11279891431331635,
      0.1242293268442154,
      0.1268993318080902,
      0.12678669393062592,
      0.14529331028461456,
      0.14594799280166626,
      0.9957320690155029,
      0.9950684309005737,
      0.9895143508911133,
      0.9658269286155701,
      0.9411865472793579,
      0.9303430318832397,
      0.8903839588165283,
      0.9055598974227905,
      0.8646367788314819,
      0.8768053650856018,
      0.9520296454429626,
      0.9850937724113464,
      0.9827521443367004,
      0.9788419604301453,
      0.9934487342834473,
      0.9963456988334656,
      0.9942807555198669,
      0.9979036450386047,
      0.9984453916549683,
      0.9985713958740234,
      0.9989600777626038,
      0.999071478843689,
      0.9983229041099548,
      0.993772566318512,
      0.9792166948318481,
      0.948257327079773,
      0.9290430545806885,
      0.9555906057357788,
      0.911653459072113,
      0.9272555112838745,
      0.8737061023712158,
      0.8236055970191956,
      0.8891039490699768,
      0.878512978553772,
      0.9312202334403992,
      0.9699726104736328,
      0.9806913733482361,
      0.9926937222480774,
      0.9934163093566895,
      0.9965051412582397,
      0.9980869293212891,
      0.9974538683891296,
      0.9977053999900818,
      0.9989615082740784,
      0.9991733431816101,
      0.999427080154419,
      0.998684287071228,
      0.9990867376327515,
      0.9994468092918396,
      0.9990110993385315,
      0.9984860420227051,
      0.9962059259414673,
      0.9848852157592773,
      0.956368625164032,
      0.9482608437538147,
      0.9733431339263916,
      0.93262779712677,
      0.9358456134796143,
      0.8886630535125732,
      0.8651320934295654,
      0.935575544834137,
      0.953366219997406,
      0.9841606616973877,
      0.9959532022476196,
      0.9976564645767212,
      0.9989293217658997,
      0.999427855014801,
      0.998031497001648,
      0.998152494430542,
      0.9995347261428833,
      0.9994965195655823,
      0.9979696273803711,
      0.9969797134399414,
      0.9988186359405518,
      0.9984691739082336,
      0.9984883666038513,
      0.9968018531799316,
      0.9912939667701721,
      0.9721797108650208,
      0.9512515664100647,
      0.8952823877334595,
      0.8588945865631104,
      0.8347258567810059,
      0.7841085195541382,
      0.838657021522522,
      0.9003140926361084,
      0.9534673094749451,
      0.9727876782417297,
      0.9379927515983582,
      0.9430063962936401,
      0.9015747904777527,
      0.872967004776001,
      0.9314631223678589,
      0.938230574131012,
      0.9830551147460938,
      0.9949357509613037,
      0.9978060126304626,
      0.9988653063774109,
      0.9992555379867554,
      0.9989909529685974,
      0.9993216395378113,
      0.9974250793457031,
      0.9971946477890015,
      0.9989299774169922,
      0.997965395450592,
      0.9980503916740417,
      0.9973401427268982,
      0.9928008317947388,
      0.9779753088951111,
      0.9401113986968994,
      0.9432451725006104,
      0.9579339027404785,
      0.9199262857437134,
      0.9332987070083618,
      0.8901517391204834,
      0.8649418354034424,
      0.9298238754272461,
      0.9381665587425232,
      0.9845994710922241,
      0.9936679005622864,
      0.9973450899124146,
      0.9980818629264832,
      0.9966751933097839,
      0.993360698223114,
      0.9949540495872498,
      0.996795654296875,
      0.9927417635917664,
      0.9929153919219971,
      0.988130509853363,
      0.9939706921577454,
      0.9982027411460876,
      0.995249330997467,
      0.9879410266876221,
      0.9699345827102661,
      0.9578189253807068,
      0.9129152297973633,
      0.8965824842453003,
      0.9173685312271118,
      0.9012991786003113,
      0.9272016882896423,
      0.9019293189048767,
      0.8771919012069702,
      0.9303334951400757,
      0.9634998440742493,
      0.975893497467041,
      0.938895046710968,
      0.9449856281280518,
      0.9704203605651855,
      0.9774713516235352,
      0.9862523674964905
    ],
    [
      0.2575875520706177,
      0.2517353594303131,
      0.23048315942287445,
      0.21097376942634583,
      0.19949793815612793,
      0.1843281239271164,
      0.16055600345134735,
      0.1490325629711151,
      0.15492039918899536,
      0.15380680561065674,
      0.1404276192188263,
      0.1264791488647461,
      0.13281892240047455,
      0.13692688941955566,
      0.12476851046085358,
      0.12142245471477509,
      0.14063088595867157,
      0.14613284170627594,
      0.121444933116436,
      0.13387739658355713,
      0.1527729332447052,
      0.1456609070301056,
      0.12998764216899872,
      0.14641790091991425,
      0.15411585569381714,
      0.14163483679294586,
      0.1371070146560669,
      0.1493898332118988,
      0.14405103027820587,
      0.13356857001781464,
      0.14273224771022797,
      0.1393575370311737,
      0.13546723127365112,
      0.1362561136484146,
      0.1365857720375061,
      0.1336040198802948,
      0.1354389190673828,
      0.12151137739419937,
      0.1221940815448761,
      0.12775389850139618,
      0.13128064572811127,
      0.12453852593898773,
      0.11837968230247498,
      0.13365237414836884,
      0.129767507314682,
      0.12672816216945648,
      0.11685892939567566,
      0.12328071892261505,
      0.12098413705825806,
      0.11479344964027405,
      0.1162344217300415,
      0.12663216888904572,
      0.12247046828269958,
      0.11036847531795502,
      0.1191752701997757,
      0.12366221845149994,
      0.11541062593460083,
      0.10999451577663422,
      0.11633230745792389,
      0.11508781462907791,
      0.11346516013145447,
      0.11175817251205444,
      0.11329257488250732,
      0.11712010204792023,
      0.11536583304405212,
      0.12182984501123428,
      0.13001596927642822,
      0.1381988376379013,
      0.14194270968437195,
      0.15782959759235382,
      0.17330753803253174,
      0.1676245629787445,
      0.1901233047246933,
      0.18640169501304626,
      0.9964687824249268,
      0.9958973526954651,
      0.9908648729324341,
      0.9672709107398987,
      0.9412512183189392,
      0.930433988571167,
      0.8890688419342041,
      0.9054588675498962,
      0.8659027814865112,
      0.8765038251876831,
      0.9532382488250732,
      0.9858013987541199,
      0.983863353729248,
      0.9799619913101196,
      0.9939377903938293,
      0.9967683553695679,
      0.9948766827583313,
      0.998150110244751,
      0.9987122416496277,
      0.9988583922386169,
      0.9991632699966431,
      0.9992834329605103,
      0.9986110329627991,
      0.9942758083343506,
      0.9801970720291138,
      0.9480852484703064,
      0.9273566007614136,
      0.9549565315246582,
      0.909569263458252,
      0.9255715012550354,
      0.8703418374061584,
      0.8166545033454895,
      0.8886090517044067,
      0.8791053295135498,
      0.9331216216087341,
      0.9708899855613708,
      0.9825066328048706,
      0.9940121173858643,
      0.9946402907371521,
      0.9971485137939453,
      0.9984884262084961,
      0.9980289936065674,
      0.9982002973556519,
      0.9991624355316162,
      0.9993479251861572,
      0.9995330572128296,
      0.9990102052688599,
      0.9993143677711487,
      0.9995666742324829,
      0.999264121055603,
      0.9987854957580566,
      0.9964117407798767,
      0.9848618507385254,
      0.955466091632843,
      0.9479081630706787,
      0.972912073135376,
      0.9305797815322876,
      0.9341842532157898,
      0.8831881284713745,
      0.8589202761650085,
      0.9351835250854492,
      0.9541409015655518,
      0.9849026203155518,
      0.9962777495384216,
      0.9978987574577332,
      0.9990522861480713,
      0.9994761943817139,
      0.9984058141708374,
      0.9985765814781189,
      0.9996114373207092,
      0.9995589852333069,
      0.9983793497085571,
      0.9976353645324707,
      0.9991039633750916,
      0.9989882707595825,
      0.998833179473877,
      0.996967077255249,
      0.9914552569389343,
      0.971310555934906,
      0.9506450295448303,
      0.8946624994277954,
      0.8582895398139954,
      0.8293020725250244,
      0.7725279331207275,
      0.8310685753822327,
      0.8982855081558228,
      0.9529350996017456,
      0.9719514846801758,
      0.9359758496284485,
      0.9395238161087036,
      0.8962771892547607,
      0.8684775233268738,
      0.930631160736084,
      0.9390565156936646,
      0.9838958978652954,
      0.9952118396759033,
      0.9980535507202148,
      0.9989914298057556,
      0.9993113279342651,
      0.9991835951805115,
      0.9994191527366638,
      0.9978150129318237,
      0.9978492856025696,
      0.9992325305938721,
      0.9986451864242554,
      0.9985319972038269,
      0.9975330233573914,
      0.9932212233543396,
      0.977737307548523,
      0.9395564198493958,
      0.9424070119857788,
      0.956728994846344,
      0.9170994162559509,
      0.9307855367660522,
      0.8868242502212524,
      0.8629040122032166,
      0.9292510151863098,
      0.9396315813064575,
      0.9855819940567017,
      0.9941002726554871,
      0.9976279139518738,
      0.9983670115470886,
      0.9969621300697327,
      0.9940041899681091,
      0.9957703948020935,
      0.9973539113998413,
      0.9938244819641113,
      0.9937043190002441,
      0.9895756244659424,
      0.9951575994491577,
      0.9985259771347046,
      0.9956086874008179,
      0.9885214567184448,
      0.9699206948280334,
      0.9577053189277649,
      0.9119359850883484,
      0.894867479801178,
      0.9159716367721558,
      0.9002852439880371,
      0.9264107942581177,
      0.9017963409423828,
      0.8774768114089966,
      0.9304203987121582,
      0.964682936668396,
      0.976939857006073,
      0.9406183362007141,
      0.9470462799072266,
      0.9720603227615356,
      0.9791017174720764,
      0.9878900051116943
    ],
    [
      0.2721303403377533,
      0.27189403772354126,
      0.24931275844573975,
      0.24240560829639435,
      0.2310158759355545,
      0.22738300263881683,
      0.21145310997962952,
      0.19559819996356964,
      0.19898100197315216,
      0.19606970250606537,
      0.18496569991111755,
      0.16992157697677612,
      0.1840711236000061,
      0.1961333155632019,
      0.1760256290435791,
      0.16835930943489075,
      0.1955866813659668,
      0.19992144405841827,
      0.1736178696155548,
      0.18722455203533173,
      0.21025346219539642,
      0.20204442739486694,
      0.18090909719467163,
      0.20010489225387573,
      0.21661843359470367,
      0.19611920416355133,
      0.19009463489055634,
      0.2069028913974762,
      0.2088761031627655,
      0.18757140636444092,
      0.19748441874980927,
      0.20384684205055237,
      0.19924871623516083,
      0.1923201084136963,
      0.19130712747573853,
      0.1896502673625946,
      0.19348953664302826,
      0.18333634734153748,
      0.17240199446678162,
      0.1801663339138031,
      0.18669393658638,
      0.17664827406406403,
      0.16480904817581177,
      0.17970959842205048,
      0.17722320556640625,
      0.17011407017707825,
      0.1610720157623291,
      0.17508341372013092,
      0.17705164849758148,
      0.16747914254665375,
      0.16878926753997803,
      0.18165874481201172,
      0.19124846160411835,
      0.17443108558654785,
      0.17513471841812134,
      0.1929873377084732,
      0.19139905273914337,
      0.17311815917491913,
      0.18368829786777496,
      0.19337087869644165,
      0.18602731823921204,
      0.18161514401435852,
      0.19550056755542755,
      0.2066979557275772,
      0.20637625455856323,
      0.21304893493652344,
      0.2329278290271759,
      0.25093865394592285,
      0.2536691725254059,
      0.26948878169059753,
      0.28578823804855347,
      0.27042141556739807,
      0.2809194028377533,
      0.25846022367477417,
      0.9973709583282471,
      0.9969912767410278,
      0.9930406212806702,
      0.97064208984375,
      0.9436297416687012,
      0.932589054107666,
      0.8909236788749695,
      0.9074575901031494,
      0.8634772300720215,
      0.868524968624115,
      0.9523887634277344,
      0.9861618280410767,
      0.9851263165473938,
      0.9815524816513062,
      0.9944894909858704,
      0.9972496032714844,
      0.9957360029220581,
      0.9984623193740845,
      0.9990158677101135,
      0.9991824626922607,
      0.9993952512741089,
      0.9994949698448181,
      0.9989796876907349,
      0.9951660633087158,
      0.982001781463623,
      0.9495852589607239,
      0.9273386597633362,
      0.954585075378418,
      0.9085721969604492,
      0.9246789216995239,
      0.8647032976150513,
      0.8082728385925293,
      0.8833875060081482,
      0.8689653277397156,
      0.9290434122085571,
      0.9700924754142761,
      0.982885479927063,
      0.99488365650177,
      0.9956948161125183,
      0.9977784156799316,
      0.9988767504692078,
      0.9986444711685181,
      0.9987562298774719,
      0.999385416507721,
      0.9995415210723877,
      0.999656081199646,
      0.9993718266487122,
      0.9995498061180115,
      0.9996942281723022,
      0.9995229244232178,
      0.9991191029548645,
      0.9967599511146545,
      0.9852242469787598,
      0.9543830752372742,
      0.9453520178794861,
      0.9704961776733398,
      0.9282870292663574,
      0.9315983057022095,
      0.8757491111755371,
      0.8527145981788635,
      0.9330847263336182,
      0.951811671257019,
      0.9845598936080933,
      0.9964056611061096,
      0.9981735348701477,
      0.9992377758026123,
      0.9995596408843994,
      0.9990448355674744,
      0.999130129814148,
      0.9997098445892334,
      0.9996458888053894,
      0.9989652633666992,
      0.9984881281852722,
      0.999403715133667,
      0.9994489550590515,
      0.9992141127586365,
      0.9971551895141602,
      0.9916365146636963,
      0.9688341021537781,
      0.9486727714538574,
      0.8930761814117432,
      0.8614934682846069,
      0.8255709409713745,
      0.7576975226402283,
      0.8281617164611816,
      0.8965713381767273,
      0.9494636654853821,
      0.9687004685401917,
      0.9333148002624512,
      0.9358729720115662,
      0.8889660835266113,
      0.860721230506897,
      0.9294973611831665,
      0.9392436146736145,
      0.9843978881835938,
      0.995542049407959,
      0.9984133243560791,
      0.9991920590400696,
      0.9993643164634705,
      0.9994205832481384,
      0.9995530843734741,
      0.9983811974525452,
      0.9987717866897583,
      0.9995377063751221,
      0.9992564916610718,
      0.9990540146827698,
      0.9977068901062012,
      0.9936387538909912,
      0.9765759706497192,
      0.9358646869659424,
      0.9378900527954102,
      0.9510752558708191,
      0.9125182628631592,
      0.9276344776153564,
      0.8838357925415039,
      0.8603301048278809,
      0.9303086996078491,
      0.9444050192832947,
      0.9874019026756287,
      0.9948958158493042,
      0.9981555938720703,
      0.99882572889328,
      0.9974898099899292,
      0.9954159259796143,
      0.9971743226051331,
      0.9981709122657776,
      0.99562007188797,
      0.9950122833251953,
      0.9919304847717285,
      0.996721088886261,
      0.9988577961921692,
      0.9960094690322876,
      0.9891887903213501,
      0.968350887298584,
      0.9550044536590576,
      0.9054717421531677,
      0.8852181434631348,
      0.9106435775756836,
      0.8946174383163452,
      0.9255315065383911,
      0.9072219133377075,
      0.8812468647956848,
      0.9336534738540649,
      0.9676252603530884,
      0.9799959063529968,
      0.9457900524139404,
      0.9528940916061401,
      0.9769079685211182,
      0.9835092425346375,
      0.9904036521911621
    ],
    [
      0.2816303074359894,
      0.2690257728099823,
      0.2531959116458893,
      0.26609528064727783,
      0.26626554131507874,
      0.2659284472465515,
      0.25684770941734314,
      0.25198155641555786,
      0.25413113832473755,
      0.2745961546897888,
      0.26519063115119934,
      0.2530285716056824,
      0.28360694646835327,
      0.30949074029922485,
      0.2859423756599426,
      0.2757757008075714,
      0.32531291246414185,
      0.3322039246559143,
      0.29521501064300537,
      0.29672524333000183,
      0.34416940808296204,
      0.3180652856826782,
      0.27663514018058777,
      0.29492419958114624,
      0.3271689713001251,
      0.27396732568740845,
      0.27002450823783875,
      0.2928098142147064,
      0.29833513498306274,
      0.27398228645324707,
      0.2688813805580139,
      0.30246925354003906,
      0.3046276867389679,
      0.30288052558898926,
      0.3016766309738159,
      0.33163362741470337,
      0.34519755840301514,
      0.3196776211261749,
      0.30350261926651,
      0.31807592511177063,
      0.3144001364707947,
      0.2837526798248291,
      0.261532187461853,
      0.26591700315475464,
      0.2636200487613678,
      0.23408231139183044,
      0.21798591315746307,
      0.228511780500412,
      0.23614376783370972,
      0.22005119919776917,
      0.2106231302022934,
      0.23971718549728394,
      0.25396227836608887,
      0.24309851229190826,
      0.25548601150512695,
      0.2878316342830658,
      0.2960703670978546,
      0.29133930802345276,
      0.3142663836479187,
      0.34447646141052246,
      0.3381184935569763,
      0.3344775438308716,
      0.36371302604675293,
      0.369135320186615,
      0.35426488518714905,
      0.37568026781082153,
      0.40250903367996216,
      0.39468109607696533,
      0.39172106981277466,
      0.40768980979919434,
      0.4261503219604492,
      0.40646493434906006,
      0.38910311460494995,
      0.37241435050964355,
      0.9984854459762573,
      0.9983566403388977,
      0.9961854815483093,
      0.9779618382453918,
      0.9517612457275391,
      0.9402573108673096,
      0.8964389562606812,
      0.9105752110481262,
      0.862795352935791,
      0.867595374584198,
      0.9480342268943787,
      0.986840009689331,
      0.9866684079170227,
      0.9841028451919556,
      0.9956005215644836,
      0.9980258941650391,
      0.9972096085548401,
      0.9989891648292542,
      0.9994034767150879,
      0.9995335340499878,
      0.9996562004089355,
      0.9997240900993347,
      0.999402642250061,
      0.9968040585517883,
      0.9873462915420532,
      0.9584360718727112,
      0.9369558095932007,
      0.9582773447036743,
      0.9160754084587097,
      0.9298422932624817,
      0.86869215965271,
      0.8153706789016724,
      0.8842122554779053,
      0.8663882613182068,
      0.9238388538360596,
      0.9693995714187622,
      0.9853076934814453,
      0.9972272515296936,
      0.9978464245796204,
      0.9988108277320862,
      0.9994074106216431,
      0.9993655681610107,
      0.9993649125099182,
      0.9996502995491028,
      0.9997673630714417,
      0.9998037219047546,
      0.999703049659729,
      0.9997684359550476,
      0.9998193383216858,
      0.9997525215148926,
      0.9994581937789917,
      0.9975196123123169,
      0.9878658652305603,
      0.9597012996673584,
      0.9488223791122437,
      0.971603512763977,
      0.9321621060371399,
      0.9349062442779541,
      0.8713580965995789,
      0.8582555055618286,
      0.9334191679954529,
      0.9507496356964111,
      0.9858005046844482,
      0.9969577789306641,
      0.9986868500709534,
      0.9994673132896423,
      0.9996702671051025,
      0.9995657205581665,
      0.9996108412742615,
      0.9998286962509155,
      0.99976646900177,
      0.9995274543762207,
      0.9993235468864441,
      0.9996583461761475,
      0.9997463822364807,
      0.9995286464691162,
      0.997750997543335,
      0.9939412474632263,
      0.9719325304031372,
      0.956550121307373,
      0.9046217203140259,
      0.8722786903381348,
      0.8199770450592041,
      0.7569221258163452,
      0.8450683355331421,
      0.9030866026878357,
      0.9516201019287109,
      0.969311535358429,
      0.9355239868164062,
      0.938136637210846,
      0.8853302001953125,
      0.8601550459861755,
      0.9353293776512146,
      0.9467788338661194,
      0.9874905943870544,
      0.9963579177856445,
      0.9988524317741394,
      0.9994168281555176,
      0.9994598031044006,
      0.999660849571228,
      0.9997208714485168,
      0.9992843866348267,
      0.9995481967926025,
      0.9997444748878479,
      0.9996263384819031,
      0.9994356036186218,
      0.9980675578117371,
      0.9950398206710815,
      0.9783031940460205,
      0.9385823011398315,
      0.9378337860107422,
      0.9469504952430725,
      0.9124660491943359,
      0.9291778802871704,
      0.8851233720779419,
      0.8663860559463501,
      0.936699390411377,
      0.9527525305747986,
      0.9908784627914429,
      0.9958391189575195,
      0.9986136555671692,
      0.9991582036018372,
      0.9978008270263672,
      0.9966909289360046,
      0.9984582662582397,
      0.9988800883293152,
      0.9973053932189941,
      0.996130645275116,
      0.9943410754203796,
      0.9982955455780029,
      0.9991206526756287,
      0.9964278340339661,
      0.9902447462081909,
      0.9672839045524597,
      0.9535525441169739,
      0.8995531797409058,
      0.877573549747467,
      0.9079068899154663,
      0.8868505358695984,
      0.9219983816146851,
      0.9010770320892334,
      0.8830693960189819,
      0.9361616373062134,
      0.9727205634117126,
      0.9822326898574829,
      0.9472145438194275,
      0.9559467434883118,
      0.9812902212142944,
      0.988036036491394,
      0.9932971596717834
    ],
    [
      0.31504860520362854,
      0.29942670464515686,
      0.2913755774497986,
      0.3201178312301636,
      0.32133179903030396,
      0.33111733198165894,
      0.3540399372577667,
      0.3339959979057312,
      0.3233596682548523,
      0.3803163170814514,
      0.37630608677864075,
      0.3394574522972107,
      0.3799661695957184,
      0.4464097023010254,
      0.4159751832485199,
      0.3852121829986572,
      0.46259796619415283,
      0.493590772151947,
      0.434994637966156,
      0.42312896251678467,
      0.4861152172088623,
      0.4672964811325073,
      0.387687623500824,
      0.40644484758377075,
      0.45225590467453003,
      0.3868214190006256,
      0.3548892140388489,
      0.39069268107414246,
      0.3753041923046112,
      0.3496116101741791,
      0.35540303587913513,
      0.3807491362094879,
      0.387062132358551,
      0.3751574158668518,
      0.37773945927619934,
      0.4359147548675537,
      0.44880300760269165,
      0.42760589718818665,
      0.4304059147834778,
      0.4589436948299408,
      0.4638027250766754,
      0.4320458173751831,
      0.4022465944290161,
      0.3985869884490967,
      0.3825985789299011,
      0.32292985916137695,
      0.3122318983078003,
      0.32347238063812256,
      0.30363473296165466,
      0.2639642357826233,
      0.2914488911628723,
      0.31767141819000244,
      0.2944515645503998,
      0.2984692454338074,
      0.33646512031555176,
      0.35648614168167114,
      0.3624955415725708,
      0.3907627463340759,
      0.4332420527935028,
      0.4770500063896179,
      0.4579765200614929,
      0.47950416803359985,
      0.5191762447357178,
      0.5181280374526978,
      0.4784325063228607,
      0.5144027471542358,
      0.5305934548377991,
      0.4977782666683197,
      0.4832814633846283,
      0.5173014402389526,
      0.5083048939704895,
      0.47454509139060974,
      0.4716196060180664,
      0.44527336955070496,
      0.9991092085838318,
      0.9991098046302795,
      0.9980887770652771,
      0.9868476390838623,
      0.962909996509552,
      0.9481672644615173,
      0.8974558711051941,
      0.9202813506126404,
      0.8697687387466431,
      0.875898003578186,
      0.9482095241546631,
      0.9883808493614197,
      0.989033579826355,
      0.987004280090332,
      0.9964528679847717,
      0.998528242111206,
      0.9981185793876648,
      0.9992613792419434,
      0.9996080994606018,
      0.9997309446334839,
      0.9997907876968384,
      0.9998350739479065,
      0.9996592402458191,
      0.9980984926223755,
      0.9933215379714966,
      0.9712707996368408,
      0.948804497718811,
      0.9629523158073425,
      0.9250719547271729,
      0.937192440032959,
      0.8861401081085205,
      0.8302436470985413,
      0.8991678953170776,
      0.8870134353637695,
      0.9336986541748047,
      0.973377525806427,
      0.9906092286109924,
      0.9987586736679077,
      0.9990837574005127,
      0.9994156360626221,
      0.999674916267395,
      0.9996537566184998,
      0.9996461272239685,
      0.9997825622558594,
      0.9998588562011719,
      0.9998804330825806,
      0.9998448491096497,
      0.9998744130134583,
      0.9998907446861267,
      0.9998551607131958,
      0.9996676445007324,
      0.9983479380607605,
      0.9925956130027771,
      0.9688226580619812,
      0.9562805891036987,
      0.9739564061164856,
      0.9400634765625,
      0.9412074685096741,
      0.8818063735961914,
      0.8702008128166199,
      0.9415256381034851,
      0.9610207676887512,
      0.9918224215507507,
      0.9978495240211487,
      0.9990538358688354,
      0.9996371269226074,
      0.9997581839561462,
      0.9997676610946655,
      0.9997924566268921,
      0.999896764755249,
      0.999846875667572,
      0.9997701048851013,
      0.9996892213821411,
      0.9998021721839905,
      0.9998568892478943,
      0.9997111558914185,
      0.9983788728713989,
      0.9961198568344116,
      0.9795612096786499,
      0.9664994478225708,
      0.9201902151107788,
      0.8776264786720276,
      0.8262602090835571,
      0.742710292339325,
      0.8393927812576294,
      0.8983979225158691,
      0.9564908742904663,
      0.9714586734771729,
      0.9374939203262329,
      0.947012186050415,
      0.8808798789978027,
      0.8688506484031677,
      0.9443555474281311,
      0.9572595953941345,
      0.9930903315544128,
      0.9973161816596985,
      0.9990825653076172,
      0.9995108842849731,
      0.9995508193969727,
      0.999792754650116,
      0.9998320937156677,
      0.9997005462646484,
      0.9998188018798828,
      0.9998466372489929,
      0.9997714161872864,
      0.9996359944343567,
      0.9985031485557556,
      0.9966853260993958,
      0.9835321307182312,
      0.9427886009216309,
      0.9375519752502441,
      0.9483006596565247,
      0.9096651077270508,
      0.9313273429870605,
      0.8774576187133789,
      0.8625954389572144,
      0.9437401294708252,
      0.9603988528251648,
      0.9935215711593628,
      0.9964753985404968,
      0.9988086819648743,
      0.9993072748184204,
      0.9980241060256958,
      0.9975578784942627,
      0.9990412592887878,
      0.9992269277572632,
      0.9983413219451904,
      0.9971961975097656,
      0.9965295791625977,
      0.99904865026474,
      0.9993649125099182,
      0.9971187114715576,
      0.99287348985672,
      0.9715231657028198,
      0.953569769859314,
      0.898448646068573,
      0.8742640018463135,
      0.902777910232544,
      0.87774258852005,
      0.918128490447998,
      0.892050564289093,
      0.8830434083938599,
      0.9377400875091553,
      0.9748626947402954,
      0.9833118915557861,
      0.9481332302093506,
      0.9583213925361633,
      0.9844266176223755,
      0.9913787245750427,
      0.9950923919677734
    ],
    [
      0.34463661909103394,
      0.3622880280017853,
      0.3808978796005249,
      0.42257601022720337,
      0.43294233083724976,
      0.4517270624637604,
      0.48534095287323,
      0.4701501727104187,
      0.44829514622688293,
      0.5060766935348511,
      0.5227575898170471,
      0.47174328565597534,
      0.5093866586685181,
      0.5868873000144958,
      0.558864176273346,
      0.500223696231842,
      0.5699478983879089,
      0.600391685962677,
      0.5344290733337402,
      0.50198894739151,
      0.5641852021217346,
      0.542165219783783,
      0.446735143661499,
      0.4580017030239105,
      0.5053979158401489,
      0.44164615869522095,
      0.3985881507396698,
      0.42938804626464844,
      0.4165857136249542,
      0.3848700523376465,
      0.3901251554489136,
      0.4079466462135315,
      0.42634257674217224,
      0.4185734987258911,
      0.42248299717903137,
      0.48381054401397705,
      0.5062822103500366,
      0.4875923693180084,
      0.49032431840896606,
      0.5187732577323914,
      0.5363539457321167,
      0.4995698034763336,
      0.4778192341327667,
      0.48251375555992126,
      0.4773489534854889,
      0.41245973110198975,
      0.40804553031921387,
      0.4274771809577942,
      0.404745489358902,
      0.36894476413726807,
      0.3981475830078125,
      0.41932412981987,
      0.3831917345523834,
      0.38282230496406555,
      0.4257192313671112,
      0.44847995042800903,
      0.4320744574069977,
      0.47031572461128235,
      0.5125183463096619,
      0.5537013411521912,
      0.5220208764076233,
      0.5500249266624451,
      0.5890653729438782,
      0.5806490182876587,
      0.5485007762908936,
      0.5723642110824585,
      0.598779559135437,
      0.56075519323349,
      0.5414841175079346,
      0.5671036243438721,
      0.5642567276954651,
      0.5201720595359802,
      0.5193215608596802,
      0.4907749891281128,
      0.9993601441383362,
      0.9994130730628967,
      0.9988228678703308,
      0.9917915463447571,
      0.9705504179000854,
      0.9530870318412781,
      0.9048901200294495,
      0.923766016960144,
      0.8662533164024353,
      0.8678845763206482,
      0.947745144367218,
      0.9888849854469299,
      0.9895861148834229,
      0.9877476692199707,
      0.9967557787895203,
      0.9987282752990723,
      0.9984840750694275,
      0.9993981122970581,
      0.9996901750564575,
      0.9998064637184143,
      0.999847412109375,
      0.999880313873291,
      0.9997704029083252,
      0.9987251162528992,
      0.9960102438926697,
      0.9787143468856812,
      0.9600530862808228,
      0.9673874974250793,
      0.9332396984100342,
      0.9372320175170898,
      0.8838309049606323,
      0.8296626806259155,
      0.8989847898483276,
      0.8929176926612854,
      0.934565544128418,
      0.9751601219177246,
      0.9929645657539368,
      0.9990138411521912,
      0.9993433952331543,
      0.9995008707046509,
      0.9997319579124451,
      0.9997372627258301,
      0.9997308850288391,
      0.9998278617858887,
      0.9998935461044312,
      0.9999110102653503,
      0.999887228012085,
      0.9999112486839294,
      0.9999228119850159,
      0.9998971223831177,
      0.9997811317443848,
      0.9988696575164795,
      0.9953168034553528,
      0.9757355451583862,
      0.9637686014175415,
      0.9786439538002014,
      0.9432332515716553,
      0.947509765625,
      0.8796463012695312,
      0.8742276430130005,
      0.9453407526016235,
      0.9641852378845215,
      0.9937617778778076,
      0.9982050061225891,
      0.9991941452026367,
      0.9997067451477051,
      0.9998214244842529,
      0.9998353719711304,
      0.999849796295166,
      0.9999254941940308,
      0.9998887777328491,
      0.9998414516448975,
      0.9997918605804443,
      0.9998639225959778,
      0.9999024271965027,
      0.999816358089447,
      0.9988564848899841,
      0.997392475605011,
      0.9862667322158813,
      0.9750652313232422,
      0.937502920627594,
      0.8987654447555542,
      0.8467898964881897,
      0.7657574415206909,
      0.8584964275360107,
      0.9046894907951355,
      0.9654991626739502,
      0.9766229391098022,
      0.9397841095924377,
      0.9549232721328735,
      0.8779353499412537,
      0.8631547093391418,
      0.9489741921424866,
      0.9599239826202393,
      0.9943704009056091,
      0.9976252913475037,
      0.9991517663002014,
      0.9995595216751099,
      0.999616265296936,
      0.9998372793197632,
      0.9998769164085388,
      0.9997991323471069,
      0.9998802542686462,
      0.999889612197876,
      0.9998425841331482,
      0.999759316444397,
      0.9989617466926575,
      0.9980449080467224,
      0.9887462854385376,
      0.9551225900650024,
      0.947145938873291,
      0.955845832824707,
      0.9088815450668335,
      0.9342606663703918,
      0.8719915747642517,
      0.8624151945114136,
      0.9458143711090088,
      0.9614977836608887,
      0.9938418865203857,
      0.996650755405426,
      0.9989302754402161,
      0.9994531273841858,
      0.9985211491584778,
      0.998666524887085,
      0.9994519352912903,
      0.9995366930961609,
      0.9990699887275696,
      0.9982709884643555,
      0.9980132579803467,
      0.9993788003921509,
      0.9995879530906677,
      0.9980008602142334,
      0.9952864646911621,
      0.9777876138687134,
      0.9647260904312134,
      0.9133121371269226,
      0.8869688510894775,
      0.9155639410018921,
      0.8773636817932129,
      0.9205257296562195,
      0.8884005546569824,
      0.881881058216095,
      0.9402444958686829,
      0.976185142993927,
      0.985314130783081,
      0.9515615701675415,
      0.9620885848999023,
      0.9867319464683533,
      0.9927849173545837,
      0.9959303140640259
    ],
    [
      0.31656283140182495,
      0.3312503397464752,
      0.33768659830093384,
      0.3857764005661011,
      0.41426652669906616,
      0.43631482124328613,
      0.46932917833328247,
      0.45841947197914124,
      0.4549267888069153,
      0.5128968954086304,
      0.531419038772583,
      0.4876776933670044,
      0.5361947417259216,
      0.6130111217498779,
      0.5820919275283813,
      0.5246224999427795,
      0.5958348512649536,
      0.6347888708114624,
      0.5672774314880371,
      0.5395462512969971,
      0.6068527698516846,
      0.5927041172981262,
      0.48683440685272217,
      0.5023494958877563,
      0.5484062433242798,
      0.4840652346611023,
      0.4346683919429779,
      0.46580350399017334,
      0.448091983795166,
      0.41702720522880554,
      0.4193762540817261,
      0.40017127990722656,
      0.44614100456237793,
      0.4590723514556885,
      0.47232216596603394,
      0.5163021683692932,
      0.5482462644577026,
      0.5187081098556519,
      0.5262551307678223,
      0.5417463779449463,
      0.5663790702819824,
      0.5356390476226807,
      0.5097312927246094,
      0.5171239376068115,
      0.5162476897239685,
      0.4535996615886688,
      0.44209688901901245,
      0.45169657468795776,
      0.4484103322029114,
      0.4142514765262604,
      0.43786317110061646,
      0.4452616572380066,
      0.4229698181152344,
      0.4217221736907959,
      0.4586437940597534,
      0.4780113697052002,
      0.4625166356563568,
      0.4976518154144287,
      0.535041332244873,
      0.5656694173812866,
      0.5404219627380371,
      0.5711405277252197,
      0.6063991785049438,
      0.5961094498634338,
      0.5718117952346802,
      0.5962931513786316,
      0.617530345916748,
      0.5804547071456909,
      0.5607069134712219,
      0.5782457590103149,
      0.5726174116134644,
      0.5292240381240845,
      0.5254266262054443,
      0.4740448594093323,
      0.9993956685066223,
      0.9994387626647949,
      0.9988809823989868,
      0.9919093251228333,
      0.9713969826698303,
      0.9547312259674072,
      0.9035643339157104,
      0.921436071395874,
      0.8642895221710205,
      0.867108941078186,
      0.9465131759643555,
      0.9883836507797241,
      0.9890205264091492,
      0.9876068830490112,
      0.9968500137329102,
      0.9987524151802063,
      0.9985474944114685,
      0.9994392395019531,
      0.999710738658905,
      0.9998211860656738,
      0.9998557567596436,
      0.9998862147331238,
      0.9997787475585938,
      0.9987757205963135,
      0.9962007403373718,
      0.9797019362449646,
      0.9596887230873108,
      0.9657810926437378,
      0.9341776371002197,
      0.9380960464477539,
      0.8816970586776733,
      0.8292499780654907,
      0.8995873332023621,
      0.8949062824249268,
      0.9357887506484985,
      0.9755503535270691,
      0.993209719657898,
      0.9990389347076416,
      0.9993727803230286,
      0.9995051622390747,
      0.999741792678833,
      0.999748170375824,
      0.9997447729110718,
      0.9998381733894348,
      0.9998996257781982,
      0.9999175071716309,
      0.9998958706855774,
      0.9999141097068787,
      0.9999271035194397,
      0.9999025464057922,
      0.9997953772544861,
      0.9989410638809204,
      0.9956663846969604,
      0.9773194789886475,
      0.966325044631958,
      0.9809356927871704,
      0.9435338973999023,
      0.9489564895629883,
      0.8818037509918213,
      0.8748661875724792,
      0.9477084875106812,
      0.9648416638374329,
      0.9940153360366821,
      0.9982806444168091,
      0.9991894960403442,
      0.9997104406356812,
      0.9998366832733154,
      0.9998476505279541,
      0.9998589754104614,
      0.9999316930770874,
      0.9998944997787476,
      0.9998528957366943,
      0.999806821346283,
      0.9998718500137329,
      0.9999083280563354,
      0.9998338222503662,
      0.9989683032035828,
      0.9977147579193115,
      0.9885453581809998,
      0.9782907366752625,
      0.9430334568023682,
      0.9058622121810913,
      0.8514853715896606,
      0.780611515045166,
      0.8686214089393616,
      0.9112361669540405,
      0.9698127508163452,
      0.9794520735740662,
      0.9396306276321411,
      0.9552806615829468,
      0.8769533038139343,
      0.8610450029373169,
      0.9514315128326416,
      0.958517849445343,
      0.9943807125091553,
      0.9975897669792175,
      0.9990841746330261,
      0.9995306134223938,
      0.9996228814125061,
      0.9998499751091003,
      0.9998834133148193,
      0.9998144507408142,
      0.9998900890350342,
      0.9999033212661743,
      0.9998579025268555,
      0.9997925758361816,
      0.999118447303772,
      0.9985128045082092,
      0.9915906190872192,
      0.9618430137634277,
      0.9523817300796509,
      0.9593359231948853,
      0.912365198135376,
      0.9351776838302612,
      0.8706212043762207,
      0.8546534776687622,
      0.9435864686965942,
      0.9595742225646973,
      0.9927335977554321,
      0.9959534406661987,
      0.9986485242843628,
      0.999350905418396,
      0.9983277916908264,
      0.9983895421028137,
      0.9993820190429688,
      0.9995180368423462,
      0.9991205930709839,
      0.9984686374664307,
      0.9983493685722351,
      0.9994574785232544,
      0.9996517300605774,
      0.9983776211738586,
      0.9964397549629211,
      0.9816479086875916,
      0.9683865904808044,
      0.9191981554031372,
      0.8931705355644226,
      0.9189834594726562,
      0.8762244582176208,
      0.9206728339195251,
      0.8832054138183594,
      0.873276948928833,
      0.9339649677276611,
      0.9715555310249329,
      0.9827574491500854,
      0.9437851905822754,
      0.9530236124992371,
      0.9826447367668152,
      0.9901803731918335,
      0.994612991809845
    ],
    [
      0.3454456329345703,
      0.37106019258499146,
      0.39005643129348755,
      0.4426192343235016,
      0.477855384349823,
      0.5132556557655334,
      0.5477885007858276,
      0.5444323420524597,
      0.5477625131607056,
      0.6178982257843018,
      0.6169894933700562,
      0.5567474961280823,
      0.6018604040145874,
      0.6689643263816833,
      0.631727933883667,
      0.5669734477996826,
      0.6324352025985718,
      0.6746727824211121,
      0.6076738834381104,
      0.5831331014633179,
      0.6482685208320618,
      0.6473351120948792,
      0.5512417554855347,
      0.5668005347251892,
      0.6255361437797546,
      0.5577116012573242,
      0.5004001259803772,
      0.5211044549942017,
      0.4947458803653717,
      0.47123950719833374,
      0.46448367834091187,
      0.4273110032081604,
      0.467660129070282,
      0.523364245891571,
      0.5446270108222961,
      0.5716223120689392,
      0.615241289138794,
      0.5843618512153625,
      0.5876465439796448,
      0.5922768115997314,
      0.6167758107185364,
      0.5845769643783569,
      0.5614081025123596,
      0.5691180229187012,
      0.5720800161361694,
      0.5001990795135498,
      0.4908306896686554,
      0.492278516292572,
      0.48331859707832336,
      0.46068620681762695,
      0.4881601929664612,
      0.475658655166626,
      0.4715128540992737,
      0.4630858302116394,
      0.501802384853363,
      0.5292730927467346,
      0.5086921453475952,
      0.5236729979515076,
      0.568069577217102,
      0.5996461510658264,
      0.5700929164886475,
      0.594580352306366,
      0.6335095167160034,
      0.6276084184646606,
      0.6037046909332275,
      0.6258776783943176,
      0.6484557390213013,
      0.6150305271148682,
      0.5864086747169495,
      0.5985476970672607,
      0.5986745357513428,
      0.5552217364311218,
      0.5383859276771545,
      0.47240233421325684,
      0.9994914531707764,
      0.9995572566986084,
      0.9992029666900635,
      0.9941336512565613,
      0.9748392105102539,
      0.9594774842262268,
      0.9065670967102051,
      0.9258704781532288,
      0.8743607401847839,
      0.869458794593811,
      0.950322687625885,
      0.9900575280189514,
      0.9909409284591675,
      0.9902079701423645,
      0.9975461363792419,
      0.9990171790122986,
      0.9989147782325745,
      0.9995777010917664,
      0.9997604489326477,
      0.9998573660850525,
      0.9998838305473328,
      0.9999063014984131,
      0.9998258352279663,
      0.999082088470459,
      0.9974387884140015,
      0.9848307967185974,
      0.9670722484588623,
      0.9714667201042175,
      0.9391418695449829,
      0.9481308460235596,
      0.8906437158584595,
      0.8411189317703247,
      0.9013950824737549,
      0.8998643159866333,
      0.9368222951889038,
      0.9764983057975769,
      0.9935134053230286,
      0.9990655183792114,
      0.99941086769104,
      0.9995248913764954,
      0.9997661113739014,
      0.9997736811637878,
      0.9997761845588684,
      0.9998632073402405,
      0.9999116063117981,
      0.9999298453330994,
      0.9999086260795593,
      0.9999278783798218,
      0.999939501285553,
      0.9999204277992249,
      0.9998523592948914,
      0.9992517232894897,
      0.9972097873687744,
      0.9840813279151917,
      0.9744899272918701,
      0.9834762811660767,
      0.949684202671051,
      0.9562069177627563,
      0.8908713459968567,
      0.8829174637794495,
      0.9524610042572021,
      0.9683182239532471,
      0.9946378469467163,
      0.9984785914421082,
      0.9992489814758301,
      0.9997429847717285,
      0.9998733997344971,
      0.9998743534088135,
      0.9998794794082642,
      0.9999443888664246,
      0.9999147653579712,
      0.9998778700828552,
      0.9998428225517273,
      0.9998976588249207,
      0.9999280571937561,
      0.999885618686676,
      0.9993141889572144,
      0.9987789392471313,
      0.9937528967857361,
      0.9880821704864502,
      0.9586619734764099,
      0.9236062169075012,
      0.8699591159820557,
      0.8069112300872803,
      0.8897112607955933,
      0.9252959489822388,
      0.9792789816856384,
      0.9862508773803711,
      0.9443154335021973,
      0.9566988945007324,
      0.8837791085243225,
      0.8653109073638916,
      0.9576735496520996,
      0.9621143341064453,
      0.9948481917381287,
      0.9977484345436096,
      0.9990382790565491,
      0.9995200037956238,
      0.9996546506881714,
      0.9998674988746643,
      0.9999005794525146,
      0.9998530149459839,
      0.9999147057533264,
      0.9999192953109741,
      0.9998930096626282,
      0.9998489022254944,
      0.999405562877655,
      0.9992418885231018,
      0.9957714080810547,
      0.9745985269546509,
      0.9617071747779846,
      0.9666420221328735,
      0.915704607963562,
      0.939861536026001,
      0.8691181540489197,
      0.8488897681236267,
      0.9460868835449219,
      0.9588358402252197,
      0.9919118881225586,
      0.9953674674034119,
      0.9983587861061096,
      0.9992205500602722,
      0.99810391664505,
      0.9980319738388062,
      0.9993135333061218,
      0.9994469881057739,
      0.999115526676178,
      0.9984728693962097,
      0.9985299706459045,
      0.9995406866073608,
      0.9997225999832153,
      0.9987089037895203,
      0.9973045587539673,
      0.9854790568351746,
      0.9725197553634644,
      0.9264252781867981,
      0.9006568193435669,
      0.9233976006507874,
      0.8751928806304932,
      0.9185447692871094,
      0.8774147033691406,
      0.8582925200462341,
      0.9284993410110474,
      0.9659135937690735,
      0.9793998003005981,
      0.9336693286895752,
      0.940997838973999,
      0.9763725996017456,
      0.9865756034851074,
      0.9928072094917297
    ],
    [
      0.3694453537464142,
      0.4029930830001831,
      0.4255792498588562,
      0.4803156852722168,
      0.5132129788398743,
      0.5495476722717285,
      0.5848603844642639,
      0.5809469819068909,
      0.581433892250061,
      0.6495593190193176,
      0.649433434009552,
      0.5838783383369446,
      0.6225181818008423,
      0.6896681189537048,
      0.657018780708313,
      0.588948667049408,
      0.6500459313392639,
      0.697429895401001,
      0.6339722275733948,
      0.6095306873321533,
      0.6723873019218445,
      0.6757175922393799,
      0.589694619178772,
      0.6009067893028259,
      0.6641476154327393,
      0.5978350639343262,
      0.5394288301467896,
      0.547775387763977,
      0.5248615145683289,
      0.5084575414657593,
      0.4801484942436218,
      0.44150012731552124,
      0.49609172344207764,
      0.5637509822845459,
      0.5792984962463379,
      0.6131430268287659,
      0.663630485534668,
      0.6257234811782837,
      0.6228572726249695,
      0.6372849345207214,
      0.6565508842468262,
      0.6172235012054443,
      0.6022723317146301,
      0.6093242168426514,
      0.6063336730003357,
      0.5399878621101379,
      0.531893253326416,
      0.5328139066696167,
      0.5048666000366211,
      0.49300259351730347,
      0.5169296860694885,
      0.49947407841682434,
      0.4978677034378052,
      0.49599364399909973,
      0.5373163223266602,
      0.5674281120300293,
      0.5444903373718262,
      0.5562785863876343,
      0.6042153835296631,
      0.629697322845459,
      0.5984339118003845,
      0.6190205216407776,
      0.6608843803405762,
      0.6502385139465332,
      0.6257033944129944,
      0.6483964920043945,
      0.6752249598503113,
      0.6412823796272278,
      0.606652021408081,
      0.6187059879302979,
      0.6309548020362854,
      0.5811141133308411,
      0.5572335720062256,
      0.4990871548652649,
      0.9995575547218323,
      0.9996371865272522,
      0.9994182586669922,
      0.9957894682884216,
      0.9784972667694092,
      0.9629011750221252,
      0.9145083427429199,
      0.930479884147644,
      0.8806432485580444,
      0.8748120069503784,
      0.9524713158607483,
      0.9910138845443726,
      0.9918678998947144,
      0.9918406009674072,
      0.9979720711708069,
      0.9991835355758667,
      0.9991557002067566,
      0.9996732473373413,
      0.9997959136962891,
      0.9998807311058044,
      0.9999037384986877,
      0.9999199509620667,
      0.9998584389686584,
      0.999332070350647,
      0.9981813430786133,
      0.9882400035858154,
      0.9710568785667419,
      0.9755534529685974,
      0.9454543590545654,
      0.9569916725158691,
      0.8994138240814209,
      0.8502684831619263,
      0.9064201712608337,
      0.8991132378578186,
      0.936933159828186,
      0.9765905737876892,
      0.9936519265174866,
      0.999070405960083,
      0.9994300603866577,
      0.9995439052581787,
      0.9997833967208862,
      0.9997884631156921,
      0.9997960329055786,
      0.9998801946640015,
      0.999921441078186,
      0.9999399185180664,
      0.9999182820320129,
      0.9999366402626038,
      0.9999485015869141,
      0.9999309182167053,
      0.9998815655708313,
      0.9994180798530579,
      0.9981003999710083,
      0.9885401725769043,
      0.9782500863075256,
      0.9857531189918518,
      0.9573812484741211,
      0.9622607231140137,
      0.9004021883010864,
      0.8873664140701294,
      0.9581354856491089,
      0.970055341720581,
      0.9949312806129456,
      0.9986090064048767,
      0.9992884397506714,
      0.9997677803039551,
      0.9998981356620789,
      0.9998907446861267,
      0.9998910427093506,
      0.9999539256095886,
      0.9999288320541382,
      0.9998937249183655,
      0.9998621344566345,
      0.9999098181724548,
      0.9999369978904724,
      0.9999096989631653,
      0.9994818568229675,
      0.9992696642875671,
      0.9961295127868652,
      0.9946511387825012,
      0.9701701998710632,
      0.936454176902771,
      0.8848554491996765,
      0.8338819146156311,
      0.9060875177383423,
      0.9370532631874084,
      0.983857274055481,
      0.9859757423400879,
      0.951418399810791,
      0.9629346132278442,
      0.8914157152175903,
      0.8712372779846191,
      0.9595746994018555,
      0.9636246562004089,
      0.9951156377792358,
      0.9978773593902588,
      0.9990164637565613,
      0.9995253682136536,
      0.9996837973594666,
      0.9998705387115479,
      0.9999132752418518,
      0.9998593926429749,
      0.9999266862869263,
      0.9999300241470337,
      0.9999091625213623,
      0.9998798370361328,
      0.9995278120040894,
      0.9995003342628479,
      0.9971427917480469,
      0.9822448492050171,
      0.9701289534568787,
      0.9723973274230957,
      0.9281027913093567,
      0.9460890293121338,
      0.8767715692520142,
      0.8511415123939514,
      0.944847583770752,
      0.9520753622055054,
      0.9912510514259338,
      0.995096743106842,
      0.9982618689537048,
      0.9992256164550781,
      0.99823397397995,
      0.9982994198799133,
      0.9994022250175476,
      0.9995530843734741,
      0.9993156790733337,
      0.9988060593605042,
      0.998923122882843,
      0.9996541738510132,
      0.9997876286506653,
      0.9990274310112,
      0.9980793595314026,
      0.9899004101753235,
      0.9780914187431335,
      0.9373989105224609,
      0.913943350315094,
      0.9309819340705872,
      0.8821607232093811,
      0.9221146106719971,
      0.8747048377990723,
      0.8460438847541809,
      0.9293338656425476,
      0.9642876386642456,
      0.9782628417015076,
      0.9224874973297119,
      0.9361463189125061,
      0.9745301604270935,
      0.98514723777771,
      0.9922527074813843
    ],
    [
      0.3805542290210724,
      0.4145132601261139,
      0.43546631932258606,
      0.49552857875823975,
      0.5396584272384644,
      0.5796003341674805,
      0.6170768737792969,
      0.6084197759628296,
      0.6096220016479492,
      0.6753737330436707,
      0.6764174699783325,
      0.6093602180480957,
      0.642211377620697,
      0.7094058394432068,
      0.6769434213638306,
      0.6158938407897949,
      0.6683080196380615,
      0.7152242064476013,
      0.6558957099914551,
      0.631722629070282,
      0.690803050994873,
      0.6941903829574585,
      0.6164273619651794,
      0.6254245042800903,
      0.6883471012115479,
      0.6221989393234253,
      0.5623410940170288,
      0.5670837163925171,
      0.5503835082054138,
      0.5350309610366821,
      0.4927719235420227,
      0.45130228996276855,
      0.5071402788162231,
      0.5797567963600159,
      0.5964140295982361,
      0.6360587477684021,
      0.6863271594047546,
      0.6474599242210388,
      0.6440755128860474,
      0.6610696911811829,
      0.6779667735099792,
      0.636846661567688,
      0.6317733526229858,
      0.6356087923049927,
      0.6254241466522217,
      0.5652886033058167,
      0.5611785650253296,
      0.5605995059013367,
      0.52189040184021,
      0.51613450050354,
      0.5366812348365784,
      0.5181072950363159,
      0.5203112363815308,
      0.5175338983535767,
      0.5630252361297607,
      0.5949421525001526,
      0.569952130317688,
      0.5799645185470581,
      0.6276543140411377,
      0.649242639541626,
      0.6210874915122986,
      0.6399191617965698,
      0.679982602596283,
      0.6674758195877075,
      0.6439903378486633,
      0.664113461971283,
      0.6959131956100464,
      0.6596518754959106,
      0.6244215965270996,
      0.6419264078140259,
      0.6646348237991333,
      0.6060305237770081,
      0.5829387903213501,
      0.5371808409690857,
      0.9995904564857483,
      0.9996779561042786,
      0.9995120763778687,
      0.9964819550514221,
      0.9804490208625793,
      0.9640429019927979,
      0.9181394577026367,
      0.9321419596672058,
      0.8828436136245728,
      0.8775480389595032,
      0.9516096115112305,
      0.9907907843589783,
      0.9914326071739197,
      0.9919735193252563,
      0.998059868812561,
      0.9992253184318542,
      0.9992271661758423,
      0.999707043170929,
      0.9998095035552979,
      0.9998908638954163,
      0.9999129176139832,
      0.9999269247055054,
      0.999875545501709,
      0.9994479417800903,
      0.9985223412513733,
      0.9898613095283508,
      0.9735532402992249,
      0.9773757457733154,
      0.9479208588600159,
      0.959825336933136,
      0.9031827449798584,
      0.8519744873046875,
      0.9094057083129883,
      0.8999581336975098,
      0.9337277412414551,
      0.9781872034072876,
      0.9947545528411865,
      0.9991328120231628,
      0.9994641542434692,
      0.9995352029800415,
      0.999793291091919,
      0.9997998476028442,
      0.9998068809509277,
      0.9998870491981506,
      0.9999260306358337,
      0.9999443292617798,
      0.9999231100082397,
      0.9999408721923828,
      0.999953031539917,
      0.9999367594718933,
      0.9998960494995117,
      0.9994973540306091,
      0.9985334873199463,
      0.9905949831008911,
      0.9808993339538574,
      0.9868994355201721,
      0.9611738324165344,
      0.9650299549102783,
      0.9056746959686279,
      0.893092930316925,
      0.9590632319450378,
      0.9710156917572021,
      0.9954481720924377,
      0.9987145066261292,
      0.9993453025817871,
      0.9997870922088623,
      0.999910831451416,
      0.9998993873596191,
      0.9998986721038818,
      0.9999577403068542,
      0.9999350309371948,
      0.9999023079872131,
      0.9998737573623657,
      0.999916672706604,
      0.9999420642852783,
      0.9999222755432129,
      0.9995617270469666,
      0.9994498491287231,
      0.9970642328262329,
      0.9964242577552795,
      0.9752941131591797,
      0.9436706304550171,
      0.896034300327301,
      0.854709267616272,
      0.9177052974700928,
      0.9429202079772949,
      0.987015426158905,
      0.9878605604171753,
      0.9567105770111084,
      0.9662050008773804,
      0.8979672789573669,
      0.8759983777999878,
      0.9620108604431152,
      0.9610679149627686,
      0.9954914450645447,
      0.9980393648147583,
      0.9990448951721191,
      0.9995461702346802,
      0.9997137188911438,
      0.9998798966407776,
      0.9999204277992249,
      0.9998681545257568,
      0.999931275844574,
      0.9999357461929321,
      0.9999223947525024,
      0.9998968839645386,
      0.9996076822280884,
      0.9996151924133301,
      0.9978219270706177,
      0.9867280721664429,
      0.9768784046173096,
      0.9767276048660278,
      0.9337567090988159,
      0.9505882859230042,
      0.8848111629486084,
      0.8567590713500977,
      0.9467073678970337,
      0.9512882828712463,
      0.9911035299301147,
      0.9951296448707581,
      0.9983210563659668,
      0.9992951154708862,
      0.9984539747238159,
      0.9986443519592285,
      0.9995041489601135,
      0.9996433854103088,
      0.9994608759880066,
      0.9990766644477844,
      0.9991648197174072,
      0.9997175335884094,
      0.9998276829719543,
      0.9992536902427673,
      0.9985489845275879,
      0.9925103187561035,
      0.9822540283203125,
      0.9473938941955566,
      0.9235113859176636,
      0.9377149939537048,
      0.8916670083999634,
      0.9242649674415588,
      0.8761906623840332,
      0.8476245403289795,
      0.9288503527641296,
      0.965225100517273,
      0.9789767861366272,
      0.9232230186462402,
      0.9328327178955078,
      0.9750089049339294,
      0.9851385951042175,
      0.9922807216644287
    ],
    [
      0.41517239809036255,
      0.4471336305141449,
      0.46631255745887756,
      0.5363550186157227,
      0.5790352821350098,
      0.6280452609062195,
      0.6601167917251587,
      0.6400638818740845,
      0.6391175985336304,
      0.6991896629333496,
      0.698724627494812,
      0.6338459253311157,
      0.6623395681381226,
      0.7251201272010803,
      0.6904897093772888,
      0.6365565061569214,
      0.6830371022224426,
      0.7264772653579712,
      0.6687803268432617,
      0.6500158905982971,
      0.7054035663604736,
      0.7053874731063843,
      0.6362550258636475,
      0.6456882953643799,
      0.7066941261291504,
      0.6429903507232666,
      0.5884788036346436,
      0.5897659063339233,
      0.5792616605758667,
      0.5599794983863831,
      0.5043457746505737,
      0.4569534957408905,
      0.5335602760314941,
      0.6021438837051392,
      0.6160147190093994,
      0.6609950661659241,
      0.7043217420578003,
      0.6669784784317017,
      0.6630924940109253,
      0.6809293627738953,
      0.6948959827423096,
      0.6531448364257812,
      0.6531663537025452,
      0.6579175591468811,
      0.6446880102157593,
      0.5882489681243896,
      0.5838508009910583,
      0.5856207013130188,
      0.5400559306144714,
      0.5335016250610352,
      0.5537831783294678,
      0.5329322218894958,
      0.5359355211257935,
      0.5290828943252563,
      0.5810995697975159,
      0.6112992763519287,
      0.5861363410949707,
      0.5980705618858337,
      0.6425049901008606,
      0.660717248916626,
      0.6360393762588501,
      0.6530426740646362,
      0.6923460960388184,
      0.6789026260375977,
      0.6575947999954224,
      0.6770440340042114,
      0.7096074819564819,
      0.6731424331665039,
      0.638253927230835,
      0.657878041267395,
      0.686596155166626,
      0.6256523132324219,
      0.5983865261077881,
      0.5626543164253235,
      0.9996132254600525,
      0.9997045993804932,
      0.9995770454406738,
      0.9969874620437622,
      0.9814178943634033,
      0.963383674621582,
      0.9223730564117432,
      0.9358493089675903,
      0.8882096409797668,
      0.8827885389328003,
      0.9526641368865967,
      0.9910956025123596,
      0.9916462302207947,
      0.9925318360328674,
      0.9982315301895142,
      0.9992915987968445,
      0.9993062615394592,
      0.9997369647026062,
      0.9998214840888977,
      0.9998981356620789,
      0.999919593334198,
      0.9999316930770874,
      0.9998868107795715,
      0.9995259642601013,
      0.9987217783927917,
      0.9906729459762573,
      0.9762288331985474,
      0.9792531132698059,
      0.9526079893112183,
      0.9627344608306885,
      0.9079759120941162,
      0.857685923576355,
      0.9134906530380249,
      0.9024224877357483,
      0.9356790781021118,
      0.980371356010437,
      0.9959208369255066,
      0.9992452263832092,
      0.9995192289352417,
      0.9995816946029663,
      0.9998135566711426,
      0.9998130798339844,
      0.999818742275238,
      0.9998952150344849,
      0.9999304413795471,
      0.9999482035636902,
      0.9999271631240845,
      0.9999444484710693,
      0.999956488609314,
      0.9999412894248962,
      0.999906599521637,
      0.9995565414428711,
      0.9988536238670349,
      0.9923850297927856,
      0.9835942983627319,
      0.9879904389381409,
      0.9643647074699402,
      0.9672671556472778,
      0.9104269742965698,
      0.8984940052032471,
      0.9607067108154297,
      0.9725189805030823,
      0.9960356950759888,
      0.9988523721694946,
      0.9994131922721863,
      0.9998054504394531,
      0.9999205470085144,
      0.999907374382019,
      0.9999012351036072,
      0.9999595284461975,
      0.9999399185180664,
      0.999909520149231,
      0.9998831152915955,
      0.9999215602874756,
      0.999946117401123,
      0.999930739402771,
      0.9996195435523987,
      0.9995684027671814,
      0.9976934790611267,
      0.9974170327186584,
      0.9790651798248291,
      0.9493141174316406,
      0.9053570032119751,
      0.8678267598152161,
      0.9268720149993896,
      0.9491387605667114,
      0.989292562007904,
      0.9893079996109009,
      0.9609282612800598,
      0.9668797850608826,
      0.903069794178009,
      0.8815420269966125,
      0.9637421369552612,
      0.962716281414032,
      0.9959973692893982,
      0.9982150793075562,
      0.9990980625152588,
      0.9995710253715515,
      0.999731719493866,
      0.9998870491981506,
      0.9999253749847412,
      0.9998779892921448,
      0.9999348521232605,
      0.9999399185180664,
      0.999930202960968,
      0.9999083280563354,
      0.9996646642684937,
      0.9996917247772217,
      0.9982815980911255,
      0.9898321628570557,
      0.9817597270011902,
      0.9785513281822205,
      0.9396277666091919,
      0.9541081786155701,
      0.8886357545852661,
      0.8626854419708252,
      0.9499757885932922,
      0.9533978700637817,
      0.9916027784347534,
      0.9954124689102173,
      0.9984001517295837,
      0.9993362426757812,
      0.9985707402229309,
      0.9987986087799072,
      0.999555230140686,
      0.9997058510780334,
      0.9995499849319458,
      0.9992567300796509,
      0.9993268251419067,
      0.9997641444206238,
      0.9998556971549988,
      0.9994215369224548,
      0.9988957643508911,
      0.9946224689483643,
      0.9862772226333618,
      0.9569486975669861,
      0.9330040216445923,
      0.944546103477478,
      0.8984559774398804,
      0.9283362627029419,
      0.8802632093429565,
      0.8513705730438232,
      0.9313405156135559,
      0.9653444886207581,
      0.9795202016830444,
      0.9255119562149048,
      0.9310776591300964,
      0.9760176539421082,
      0.9858811497688293,
      0.9926160573959351
    ],
    [
      0.4509567618370056,
      0.4884887933731079,
      0.5077362060546875,
      0.5769169926643372,
      0.621033251285553,
      0.6653832197189331,
      0.6920888423919678,
      0.664692759513855,
      0.6635087728500366,
      0.7194300889968872,
      0.7185255289077759,
      0.654858410358429,
      0.6796595454216003,
      0.7377421855926514,
      0.7036560773849487,
      0.6555671691894531,
      0.6963167190551758,
      0.7376097440719604,
      0.6820171475410461,
      0.6681171655654907,
      0.7184262275695801,
      0.7187854647636414,
      0.6572467684745789,
      0.6677654385566711,
      0.7245047092437744,
      0.671379804611206,
      0.6234756708145142,
      0.6260795593261719,
      0.6224473118782043,
      0.6001023054122925,
      0.523846447467804,
      0.47635942697525024,
      0.5670058131217957,
      0.6246230602264404,
      0.6389232873916626,
      0.6909863352775574,
      0.7242543697357178,
      0.6876162886619568,
      0.685420572757721,
      0.7070468068122864,
      0.713329553604126,
      0.6715049743652344,
      0.6755346655845642,
      0.6815085411071777,
      0.6667543649673462,
      0.6145899295806885,
      0.6118258237838745,
      0.616084635257721,
      0.5648455023765564,
      0.5560668706893921,
      0.5693076848983765,
      0.54961758852005,
      0.5489416122436523,
      0.5391135215759277,
      0.6007995009422302,
      0.6249889731407166,
      0.5992835760116577,
      0.6149007081985474,
      0.6581997275352478,
      0.6710754632949829,
      0.6491636037826538,
      0.6661222577095032,
      0.7041972875595093,
      0.6907631158828735,
      0.6713899970054626,
      0.6893054246902466,
      0.7216309905052185,
      0.6861892938613892,
      0.6535186767578125,
      0.6730290651321411,
      0.7049970030784607,
      0.6462627649307251,
      0.6103363633155823,
      0.581139862537384,
      0.9996330142021179,
      0.9997276663780212,
      0.9996378421783447,
      0.9975446462631226,
      0.9840471744537354,
      0.9687031507492065,
      0.9289332628250122,
      0.9414205551147461,
      0.8952971696853638,
      0.8888231515884399,
      0.9543462991714478,
      0.991845965385437,
      0.9923864603042603,
      0.993369996547699,
      0.9984297752380371,
      0.9993640184402466,
      0.9993925094604492,
      0.9997664093971252,
      0.9998319745063782,
      0.9999038577079773,
      0.9999253749847412,
      0.9999355673789978,
      0.9998959302902222,
      0.9995945692062378,
      0.9989070892333984,
      0.9918860197067261,
      0.9790681004524231,
      0.9811817407608032,
      0.9557266235351562,
      0.9643479585647583,
      0.9130804538726807,
      0.8644082546234131,
      0.9172345399856567,
      0.9025454521179199,
      0.9374481439590454,
      0.9822031259536743,
      0.9965996742248535,
      0.9993228912353516,
      0.9995550513267517,
      0.9996168613433838,
      0.9998290538787842,
      0.9998223781585693,
      0.9998260140419006,
      0.9999019503593445,
      0.9999337196350098,
      0.999951183795929,
      0.9999299645423889,
      0.9999468326568604,
      0.9999591708183289,
      0.999944806098938,
      0.9999154806137085,
      0.9996176958084106,
      0.9991106390953064,
      0.9938727021217346,
      0.985918402671814,
      0.9892231822013855,
      0.9675461053848267,
      0.969451904296875,
      0.9143580198287964,
      0.9044118523597717,
      0.9626436233520508,
      0.9728020429611206,
      0.9965353608131409,
      0.998971700668335,
      0.9994704723358154,
      0.9998235106468201,
      0.999930202960968,
      0.9999138116836548,
      0.9999071955680847,
      0.999962568283081,
      0.9999436140060425,
      0.9999146461486816,
      0.9998890161514282,
      0.9999256134033203,
      0.9999490976333618,
      0.9999400973320007,
      0.9996722340583801,
      0.9996655583381653,
      0.9981953501701355,
      0.9980863928794861,
      0.9802604913711548,
      0.9545508623123169,
      0.9152096509933472,
      0.8810527920722961,
      0.935002326965332,
      0.9561364054679871,
      0.9913082122802734,
      0.990730345249176,
      0.9648391008377075,
      0.968795120716095,
      0.9081190824508667,
      0.887580156326294,
      0.9620893001556396,
      0.9633315801620483,
      0.9962769150733948,
      0.9983580708503723,
      0.9991570711135864,
      0.9995937943458557,
      0.9997512698173523,
      0.9998940825462341,
      0.9999305605888367,
      0.9998846054077148,
      0.9999375939369202,
      0.9999431371688843,
      0.9999362826347351,
      0.9999189972877502,
      0.9997143745422363,
      0.999754786491394,
      0.9987355470657349,
      0.992573082447052,
      0.9857106804847717,
      0.982009768486023,
      0.9428682923316956,
      0.9573264718055725,
      0.8914009928703308,
      0.8666195869445801,
      0.9526903629302979,
      0.9556465744972229,
      0.9920883774757385,
      0.9956227540969849,
      0.9984602928161621,
      0.9993710517883301,
      0.9986714124679565,
      0.9989273548126221,
      0.99959796667099,
      0.9997423887252808,
      0.9996208548545837,
      0.9993892908096313,
      0.9994405508041382,
      0.9997978210449219,
      0.9998769164085388,
      0.9995395541191101,
      0.9991151690483093,
      0.9958745241165161,
      0.989005982875824,
      0.9633011221885681,
      0.9402205944061279,
      0.9504956603050232,
      0.9045710563659668,
      0.9334192872047424,
      0.8842354416847229,
      0.8528138995170593,
      0.9335304498672485,
      0.9655485153198242,
      0.9799116849899292,
      0.926156222820282,
      0.9302150011062622,
      0.9766810536384583,
      0.9860911965370178,
      0.9929994344711304
    ],
    [
      0.5121656656265259,
      0.5542912483215332,
      0.57033371925354,
      0.6361805200576782,
      0.664482831954956,
      0.7060490846633911,
      0.7208720445632935,
      0.6869649887084961,
      0.682870626449585,
      0.7360503673553467,
      0.733272910118103,
      0.6723582744598389,
      0.692435622215271,
      0.748275637626648,
      0.7148017883300781,
      0.6698439121246338,
      0.7065463662147522,
      0.7464421987533569,
      0.693158745765686,
      0.6807599067687988,
      0.7280294299125671,
      0.728744626045227,
      0.6695384979248047,
      0.6815521121025085,
      0.735837459564209,
      0.6872931122779846,
      0.6433496475219727,
      0.6508291363716125,
      0.6512480974197388,
      0.6275635957717896,
      0.546317458152771,
      0.5090968608856201,
      0.6055488586425781,
      0.6469088196754456,
      0.6590638160705566,
      0.7124983668327332,
      0.7416484355926514,
      0.7050337195396423,
      0.7026030421257019,
      0.72796231508255,
      0.728615403175354,
      0.6865407228469849,
      0.6934492588043213,
      0.6981143951416016,
      0.6818427443504333,
      0.6326762437820435,
      0.631155252456665,
      0.6326878070831299,
      0.5786606073379517,
      0.5683412551879883,
      0.5783203840255737,
      0.5653685927391052,
      0.5619162917137146,
      0.5513404607772827,
      0.6189419031143188,
      0.6384414434432983,
      0.6144566535949707,
      0.6310775876045227,
      0.6721749901771545,
      0.681546688079834,
      0.6621688008308411,
      0.6785244941711426,
      0.7152013778686523,
      0.7022389769554138,
      0.6831035614013672,
      0.7014565467834473,
      0.7315080165863037,
      0.6973854303359985,
      0.6681520342826843,
      0.6872058510780334,
      0.7204931378364563,
      0.6656731367111206,
      0.625715970993042,
      0.6068428158760071,
      0.9996498823165894,
      0.999747097492218,
      0.9996833801269531,
      0.9979256987571716,
      0.9858899116516113,
      0.9719959497451782,
      0.9338510036468506,
      0.9455701112747192,
      0.9011729955673218,
      0.8943007588386536,
      0.956871747970581,
      0.9927440285682678,
      0.9932410717010498,
      0.9941659569740295,
      0.998599648475647,
      0.999431848526001,
      0.9994608163833618,
      0.9997890591621399,
      0.9998412728309631,
      0.9999083280563354,
      0.9999300241470337,
      0.9999387860298157,
      0.999903678894043,
      0.9996495246887207,
      0.9990482926368713,
      0.991849958896637,
      0.9796673059463501,
      0.9829341173171997,
      0.9591392278671265,
      0.9669274091720581,
      0.9191222190856934,
      0.8704150915145874,
      0.9204599261283875,
      0.9051183462142944,
      0.9393649101257324,
      0.9840455055236816,
      0.9971913695335388,
      0.9994012713432312,
      0.9995936155319214,
      0.9996569752693176,
      0.9998459815979004,
      0.9998329281806946,
      0.9998340010643005,
      0.9999083876609802,
      0.9999367594718933,
      0.9999538660049438,
      0.9999329447746277,
      0.9999489188194275,
      0.9999614953994751,
      0.9999479651451111,
      0.9999231100082397,
      0.9996691942214966,
      0.9993055462837219,
      0.9950627088546753,
      0.987703263759613,
      0.9901739954948425,
      0.9701287150382996,
      0.971519947052002,
      0.919233500957489,
      0.9094632863998413,
      0.9646174311637878,
      0.9742616415023804,
      0.9969521164894104,
      0.999093234539032,
      0.999541163444519,
      0.9998432993888855,
      0.9999392032623291,
      0.9999198913574219,
      0.9999161958694458,
      0.9999657869338989,
      0.9999473094940186,
      0.9999206066131592,
      0.9998970031738281,
      0.999929666519165,
      0.9999513626098633,
      0.9999458193778992,
      0.999710202217102,
      0.9997298717498779,
      0.9985467195510864,
      0.9985594153404236,
      0.9834250807762146,
      0.9610157012939453,
      0.923728346824646,
      0.8916691541671753,
      0.9412986636161804,
      0.959873616695404,
      0.9927119016647339,
      0.9918035864830017,
      0.9675506353378296,
      0.9708437919616699,
      0.91306072473526,
      0.893592119216919,
      0.9637629389762878,
      0.965144157409668,
      0.9966983199119568,
      0.998557984828949,
      0.9992697238922119,
      0.9996447563171387,
      0.9997739791870117,
      0.9999014139175415,
      0.9999349117279053,
      0.9998896718025208,
      0.9999397397041321,
      0.9999458193778992,
      0.9999421238899231,
      0.9999272227287292,
      0.9997502565383911,
      0.9997977614402771,
      0.9990342855453491,
      0.9944368004798889,
      0.9885004758834839,
      0.9844866394996643,
      0.9468526244163513,
      0.9605749845504761,
      0.8969135284423828,
      0.8727974891662598,
      0.9562323093414307,
      0.9573941230773926,
      0.992899477481842,
      0.996087372303009,
      0.9986112117767334,
      0.9994408488273621,
      0.9988154172897339,
      0.9991030097007751,
      0.9996534585952759,
      0.999782383441925,
      0.9996911883354187,
      0.999518096446991,
      0.9995420575141907,
      0.9998296499252319,
      0.9998955726623535,
      0.999636709690094,
      0.9993010759353638,
      0.9969227313995361,
      0.991729199886322,
      0.9689265489578247,
      0.9465664029121399,
      0.9559612274169922,
      0.9103896617889404,
      0.9361836314201355,
      0.8871008157730103,
      0.8569437265396118,
      0.9364521503448486,
      0.9673347473144531,
      0.9809026718139648,
      0.9301567077636719,
      0.9341744184494019,
      0.9789707064628601,
      0.9874863624572754,
      0.9936744570732117
    ],
    [
      0.5583849549293518,
      0.5945174694061279,
      0.6119659543037415,
      0.6720741391181946,
      0.6908611059188843,
      0.7304112911224365,
      0.7396356463432312,
      0.7007337212562561,
      0.6950445175170898,
      0.7475968599319458,
      0.7413938045501709,
      0.683803915977478,
      0.7009434700012207,
      0.7556287050247192,
      0.7225418090820312,
      0.680789589881897,
      0.7157869935035706,
      0.7530242800712585,
      0.7012866139411926,
      0.6911754608154297,
      0.736842930316925,
      0.7368229031562805,
      0.6804841160774231,
      0.6948193311691284,
      0.7466211915016174,
      0.7022503614425659,
      0.6632400155067444,
      0.6757996678352356,
      0.6791687607765198,
      0.6540798544883728,
      0.5730541348457336,
      0.5513010025024414,
      0.6395003795623779,
      0.672735869884491,
      0.680311918258667,
      0.7335774898529053,
      0.7582401633262634,
      0.7232317924499512,
      0.719780445098877,
      0.7479918599128723,
      0.7438011169433594,
      0.7023050785064697,
      0.7095685601234436,
      0.7156875729560852,
      0.6968976259231567,
      0.650999903678894,
      0.6535080671310425,
      0.6525201201438904,
      0.596659779548645,
      0.58426833152771,
      0.5862072110176086,
      0.577100932598114,
      0.5735911130905151,
      0.5641841888427734,
      0.633375883102417,
      0.6479706764221191,
      0.6273371577262878,
      0.6450105905532837,
      0.6832007765769958,
      0.6904686689376831,
      0.6729775071144104,
      0.6883490085601807,
      0.7249351739883423,
      0.7123543620109558,
      0.6934953331947327,
      0.7122786045074463,
      0.7412131428718567,
      0.7070456147193909,
      0.6810076236724854,
      0.7018285989761353,
      0.7316945195198059,
      0.6805908679962158,
      0.6380656361579895,
      0.6303608417510986,
      0.9996641874313354,
      0.999765157699585,
      0.9997199773788452,
      0.9981339573860168,
      0.9876128435134888,
      0.9726375937461853,
      0.9384625554084778,
      0.9492805004119873,
      0.9064679741859436,
      0.8998140096664429,
      0.9592781662940979,
      0.993424117565155,
      0.9937368035316467,
      0.994754433631897,
      0.998749852180481,
      0.9994919300079346,
      0.9995247721672058,
      0.9998125433921814,
      0.9998509883880615,
      0.9999126195907593,
      0.9999346733093262,
      0.999941885471344,
      0.9999119639396667,
      0.9996986985206604,
      0.9991796016693115,
      0.9929454922676086,
      0.9820703268051147,
      0.9845958352088928,
      0.9625362157821655,
      0.9690415263175964,
      0.9240773916244507,
      0.8770054578781128,
      0.9239094257354736,
      0.9080370664596558,
      0.9411791563034058,
      0.9855998754501343,
      0.9976714849472046,
      0.9994717836380005,
      0.9996289610862732,
      0.9996951818466187,
      0.9998626112937927,
      0.9998418688774109,
      0.999840497970581,
      0.9999146461486816,
      0.9999398589134216,
      0.9999565482139587,
      0.9999357461929321,
      0.9999509453773499,
      0.9999640583992004,
      0.9999508857727051,
      0.9999299049377441,
      0.9997243285179138,
      0.9994600415229797,
      0.9960207343101501,
      0.9892760515213013,
      0.9911664128303528,
      0.9728476405143738,
      0.9737944602966309,
      0.9222602844238281,
      0.914203405380249,
      0.9665705561637878,
      0.9757094979286194,
      0.997338056564331,
      0.9992043972015381,
      0.9995996952056885,
      0.9998604655265808,
      0.9999470710754395,
      0.9999252557754517,
      0.9999176859855652,
      0.9999687075614929,
      0.9999510049819946,
      0.9999255537986755,
      0.9999016523361206,
      0.9999330639839172,
      0.9999532103538513,
      0.9999509453773499,
      0.9997554421424866,
      0.9997830390930176,
      0.9988331198692322,
      0.998927891254425,
      0.9867044687271118,
      0.967123806476593,
      0.9315882921218872,
      0.9020339250564575,
      0.9469397068023682,
      0.9657613039016724,
      0.9933645725250244,
      0.9920992851257324,
      0.9702675342559814,
      0.9725965261459351,
      0.9178428053855896,
      0.8989008665084839,
      0.964620053768158,
      0.9666751027107239,
      0.9969679117202759,
      0.9987168312072754,
      0.9993503093719482,
      0.9996854662895203,
      0.9998012185096741,
      0.9999081492424011,
      0.9999390244483948,
      0.9998904466629028,
      0.9999409914016724,
      0.999947190284729,
      0.9999449849128723,
      0.9999340176582336,
      0.9997926950454712,
      0.9998329281806946,
      0.9992572665214539,
      0.9954894185066223,
      0.9904105067253113,
      0.9854041934013367,
      0.9508455991744995,
      0.9634815454483032,
      0.901903510093689,
      0.877982497215271,
      0.9588148593902588,
      0.9572696089744568,
      0.9933702349662781,
      0.9964332580566406,
      0.9987251162528992,
      0.9994940161705017,
      0.9989293813705444,
      0.9992206692695618,
      0.9996925592422485,
      0.999809980392456,
      0.9997400045394897,
      0.9996047616004944,
      0.9996249079704285,
      0.999853253364563,
      0.9999104142189026,
      0.999708354473114,
      0.9994463324546814,
      0.9977227449417114,
      0.9940140247344971,
      0.9741949439048767,
      0.9523667693138123,
      0.9607279300689697,
      0.9158236980438232,
      0.9405769109725952,
      0.8912680149078369,
      0.8604276180267334,
      0.939057469367981,
      0.9691573977470398,
      0.9818633198738098,
      0.9330649375915527,
      0.9363443851470947,
      0.9803893566131592,
      0.988272488117218,
      0.9942592978477478
    ],
    [
      0.5815944075584412,
      0.6060426235198975,
      0.626629114151001,
      0.6780706644058228,
      0.6985799670219421,
      0.7415869832038879,
      0.7495079636573792,
      0.7081735134124756,
      0.7019992470741272,
      0.7556219696998596,
      0.7477309703826904,
      0.6915309429168701,
      0.708295464515686,
      0.7624275088310242,
      0.7306627035140991,
      0.6910513043403625,
      0.7248423099517822,
      0.7608978748321533,
      0.7114456295967102,
      0.7018819451332092,
      0.7464423775672913,
      0.7467305064201355,
      0.693354606628418,
      0.7073666453361511,
      0.7581421136856079,
      0.7189593315124512,
      0.6803309321403503,
      0.6997810006141663,
      0.7078288197517395,
      0.6810811758041382,
      0.5974639058113098,
      0.5934360027313232,
      0.6662278175354004,
      0.6909430027008057,
      0.6982991099357605,
      0.7495603561401367,
      0.7701036930084229,
      0.7366961240768433,
      0.7336623072624207,
      0.7626175880432129,
      0.7566983103752136,
      0.7153392434120178,
      0.720805287361145,
      0.7289354801177979,
      0.7081489562988281,
      0.6638939380645752,
      0.6674340963363647,
      0.667919933795929,
      0.6123078465461731,
      0.5970045328140259,
      0.5953323245048523,
      0.5902319550514221,
      0.5872578024864197,
      0.57603520154953,
      0.6440650224685669,
      0.6571136713027954,
      0.6397466063499451,
      0.6560001969337463,
      0.692617654800415,
      0.6996755003929138,
      0.6834704279899597,
      0.6980001926422119,
      0.7345542907714844,
      0.7217522859573364,
      0.7043542861938477,
      0.7231128215789795,
      0.7513137459754944,
      0.717536211013794,
      0.6938279867172241,
      0.7180801630020142,
      0.7470517158508301,
      0.6948013305664062,
      0.6547502279281616,
      0.6571523547172546,
      0.9996767640113831,
      0.9997812509536743,
      0.9997534155845642,
      0.9983751773834229,
      0.9888350367546082,
      0.974663257598877,
      0.9414647817611694,
      0.9520621299743652,
      0.9108067750930786,
      0.9053199291229248,
      0.9624940156936646,
      0.9942057728767395,
      0.9943618178367615,
      0.9954255223274231,
      0.9988939166069031,
      0.9995490908622742,
      0.9995812773704529,
      0.9998320937156677,
      0.999859631061554,
      0.9999165534973145,
      0.9999390244483948,
      0.9999446868896484,
      0.9999197125434875,
      0.9997413754463196,
      0.9992892146110535,
      0.9938017725944519,
      0.9838741421699524,
      0.9856617450714111,
      0.9646162986755371,
      0.9709049463272095,
      0.9281893968582153,
      0.8831173181533813,
      0.9274468421936035,
      0.911346435546875,
      0.9438342452049255,
      0.9871944785118103,
      0.9980718493461609,
      0.9995412230491638,
      0.9996676445007324,
      0.9997347593307495,
      0.9998781681060791,
      0.9998506903648376,
      0.9998462796211243,
      0.9999200105667114,
      0.9999423623085022,
      0.9999586939811707,
      0.9999374747276306,
      0.9999527931213379,
      0.9999664425849915,
      0.9999539852142334,
      0.9999370574951172,
      0.9997716546058655,
      0.9995744228363037,
      0.9967291355133057,
      0.9907386302947998,
      0.9921351075172424,
      0.9749419689178467,
      0.9753785729408264,
      0.926558792591095,
      0.9183328747749329,
      0.9682048559188843,
      0.9771822690963745,
      0.997684121131897,
      0.9992930293083191,
      0.9996457099914551,
      0.9998727440834045,
      0.9999523162841797,
      0.9999287128448486,
      0.9999212026596069,
      0.9999709725379944,
      0.9999538660049438,
      0.9999287724494934,
      0.9999049305915833,
      0.9999362826347351,
      0.999954879283905,
      0.9999537467956543,
      0.9997923970222473,
      0.9998216032981873,
      0.999035120010376,
      0.9991474151611328,
      0.9888029098510742,
      0.9714170694351196,
      0.9390058517456055,
      0.9110491275787354,
      0.9527252912521362,
      0.9692215919494629,
      0.9936345219612122,
      0.9929306507110596,
      0.9719953536987305,
      0.9732688665390015,
      0.921730637550354,
      0.903316855430603,
      0.9639579653739929,
      0.967208981513977,
      0.9972368478775024,
      0.9988380074501038,
      0.9994201064109802,
      0.9997206330299377,
      0.9998250603675842,
      0.9999128580093384,
      0.999941885471344,
      0.9998922348022461,
      0.999941349029541,
      0.999948263168335,
      0.999947726726532,
      0.9999396800994873,
      0.9998260736465454,
      0.9998584985733032,
      0.9994004964828491,
      0.9962717890739441,
      0.992030918598175,
      0.9867879748344421,
      0.9541529417037964,
      0.9655773043632507,
      0.9058167934417725,
      0.882151186466217,
      0.957740306854248,
      0.9581825733184814,
      0.9936919808387756,
      0.9966933727264404,
      0.9988307952880859,
      0.9995497465133667,
      0.9990351796150208,
      0.9993389248847961,
      0.9997354745864868,
      0.9998380541801453,
      0.9997845888137817,
      0.9996784925460815,
      0.9996931552886963,
      0.9998733997344971,
      0.9999229907989502,
      0.9997644424438477,
      0.9995612502098083,
      0.9983170032501221,
      0.9957534074783325,
      0.978762149810791,
      0.9574567079544067,
      0.9654727578163147,
      0.9202787280082703,
      0.9434208273887634,
      0.8942263126373291,
      0.8641007542610168,
      0.9412798881530762,
      0.9680434465408325,
      0.9826645255088806,
      0.9365952014923096,
      0.9398670792579651,
      0.9823872447013855,
      0.9895657300949097,
      0.9948543310165405
    ],
    [
      0.5579206347465515,
      0.5730408430099487,
      0.6002664566040039,
      0.6459047794342041,
      0.6822932958602905,
      0.7375379800796509,
      0.7487578392028809,
      0.7082691192626953,
      0.7029040455818176,
      0.7600449323654175,
      0.7516953945159912,
      0.6972544193267822,
      0.7140213847160339,
      0.7669090628623962,
      0.7368586659431458,
      0.6990996599197388,
      0.7318834066390991,
      0.7668641805648804,
      0.7200635671615601,
      0.7104768753051758,
      0.754375696182251,
      0.7541119456291199,
      0.7031539082527161,
      0.7170616388320923,
      0.7666386365890503,
      0.7315444946289062,
      0.6950432062149048,
      0.7191972732543945,
      0.7307645678520203,
      0.7039427757263184,
      0.6233845949172974,
      0.6382982730865479,
      0.6894781589508057,
      0.7062464952468872,
      0.7134105563163757,
      0.7628436088562012,
      0.7806991934776306,
      0.7469800114631653,
      0.7456902861595154,
      0.7748820781707764,
      0.7674939036369324,
      0.7248130440711975,
      0.7296571731567383,
      0.7393835783004761,
      0.717313289642334,
      0.6739946007728577,
      0.6782362461090088,
      0.6773163080215454,
      0.6245943903923035,
      0.6055089235305786,
      0.6049654483795166,
      0.6058511734008789,
      0.5984674096107483,
      0.5885270833969116,
      0.652031421661377,
      0.6653249263763428,
      0.6523202657699585,
      0.6660482287406921,
      0.7028342485427856,
      0.7089998722076416,
      0.6941718459129333,
      0.7091535329818726,
      0.7437191009521484,
      0.7319111824035645,
      0.7138479351997375,
      0.7331153154373169,
      0.7611498832702637,
      0.7281493544578552,
      0.7064740657806396,
      0.7355743050575256,
      0.7591084241867065,
      0.7090346813201904,
      0.6714273691177368,
      0.6840317249298096,
      0.9996909499168396,
      0.9997993111610413,
      0.9997871518135071,
      0.9986239075660706,
      0.9901446104049683,
      0.976791501045227,
      0.9450440406799316,
      0.9549334049224854,
      0.9150431156158447,
      0.9109621644020081,
      0.9649174213409424,
      0.9947356581687927,
      0.9946833848953247,
      0.9959311485290527,
      0.998978853225708,
      0.9995990991592407,
      0.9996355772018433,
      0.9998515248298645,
      0.9998689293861389,
      0.9999208450317383,
      0.9999434351921082,
      0.9999476075172424,
      0.9999274611473083,
      0.999782919883728,
      0.9993971586227417,
      0.9946926236152649,
      0.9857608079910278,
      0.9869911670684814,
      0.967116117477417,
      0.9727367162704468,
      0.9309120774269104,
      0.8888611197471619,
      0.9300313591957092,
      0.9131509065628052,
      0.9459277391433716,
      0.9884858131408691,
      0.9983786940574646,
      0.9996013045310974,
      0.999701201915741,
      0.9997727870941162,
      0.9998922348022461,
      0.9998581409454346,
      0.9998506903648376,
      0.9999247789382935,
      0.9999444484710693,
      0.999960720539093,
      0.9999385476112366,
      0.9999538064002991,
      0.9999684691429138,
      0.9999558329582214,
      0.9999431371688843,
      0.9998137354850769,
      0.9996705651283264,
      0.9976438879966736,
      0.9922166466712952,
      0.9931215643882751,
      0.9768075942993164,
      0.9770118594169617,
      0.9304887056350708,
      0.9216421842575073,
      0.9693855047225952,
      0.9778394103050232,
      0.9979272484779358,
      0.999395489692688,
      0.9996933341026306,
      0.9998845458030701,
      0.9999568462371826,
      0.9999317526817322,
      0.9999237060546875,
      0.9999727606773376,
      0.9999561905860901,
      0.999928891658783,
      0.9999075531959534,
      0.9999390840530396,
      0.9999565482139587,
      0.9999579787254333,
      0.9998248219490051,
      0.9998538494110107,
      0.9992128014564514,
      0.9993147850036621,
      0.9905908107757568,
      0.9747922420501709,
      0.9449784755706787,
      0.918165922164917,
      0.9571236371994019,
      0.9717856049537659,
      0.994413435459137,
      0.9931198358535767,
      0.9737321138381958,
      0.9735509157180786,
      0.9250878095626831,
      0.9073721170425415,
      0.9652037620544434,
      0.9676066637039185,
      0.9975622892379761,
      0.9989711046218872,
      0.9994931817054749,
      0.9997531771659851,
      0.9998445510864258,
      0.9999170899391174,
      0.9999440312385559,
      0.9998944997787476,
      0.9999423623085022,
      0.9999496936798096,
      0.9999499320983887,
      0.9999443292617798,
      0.9998523592948914,
      0.9998800158500671,
      0.9995176792144775,
      0.9968814849853516,
      0.9932597279548645,
      0.987823486328125,
      0.9566290378570557,
      0.9662295579910278,
      0.9090143442153931,
      0.8851006627082825,
      0.9590705037117004,
      0.9591524600982666,
      0.9942042231559753,
      0.9970158338546753,
      0.9989365935325623,
      0.9995944499969482,
      0.9991191625595093,
      0.9994180202484131,
      0.9997630715370178,
      0.9998555183410645,
      0.9998109340667725,
      0.999725878238678,
      0.9997387528419495,
      0.9998874068260193,
      0.999931812286377,
      0.9998036623001099,
      0.9996415972709656,
      0.9987102150917053,
      0.9968273043632507,
      0.981836199760437,
      0.9616690874099731,
      0.9689220786094666,
      0.9237989187240601,
      0.9438593983650208,
      0.8964440226554871,
      0.8673449158668518,
      0.9429770708084106,
      0.9697757363319397,
      0.9837502241134644,
      0.9395437836647034,
      0.9424451589584351,
      0.9838981628417969,
      0.9904924631118774,
      0.9953044652938843
    ],
    [
      0.5714840888977051,
      0.58356773853302,
      0.6157993078231812,
      0.667176365852356,
      0.6977024078369141,
      0.7520363926887512,
      0.7596248388290405,
      0.7181240916252136,
      0.7147850394248962,
      0.7711406350135803,
      0.7608016729354858,
      0.7095576524734497,
      0.7258897423744202,
      0.7760629057884216,
      0.7461541295051575,
      0.7129917740821838,
      0.7429873943328857,
      0.7756567001342773,
      0.7308512330055237,
      0.7221570014953613,
      0.7655937671661377,
      0.7631845474243164,
      0.7145414352416992,
      0.729759931564331,
      0.7784771919250488,
      0.7459879517555237,
      0.7132376432418823,
      0.7400984764099121,
      0.7594797611236572,
      0.734130322933197,
      0.6612464189529419,
      0.6871933341026306,
      0.7169835567474365,
      0.7230508327484131,
      0.727917492389679,
      0.7750511169433594,
      0.789986252784729,
      0.7578386664390564,
      0.7568913698196411,
      0.7846742272377014,
      0.777336597442627,
      0.7364845275878906,
      0.7390749454498291,
      0.750400722026825,
      0.728219747543335,
      0.6858775019645691,
      0.6892097592353821,
      0.6923536062240601,
      0.6398844718933105,
      0.6199297308921814,
      0.6147722005844116,
      0.6174788475036621,
      0.6193706393241882,
      0.6045886278152466,
      0.6640412211418152,
      0.6756973266601562,
      0.6683926582336426,
      0.678438663482666,
      0.7163993120193481,
      0.7215120792388916,
      0.7067666053771973,
      0.7221497297286987,
      0.7550759315490723,
      0.7431161403656006,
      0.7251797914505005,
      0.7445635199546814,
      0.7721356749534607,
      0.7396066188812256,
      0.7215831279754639,
      0.7579641342163086,
      0.7734925746917725,
      0.7243789434432983,
      0.6937264204025269,
      0.7097432017326355,
      0.9997025728225708,
      0.9998140335083008,
      0.9998140931129456,
      0.9988335371017456,
      0.9913075566291809,
      0.9786825180053711,
      0.9486147165298462,
      0.9584378004074097,
      0.9192159175872803,
      0.9168350696563721,
      0.9672709703445435,
      0.9951779842376709,
      0.9952439665794373,
      0.9965901374816895,
      0.999173104763031,
      0.9996576309204102,
      0.9996914267539978,
      0.9998707175254822,
      0.9998781681060791,
      0.9999246001243591,
      0.999947190284729,
      0.9999499917030334,
      0.999933660030365,
      0.9998165965080261,
      0.9994886517524719,
      0.9955762624740601,
      0.9889078140258789,
      0.9882776141166687,
      0.9696409702301025,
      0.9749637842178345,
      0.9349578619003296,
      0.8965112566947937,
      0.9349147081375122,
      0.916892409324646,
      0.9476490020751953,
      0.9889165759086609,
      0.9986519813537598,
      0.9996598958969116,
      0.9997339844703674,
      0.9998066425323486,
      0.9999051094055176,
      0.9998650550842285,
      0.9998548626899719,
      0.999929666519165,
      0.9999462962150574,
      0.999962568283081,
      0.9999394416809082,
      0.9999549984931946,
      0.9999700784683228,
      0.9999576807022095,
      0.9999481439590454,
      0.9998440742492676,
      0.9997342228889465,
      0.9982099533081055,
      0.9934391975402832,
      0.9939297437667847,
      0.9782634377479553,
      0.9782395362854004,
      0.9344523549079895,
      0.9252526760101318,
      0.9704099893569946,
      0.978805661201477,
      0.9981362223625183,
      0.9995185732841492,
      0.9997451305389404,
      0.9998981356620789,
      0.9999611973762512,
      0.9999352097511292,
      0.9999266266822815,
      0.99997478723526,
      0.9999586343765259,
      0.9999328851699829,
      0.9999110698699951,
      0.9999415278434753,
      0.999957799911499,
      0.9999615550041199,
      0.9998491406440735,
      0.999876081943512,
      0.9993728399276733,
      0.9994209408760071,
      0.9918497800827026,
      0.9788639545440674,
      0.949736475944519,
      0.9238740801811218,
      0.9605857133865356,
      0.973852813243866,
      0.9951100945472717,
      0.9933434128761292,
      0.9752559065818787,
      0.9749311804771423,
      0.9284054636955261,
      0.9114527702331543,
      0.9666489362716675,
      0.968399167060852,
      0.9979098439216614,
      0.999125599861145,
      0.9995881915092468,
      0.9997956156730652,
      0.9998649954795837,
      0.999921441078186,
      0.9999464154243469,
      0.9998980164527893,
      0.9999434351921082,
      0.9999510049819946,
      0.9999518990516663,
      0.9999481439590454,
      0.9998721480369568,
      0.9998951554298401,
      0.9996006488800049,
      0.9974424839019775,
      0.9941353797912598,
      0.9887034296989441,
      0.9584965705871582,
      0.9677810668945312,
      0.9129490256309509,
      0.8899449110031128,
      0.9603907465934753,
      0.9605758190155029,
      0.9950075745582581,
      0.9974746704101562,
      0.9991058707237244,
      0.9996644854545593,
      0.9992386102676392,
      0.999525785446167,
      0.9997982978820801,
      0.999873161315918,
      0.999834418296814,
      0.9997652173042297,
      0.9997748732566833,
      0.9998994469642639,
      0.9999389052391052,
      0.9998329877853394,
      0.9996975064277649,
      0.9989638924598694,
      0.997524619102478,
      0.9840260148048401,
      0.9647684097290039,
      0.9714897274971008,
      0.9270141124725342,
      0.946233332157135,
      0.899412989616394,
      0.872572124004364,
      0.9456689953804016,
      0.9729315042495728,
      0.9854742288589478,
      0.9447019100189209,
      0.9484100341796875,
      0.9867597818374634,
      0.9922037720680237,
      0.9959787726402283
    ],
    [
      0.6428149342536926,
      0.6413236856460571,
      0.671255350112915,
      0.7350345849990845,
      0.7389688491821289,
      0.778782844543457,
      0.7803784608840942,
      0.7373033165931702,
      0.7319087386131287,
      0.7863177061080933,
      0.7730959057807922,
      0.7249375581741333,
      0.7417663335800171,
      0.7870246171951294,
      0.7577458620071411,
      0.7287331819534302,
      0.7550577521324158,
      0.7848442792892456,
      0.7421477437019348,
      0.7353278398513794,
      0.7766320109367371,
      0.7723838090896606,
      0.7274229526519775,
      0.7437801957130432,
      0.7907325029373169,
      0.7599939107894897,
      0.7312119603157043,
      0.760305643081665,
      0.7834989428520203,
      0.7620288729667664,
      0.6979382634162903,
      0.7246903777122498,
      0.7413451075553894,
      0.7382503151893616,
      0.7405425906181335,
      0.7869272828102112,
      0.7999436855316162,
      0.7691555023193359,
      0.7692772746086121,
      0.7940840721130371,
      0.7870844006538391,
      0.7485629320144653,
      0.7502505779266357,
      0.7615271210670471,
      0.7407965660095215,
      0.7013437747955322,
      0.7021949291229248,
      0.7070224285125732,
      0.6591266989707947,
      0.6382755637168884,
      0.628288984298706,
      0.6317420601844788,
      0.640899658203125,
      0.6210851669311523,
      0.6792891621589661,
      0.6884905695915222,
      0.6861339211463928,
      0.6944870352745056,
      0.7315375208854675,
      0.7354413270950317,
      0.7205915451049805,
      0.7367581129074097,
      0.7666648626327515,
      0.7541603446006775,
      0.7366174459457397,
      0.7557196021080017,
      0.7824050784111023,
      0.7517445683479309,
      0.7362399101257324,
      0.7777450084686279,
      0.7864137291908264,
      0.7387487888336182,
      0.7108951807022095,
      0.7305299639701843,
      0.9997108578681946,
      0.9998254776000977,
      0.9998360276222229,
      0.9990096092224121,
      0.9924653172492981,
      0.9813127517700195,
      0.9525556564331055,
      0.9620598554611206,
      0.9237315058708191,
      0.922110378742218,
      0.9695988893508911,
      0.9955711364746094,
      0.9958991408348083,
      0.9972003698348999,
      0.9993554353713989,
      0.9997029900550842,
      0.9997343420982361,
      0.9998849034309387,
      0.9998847246170044,
      0.9999270439147949,
      0.9999499917030334,
      0.9999516606330872,
      0.9999392032623291,
      0.9998423457145691,
      0.999563992023468,
      0.9964247941970825,
      0.9901430606842041,
      0.9893574118614197,
      0.9721249938011169,
      0.9769511222839355,
      0.9389185309410095,
      0.9034857749938965,
      0.9392762184143066,
      0.9207932353019714,
      0.9492586851119995,
      0.9893096089363098,
      0.9988023638725281,
      0.9997028112411499,
      0.9997597932815552,
      0.99983149766922,
      0.9999150037765503,
      0.9998711347579956,
      0.9998584985733032,
      0.9999331831932068,
      0.999947726726532,
      0.9999637603759766,
      0.9999398589134216,
      0.9999555349349976,
      0.9999712705612183,
      0.9999592304229736,
      0.9999517798423767,
      0.9998676776885986,
      0.9997843503952026,
      0.9986863136291504,
      0.99439936876297,
      0.9945036768913269,
      0.9796251058578491,
      0.9796375632286072,
      0.9382493495941162,
      0.9285678267478943,
      0.9702962040901184,
      0.9797019362449646,
      0.9982672333717346,
      0.9996102452278137,
      0.999782919883728,
      0.999907910823822,
      0.9999644160270691,
      0.9999375939369202,
      0.9999284148216248,
      0.9999761581420898,
      0.9999592900276184,
      0.9999347925186157,
      0.9999126195907593,
      0.9999430179595947,
      0.9999586343765259,
      0.9999643564224243,
      0.9998672008514404,
      0.9998946785926819,
      0.9994935393333435,
      0.9995010495185852,
      0.9927634596824646,
      0.9807183742523193,
      0.9532066583633423,
      0.9279326796531677,
      0.9632547497749329,
      0.975497305393219,
      0.9955975413322449,
      0.9926609992980957,
      0.9760344624519348,
      0.9760804176330566,
      0.9313861131668091,
      0.9154322743415833,
      0.9682356119155884,
      0.9697000980377197,
      0.9981393218040466,
      0.9992310404777527,
      0.9996566772460938,
      0.9998272061347961,
      0.9998813271522522,
      0.9999249577522278,
      0.9999477863311768,
      0.9998999238014221,
      0.9999439716339111,
      0.9999520778656006,
      0.9999532103538513,
      0.9999510645866394,
      0.9998868703842163,
      0.9999074339866638,
      0.9996660947799683,
      0.9979290962219238,
      0.9948617219924927,
      0.9895126819610596,
      0.960079550743103,
      0.9678553938865662,
      0.916319727897644,
      0.8948318958282471,
      0.9623429775238037,
      0.9592044353485107,
      0.9956839084625244,
      0.9978334903717041,
      0.9992436766624451,
      0.999718964099884,
      0.9993672370910645,
      0.9996100068092346,
      0.9998230338096619,
      0.9998868107795715,
      0.9998500943183899,
      0.9997913837432861,
      0.9997988343238831,
      0.9999077916145325,
      0.9999438524246216,
      0.9998531341552734,
      0.9997356534004211,
      0.9991233348846436,
      0.9979183077812195,
      0.9855608344078064,
      0.9670666456222534,
      0.9735860228538513,
      0.9301021099090576,
      0.9485365152359009,
      0.9031834602355957,
      0.8782957196235657,
      0.9482219219207764,
      0.9759600162506104,
      0.987281322479248,
      0.9507741928100586,
      0.9570366144180298,
      0.9903314113616943,
      0.9941897988319397,
      0.9968085289001465
    ],
    [
      0.7864064574241638,
      0.8018201589584351,
      0.8326287269592285,
      0.8195704221725464,
      0.7863645553588867,
      0.8222735524177551,
      0.8214962482452393,
      0.7700175642967224,
      0.7556794285774231,
      0.805854320526123,
      0.7894511818885803,
      0.743510901927948,
      0.7585836052894592,
      0.8002991676330566,
      0.7718981504440308,
      0.7455787658691406,
      0.7685689926147461,
      0.7958451509475708,
      0.7571278810501099,
      0.750100314617157,
      0.788945734500885,
      0.784392774105072,
      0.7430692911148071,
      0.7573784589767456,
      0.8037470579147339,
      0.7766643762588501,
      0.7481145858764648,
      0.7768120169639587,
      0.8066390752792358,
      0.7914518713951111,
      0.7329740524291992,
      0.7568192481994629,
      0.7624222040176392,
      0.7535803914070129,
      0.7543091773986816,
      0.8021255135536194,
      0.8123604655265808,
      0.7822751402854919,
      0.7841871976852417,
      0.8072413206100464,
      0.7996498346328735,
      0.7635502815246582,
      0.7661255598068237,
      0.7754289507865906,
      0.7565581798553467,
      0.7215209007263184,
      0.7216682434082031,
      0.7281729578971863,
      0.6851332187652588,
      0.6604931354522705,
      0.6460601687431335,
      0.6506813168525696,
      0.6615049839019775,
      0.63695228099823,
      0.6956868171691895,
      0.7058694362640381,
      0.7058637142181396,
      0.712222695350647,
      0.7472452521324158,
      0.7496351003646851,
      0.735487163066864,
      0.7514951825141907,
      0.7786125540733337,
      0.7658201456069946,
      0.7487804889678955,
      0.7670937776565552,
      0.7921033501625061,
      0.7623783349990845,
      0.7489157319068909,
      0.793898344039917,
      0.7974464893341064,
      0.7511318922042847,
      0.722787082195282,
      0.7416961789131165,
      0.9997278451919556,
      0.9998363852500916,
      0.9998543858528137,
      0.9991470575332642,
      0.9931814670562744,
      0.9824614524841309,
      0.9558107852935791,
      0.9646785855293274,
      0.9278329610824585,
      0.9252318143844604,
      0.9713336229324341,
      0.9958736896514893,
      0.9962368011474609,
      0.9975294470787048,
      0.9994571208953857,
      0.9997408986091614,
      0.9997603893280029,
      0.9998977184295654,
      0.9998918175697327,
      0.999929666519165,
      0.9999529719352722,
      0.9999534487724304,
      0.9999436736106873,
      0.9998633861541748,
      0.9996220469474792,
      0.9970095157623291,
      0.990231454372406,
      0.9903358817100525,
      0.9743902683258057,
      0.9788778424263,
      0.942646324634552,
      0.9097467660903931,
      0.9433575868606567,
      0.9257819056510925,
      0.9508825540542603,
      0.9893547892570496,
      0.9987766742706299,
      0.9997290968894958,
      0.9997696280479431,
      0.9998462796211243,
      0.9999228715896606,
      0.9998762607574463,
      0.9998617768287659,
      0.9999364614486694,
      0.9999496936798096,
      0.9999654293060303,
      0.999940812587738,
      0.999956488609314,
      0.9999724626541138,
      0.9999606609344482,
      0.9999549984931946,
      0.999886691570282,
      0.9998190402984619,
      0.9989275932312012,
      0.995288610458374,
      0.9952782392501831,
      0.9814451336860657,
      0.9814412593841553,
      0.9437905550003052,
      0.931448221206665,
      0.9718160629272461,
      0.9804277420043945,
      0.9983426928520203,
      0.9996747374534607,
      0.999807596206665,
      0.9999160170555115,
      0.9999675154685974,
      0.9999407529830933,
      0.9999313354492188,
      0.999977707862854,
      0.9999610781669617,
      0.9999370574951172,
      0.999912679195404,
      0.9999448657035828,
      0.9999597072601318,
      0.999966561794281,
      0.9998838305473328,
      0.9999096393585205,
      0.9995942115783691,
      0.9995633959770203,
      0.993379533290863,
      0.9825400114059448,
      0.9570755362510681,
      0.9325062036514282,
      0.9663786292076111,
      0.9778808355331421,
      0.9962887763977051,
      0.9935757517814636,
      0.978140115737915,
      0.9779529571533203,
      0.9357160925865173,
      0.9200525283813477,
      0.9699888825416565,
      0.9704223275184631,
      0.9977698922157288,
      0.9993072748184204,
      0.9997084140777588,
      0.9998552799224854,
      0.9998983144760132,
      0.9999291300773621,
      0.9999501705169678,
      0.9999030828475952,
      0.999944806098938,
      0.9999537467956543,
      0.9999549984931946,
      0.9999541640281677,
      0.9999024271965027,
      0.9999191761016846,
      0.9997261762619019,
      0.9983891844749451,
      0.9957585334777832,
      0.9907348155975342,
      0.9626521468162537,
      0.9699530601501465,
      0.9204987287521362,
      0.9003242254257202,
      0.9641518592834473,
      0.9599787592887878,
      0.9961106181144714,
      0.9981617331504822,
      0.9993932247161865,
      0.9997720122337341,
      0.9995061755180359,
      0.9996945261955261,
      0.9998475313186646,
      0.9999009966850281,
      0.9998660087585449,
      0.9998195767402649,
      0.9998254179954529,
      0.9999169111251831,
      0.9999496936798096,
      0.9998745322227478,
      0.9997770190238953,
      0.9992913603782654,
      0.9983364343643188,
      0.9881556034088135,
      0.9702373147010803,
      0.9761707782745361,
      0.9340047836303711,
      0.9515132904052734,
      0.9079303741455078,
      0.8849945664405823,
      0.9479556083679199,
      0.9787101745605469,
      0.9891050457954407,
      0.9568339586257935,
      0.9640684127807617,
      0.9926505088806152,
      0.9956404566764832,
      0.9975016713142395
    ],
    [
      0.8329684734344482,
      0.8623955249786377,
      0.884946346282959,
      0.8447942733764648,
      0.8014621138572693,
      0.841987133026123,
      0.8384659886360168,
      0.7850907444953918,
      0.7713251709938049,
      0.8196575045585632,
      0.8012709617614746,
      0.7584563493728638,
      0.7724180221557617,
      0.8114817142486572,
      0.784604012966156,
      0.7604845762252808,
      0.78086918592453,
      0.8058704137802124,
      0.7719935178756714,
      0.7644383907318115,
      0.8001272678375244,
      0.7960693836212158,
      0.7567684054374695,
      0.7698507308959961,
      0.8163180351257324,
      0.7920229434967041,
      0.7621417045593262,
      0.7910786867141724,
      0.831154465675354,
      0.8202990293502808,
      0.7532840371131897,
      0.7812691926956177,
      0.779564380645752,
      0.7681364417076111,
      0.7676335573196411,
      0.8160736560821533,
      0.8237206339836121,
      0.7951735854148865,
      0.7988440990447998,
      0.819219708442688,
      0.8121935725212097,
      0.7776505947113037,
      0.7812187671661377,
      0.7872375249862671,
      0.7713908553123474,
      0.7393966317176819,
      0.7379844188690186,
      0.7483170628547668,
      0.7098427414894104,
      0.6824889183044434,
      0.664673924446106,
      0.6644507646560669,
      0.6820012927055359,
      0.6536583304405212,
      0.7113082408905029,
      0.723452091217041,
      0.7249383926391602,
      0.7306264638900757,
      0.7631189823150635,
      0.7634195685386658,
      0.752734899520874,
      0.7674575448036194,
      0.7911542654037476,
      0.7779461741447449,
      0.7616942524909973,
      0.7806606888771057,
      0.8033932447433472,
      0.7737210988998413,
      0.7647602558135986,
      0.8111689686775208,
      0.8102377653121948,
      0.762721598148346,
      0.7352092266082764,
      0.7536683082580566,
      0.9997313618659973,
      0.9998423457145691,
      0.9998658895492554,
      0.9992286562919617,
      0.9936919808387756,
      0.9837635159492493,
      0.95896977186203,
      0.9674707651138306,
      0.9303704500198364,
      0.9294309020042419,
      0.9731650352478027,
      0.9963167309761047,
      0.9967930912971497,
      0.9979695677757263,
      0.9995275735855103,
      0.9997749924659729,
      0.9997898936271667,
      0.9999071359634399,
      0.9998965859413147,
      0.9999309778213501,
      0.9999546408653259,
      0.9999542832374573,
      0.9999462962150574,
      0.9998762011528015,
      0.9996554851531982,
      0.9972357749938965,
      0.9908818602561951,
      0.991001546382904,
      0.9767309427261353,
      0.9804139733314514,
      0.9469687938690186,
      0.9161151647567749,
      0.9475199580192566,
      0.930745542049408,
      0.9528518915176392,
      0.9883990287780762,
      0.9987140893936157,
      0.9997439384460449,
      0.9997766017913818,
      0.9998512864112854,
      0.9999269247055054,
      0.9998788833618164,
      0.9998634457588196,
      0.9999388456344604,
      0.9999513030052185,
      0.9999666810035706,
      0.999941885471344,
      0.9999570846557617,
      0.9999731183052063,
      0.9999616146087646,
      0.9999573230743408,
      0.9998987913131714,
      0.999841034412384,
      0.9990957975387573,
      0.995909571647644,
      0.9958876371383667,
      0.9828900098800659,
      0.9831475019454956,
      0.949027419090271,
      0.9357956647872925,
      0.9737085103988647,
      0.9815859794616699,
      0.9985304474830627,
      0.9997268319129944,
      0.9998331069946289,
      0.9999240040779114,
      0.9999702572822571,
      0.9999430775642395,
      0.9999338388442993,
      0.99997878074646,
      0.9999627470970154,
      0.9999392628669739,
      0.9999157190322876,
      0.9999469518661499,
      0.999960720539093,
      0.9999682307243347,
      0.9998961687088013,
      0.9999197721481323,
      0.999660074710846,
      0.9996063709259033,
      0.9937494993209839,
      0.9839139580726624,
      0.9600949287414551,
      0.9365600347518921,
      0.9690743684768677,
      0.9809419512748718,
      0.9968716502189636,
      0.9944457411766052,
      0.980101466178894,
      0.9798091053962708,
      0.9408433437347412,
      0.9249094724655151,
      0.9720609784126282,
      0.9719052314758301,
      0.997474730014801,
      0.9994118213653564,
      0.9997631311416626,
      0.9998822808265686,
      0.9999133348464966,
      0.9999336004257202,
      0.9999525547027588,
      0.9999061226844788,
      0.9999464750289917,
      0.9999555349349976,
      0.999956488609314,
      0.9999566078186035,
      0.9999133944511414,
      0.9999275207519531,
      0.9997680187225342,
      0.9987135529518127,
      0.9964893460273743,
      0.9919113516807556,
      0.9656559228897095,
      0.9720696210861206,
      0.9248071312904358,
      0.9057056903839111,
      0.9647482633590698,
      0.9619854688644409,
      0.9969848394393921,
      0.9985323548316956,
      0.9995619058609009,
      0.9998241066932678,
      0.9996258020401001,
      0.9997667670249939,
      0.999872624874115,
      0.9999141693115234,
      0.9998785853385925,
      0.9998403191566467,
      0.9998438954353333,
      0.9999236464500427,
      0.9999540448188782,
      0.9998893141746521,
      0.9998038411140442,
      0.9994001388549805,
      0.9986238479614258,
      0.9902133345603943,
      0.9728788137435913,
      0.9783605337142944,
      0.9373213052749634,
      0.95441734790802,
      0.913214921951294,
      0.8916647434234619,
      0.9551559686660767,
      0.9826838970184326,
      0.9914863109588623,
      0.9624733328819275,
      0.9703779220581055,
      0.9948498010635376,
      0.996895968914032,
      0.998180091381073
    ],
    [
      0.8528281450271606,
      0.8843024373054504,
      0.9029994010925293,
      0.857486367225647,
      0.8138428926467896,
      0.85312819480896,
      0.8491769433021545,
      0.7960703372955322,
      0.7843285202980042,
      0.8306523561477661,
      0.8102065920829773,
      0.7720654606819153,
      0.785981297492981,
      0.8215885758399963,
      0.7970377206802368,
      0.7758951187133789,
      0.7922055125236511,
      0.8151875734329224,
      0.7852582931518555,
      0.7780002951622009,
      0.8103600144386292,
      0.8065296411514282,
      0.7695154547691345,
      0.7828701734542847,
      0.8278766870498657,
      0.806228518486023,
      0.7755301594734192,
      0.8069627285003662,
      0.8502049446105957,
      0.8408840894699097,
      0.7735399603843689,
      0.8007956743240356,
      0.7936705946922302,
      0.782694935798645,
      0.7809196710586548,
      0.8288544416427612,
      0.8345149159431458,
      0.8075620532035828,
      0.8129681348800659,
      0.8311038017272949,
      0.8234647512435913,
      0.7917925119400024,
      0.7964519262313843,
      0.7977286577224731,
      0.785241961479187,
      0.7552763223648071,
      0.7534717917442322,
      0.7634070515632629,
      0.7295679450035095,
      0.7015482783317566,
      0.6794050931930542,
      0.6667771935462952,
      0.6976620554924011,
      0.6728620529174805,
      0.7248026132583618,
      0.7415833473205566,
      0.7452084422111511,
      0.7510972023010254,
      0.7804509401321411,
      0.777401864528656,
      0.7703191637992859,
      0.7847716212272644,
      0.8049765825271606,
      0.7894217371940613,
      0.7740018367767334,
      0.7964699268341064,
      0.8144216537475586,
      0.7849419713020325,
      0.782627522945404,
      0.8281751871109009,
      0.8219056129455566,
      0.772904634475708,
      0.7462464570999146,
      0.7644981145858765,
      0.9997363686561584,
      0.9998500347137451,
      0.9998782277107239,
      0.9993199706077576,
      0.9943996071815491,
      0.9851977825164795,
      0.9620505571365356,
      0.970194935798645,
      0.9347906112670898,
      0.9339061975479126,
      0.9752667546272278,
      0.9967354536056519,
      0.9972035884857178,
      0.9982901215553284,
      0.9995943307876587,
      0.9997917413711548,
      0.9998108744621277,
      0.9999158382415771,
      0.9999011158943176,
      0.9999330639839172,
      0.9999570250511169,
      0.999955415725708,
      0.9999498128890991,
      0.9998897314071655,
      0.999690592288971,
      0.9975548386573792,
      0.9917457103729248,
      0.9918935298919678,
      0.97868412733078,
      0.9823381900787354,
      0.9518846273422241,
      0.9229919910430908,
      0.9517463445663452,
      0.9373432397842407,
      0.9560502171516418,
      0.9893539547920227,
      0.9988423585891724,
      0.9997684955596924,
      0.999790608882904,
      0.9998646378517151,
      0.9999329447746277,
      0.999882698059082,
      0.9998653531074524,
      0.9999412298202515,
      0.9999527931213379,
      0.9999680519104004,
      0.99994295835495,
      0.9999579787254333,
      0.999974250793457,
      0.9999626874923706,
      0.9999592304229736,
      0.9999098777770996,
      0.9998611807823181,
      0.999245285987854,
      0.9965071678161621,
      0.996520459651947,
      0.9845306277275085,
      0.9850143790245056,
      0.9543803334236145,
      0.9402892589569092,
      0.9758636355400085,
      0.9832391142845154,
      0.9987717270851135,
      0.9997739791870117,
      0.9998536109924316,
      0.9999310970306396,
      0.9999728202819824,
      0.9999445676803589,
      0.9999340176582336,
      0.9999799728393555,
      0.9999646544456482,
      0.9999409914016724,
      0.9999163746833801,
      0.9999486804008484,
      0.9999614357948303,
      0.9999693632125854,
      0.9999058246612549,
      0.9999282360076904,
      0.99971604347229,
      0.9996545910835266,
      0.9943162798881531,
      0.9855554103851318,
      0.9634321928024292,
      0.9404971599578857,
      0.9726990461349487,
      0.9815746545791626,
      0.9973942041397095,
      0.9952996969223022,
      0.982233464717865,
      0.9817875623703003,
      0.946556806564331,
      0.9299448728561401,
      0.9735783338546753,
      0.9740703105926514,
      0.9977098703384399,
      0.9995164275169373,
      0.9998070597648621,
      0.9999010562896729,
      0.9999220967292786,
      0.9999367594718933,
      0.9999542236328125,
      0.9999077916145325,
      0.9999473690986633,
      0.9999567270278931,
      0.9999574422836304,
      0.9999586343765259,
      0.9999228119850159,
      0.9999339580535889,
      0.9998019933700562,
      0.9989709854125977,
      0.9971541166305542,
      0.9931575655937195,
      0.9683272242546082,
      0.9745244979858398,
      0.9296203851699829,
      0.9119457006454468,
      0.9670588970184326,
      0.9643554091453552,
      0.9974744319915771,
      0.998798131942749,
      0.9996815919876099,
      0.9998617768287659,
      0.9997144937515259,
      0.9998214840888977,
      0.99989253282547,
      0.9999250769615173,
      0.9998906254768372,
      0.9998601078987122,
      0.9998647570610046,
      0.9999290108680725,
      0.9999576807022095,
      0.99990314245224,
      0.9998290538787842,
      0.9995185136795044,
      0.9989538192749023,
      0.9930947422981262,
      0.9771580696105957,
      0.9813395738601685,
      0.9414884448051453,
      0.9576584100723267,
      0.9169678092002869,
      0.8981757164001465,
      0.9603593349456787,
      0.9867658615112305,
      0.9934000968933105,
      0.9673337340354919,
      0.9756428003311157,
      0.9964452981948853,
      0.9978567957878113,
      0.9986703991889954
    ],
    [
      0.8642184734344482,
      0.8963266611099243,
      0.9132160544395447,
      0.8649616837501526,
      0.8260126113891602,
      0.8632364273071289,
      0.8583489656448364,
      0.8069674968719482,
      0.79829341173172,
      0.8417666554450989,
      0.8200468420982361,
      0.7869635224342346,
      0.801180362701416,
      0.8333029747009277,
      0.8108220100402832,
      0.7930927276611328,
      0.8051153421401978,
      0.8264767527580261,
      0.8004753589630127,
      0.7914943099021912,
      0.8204011917114258,
      0.8174017667770386,
      0.7822526693344116,
      0.7933859825134277,
      0.837382972240448,
      0.8186285495758057,
      0.7874807119369507,
      0.8189983367919922,
      0.8644100427627563,
      0.8570677638053894,
      0.7879765033721924,
      0.8163270950317383,
      0.8063201308250427,
      0.7955915927886963,
      0.7924761772155762,
      0.8389174938201904,
      0.8442568182945251,
      0.8184579610824585,
      0.8251017332077026,
      0.8413270115852356,
      0.8327925205230713,
      0.8058279752731323,
      0.8099839687347412,
      0.8073321580886841,
      0.7958729863166809,
      0.7693814039230347,
      0.7673650979995728,
      0.7769258618354797,
      0.7462950348854065,
      0.7282208204269409,
      0.6981968283653259,
      0.6722467541694641,
      0.7162714004516602,
      0.7069946527481079,
      0.7379447221755981,
      0.75801020860672,
      0.7695837020874023,
      0.7725024223327637,
      0.7959874272346497,
      0.7923915982246399,
      0.7893096804618835,
      0.8002635836601257,
      0.8187841773033142,
      0.8010582327842712,
      0.7872450351715088,
      0.81138014793396,
      0.8262133598327637,
      0.7972339391708374,
      0.7977328300476074,
      0.842837929725647,
      0.8330607414245605,
      0.7833813428878784,
      0.7585781812667847,
      0.7748966217041016,
      0.9997393488883972,
      0.9998562932014465,
      0.9998883605003357,
      0.9993946552276611,
      0.9950786232948303,
      0.9866212010383606,
      0.9648811221122742,
      0.97284996509552,
      0.9389165639877319,
      0.9386420249938965,
      0.9773260354995728,
      0.9971346259117126,
      0.997570812702179,
      0.9986166954040527,
      0.9996674656867981,
      0.9998219013214111,
      0.9998334050178528,
      0.9999236464500427,
      0.9999062418937683,
      0.9999346733093262,
      0.9999588131904602,
      0.9999566674232483,
      0.9999512434005737,
      0.9999006986618042,
      0.9997202157974243,
      0.9978713393211365,
      0.9926165342330933,
      0.9928247928619385,
      0.980455756187439,
      0.9839207530021667,
      0.955798864364624,
      0.929082453250885,
      0.9556630253791809,
      0.94284588098526,
      0.9591025114059448,
      0.9902862310409546,
      0.9990068078041077,
      0.9997884631156921,
      0.9998020529747009,
      0.9998773336410522,
      0.9999382495880127,
      0.9998863935470581,
      0.9998684525489807,
      0.9999430179595947,
      0.9999544620513916,
      0.9999691843986511,
      0.999943733215332,
      0.9999586939811707,
      0.9999754428863525,
      0.9999618530273438,
      0.999960720539093,
      0.9999186992645264,
      0.9998772740364075,
      0.9993563294410706,
      0.9969912767410278,
      0.9970558285713196,
      0.9858542680740356,
      0.9854927659034729,
      0.9584025144577026,
      0.9439550638198853,
      0.9775646924972534,
      0.9844057559967041,
      0.998931348323822,
      0.9998065829277039,
      0.9998754858970642,
      0.9999369382858276,
      0.9999736547470093,
      0.9999443292617798,
      0.9999357461929321,
      0.9999808073043823,
      0.999965250492096,
      0.9999423623085022,
      0.9999200105667114,
      0.9999502301216125,
      0.9999622106552124,
      0.9999704360961914,
      0.9999135136604309,
      0.999934732913971,
      0.9997585415840149,
      0.9996922612190247,
      0.9947291612625122,
      0.9869343638420105,
      0.9662902355194092,
      0.9435073137283325,
      0.9749866127967834,
      0.983686089515686,
      0.9977909326553345,
      0.9959637522697449,
      0.9838970899581909,
      0.9840844869613647,
      0.9511658549308777,
      0.9341723322868347,
      0.9756498336791992,
      0.9760919809341431,
      0.9979640245437622,
      0.9996061325073242,
      0.9998425841331482,
      0.9999163150787354,
      0.9999300837516785,
      0.999939501285553,
      0.9999553561210632,
      0.9999091625213623,
      0.9999481439590454,
      0.9999578595161438,
      0.9999580383300781,
      0.9999600648880005,
      0.9999303817749023,
      0.9999386668205261,
      0.9998274445533752,
      0.9991649985313416,
      0.9976760149002075,
      0.9941976070404053,
      0.9709635376930237,
      0.9764829277992249,
      0.933616042137146,
      0.9175243973731995,
      0.9695538282394409,
      0.9671899080276489,
      0.9975274205207825,
      0.9991283416748047,
      0.9997679591178894,
      0.9998893141746521,
      0.9997768998146057,
      0.9998596906661987,
      0.9999077916145325,
      0.9999333620071411,
      0.999899685382843,
      0.9998778700828552,
      0.9998779892921448,
      0.9999335408210754,
      0.9999611973762512,
      0.9999157786369324,
      0.9998511672019958,
      0.999625027179718,
      0.9992415308952332,
      0.9956703186035156,
      0.9818047285079956,
      0.9847126603126526,
      0.9448015093803406,
      0.9606981873512268,
      0.9216653108596802,
      0.9042072296142578,
      0.965398907661438,
      0.9897895455360413,
      0.9952309131622314,
      0.9716132283210754,
      0.9803842306137085,
      0.9975453615188599,
      0.9984866976737976,
      0.9990043044090271
    ],
    [
      0.8748623132705688,
      0.9074330925941467,
      0.9228680729866028,
      0.8741704225540161,
      0.8394777774810791,
      0.8750972151756287,
      0.8693035840988159,
      0.8200225830078125,
      0.8128536939620972,
      0.8536638021469116,
      0.8306410312652588,
      0.8025733232498169,
      0.8168520927429199,
      0.8458554744720459,
      0.8243726491928101,
      0.8104764223098755,
      0.8193767070770264,
      0.838339626789093,
      0.8149979114532471,
      0.8055325746536255,
      0.8323829770088196,
      0.8288989663124084,
      0.7957148551940918,
      0.8043137192726135,
      0.8473827838897705,
      0.830353856086731,
      0.7974746227264404,
      0.8278067708015442,
      0.8764569759368896,
      0.8689714670181274,
      0.7968740463256836,
      0.8283371329307556,
      0.8159240484237671,
      0.8063635230064392,
      0.8032633662223816,
      0.8478338718414307,
      0.8523937463760376,
      0.8284038305282593,
      0.8361814022064209,
      0.8506674766540527,
      0.8415517807006836,
      0.8181109428405762,
      0.8228100538253784,
      0.8177737593650818,
      0.8066880702972412,
      0.7847006320953369,
      0.7802994251251221,
      0.7898656725883484,
      0.7655734419822693,
      0.7525493502616882,
      0.7167075276374817,
      0.6877248883247375,
      0.7412065863609314,
      0.7369071245193481,
      0.755820095539093,
      0.7769999504089355,
      0.7919598817825317,
      0.791068434715271,
      0.809312105178833,
      0.8066285848617554,
      0.8053741455078125,
      0.8135983943939209,
      0.8304638862609863,
      0.8118752837181091,
      0.7999842166900635,
      0.8250356316566467,
      0.83678138256073,
      0.8082193732261658,
      0.8111913204193115,
      0.8548681735992432,
      0.8425480127334595,
      0.7930029630661011,
      0.7711436748504639,
      0.7841068506240845,
      0.9997425675392151,
      0.9998613595962524,
      0.9998956322669983,
      0.9994463920593262,
      0.9955285787582397,
      0.9877088069915771,
      0.9674381017684937,
      0.9750736951828003,
      0.9434517621994019,
      0.9424924850463867,
      0.9788482189178467,
      0.9973893761634827,
      0.997810423374176,
      0.9988208413124084,
      0.9997103810310364,
      0.9998276233673096,
      0.9998466372489929,
      0.999928891658783,
      0.9999095797538757,
      0.9999359846115112,
      0.9999604225158691,
      0.9999576807022095,
      0.999953031539917,
      0.9999087452888489,
      0.9997437000274658,
      0.9981697201728821,
      0.9933753609657288,
      0.9936218857765198,
      0.9819286465644836,
      0.9852015972137451,
      0.9591508507728577,
      0.9341611266136169,
      0.958712100982666,
      0.9471880197525024,
      0.9615376591682434,
      0.9908828139305115,
      0.9990628957748413,
      0.9997979402542114,
      0.9998073577880859,
      0.9998849034309387,
      0.9999414682388306,
      0.9998888373374939,
      0.9998704195022583,
      0.999944806098938,
      0.9999557733535767,
      0.9999703168869019,
      0.999944806098938,
      0.9999592900276184,
      0.9999760389328003,
      0.9999624490737915,
      0.9999620318412781,
      0.9999254941940308,
      0.9998897314071655,
      0.9994516372680664,
      0.9974220395088196,
      0.9974648356437683,
      0.9870463609695435,
      0.9870043992996216,
      0.9619426727294922,
      0.947070300579071,
      0.9791929125785828,
      0.9847156405448914,
      0.9984541535377502,
      0.9998175501823425,
      0.9998844861984253,
      0.9999405741691589,
      0.9999752044677734,
      0.9999459385871887,
      0.9999374151229858,
      0.9999816417694092,
      0.9999673962593079,
      0.9999440908432007,
      0.9999197721481323,
      0.9999517202377319,
      0.9999628067016602,
      0.9999713897705078,
      0.9999203681945801,
      0.9999404549598694,
      0.9997949600219727,
      0.9997273087501526,
      0.9952437877655029,
      0.9883620142936707,
      0.9689435958862305,
      0.9468384385108948,
      0.977336049079895,
      0.9862235188484192,
      0.9981479048728943,
      0.9965565204620361,
      0.9852882027626038,
      0.9844828248023987,
      0.9550030827522278,
      0.9378560781478882,
      0.9770891666412354,
      0.9774906635284424,
      0.998084545135498,
      0.9996532797813416,
      0.9998620748519897,
      0.9999260902404785,
      0.9999369382858276,
      0.999941885471344,
      0.9999569654464722,
      0.9999113082885742,
      0.9999493956565857,
      0.999958872795105,
      0.9999588131904602,
      0.9999616146087646,
      0.9999374747276306,
      0.9999434351921082,
      0.9998503923416138,
      0.9993312358856201,
      0.998100996017456,
      0.9950804710388184,
      0.9732561707496643,
      0.9782980680465698,
      0.9373712539672852,
      0.9220371842384338,
      0.9716191291809082,
      0.9693375825881958,
      0.9978373646736145,
      0.99930340051651,
      0.9998171925544739,
      0.9999068975448608,
      0.9998181462287903,
      0.9998857975006104,
      0.999918520450592,
      0.9999402165412903,
      0.9999080896377563,
      0.9998931884765625,
      0.9998908042907715,
      0.999937891960144,
      0.9999642968177795,
      0.9999264478683472,
      0.9998703598976135,
      0.9997008442878723,
      0.9994248151779175,
      0.9970223903656006,
      0.985163688659668,
      0.9873171448707581,
      0.9490710496902466,
      0.9660001993179321,
      0.9267780780792236,
      0.9098188877105713,
      0.968787431716919,
      0.9918084144592285,
      0.9964085221290588,
      0.9757512807846069,
      0.9837020635604858,
      0.9982165098190308,
      0.9988352656364441,
      0.9991875886917114
    ],
    [
      0.8834667205810547,
      0.9165819883346558,
      0.9329085350036621,
      0.8846211433410645,
      0.8526401519775391,
      0.8860317468643188,
      0.8803935050964355,
      0.8342859745025635,
      0.8259393572807312,
      0.863922119140625,
      0.8396888971328735,
      0.8167235255241394,
      0.8297334909439087,
      0.8560855984687805,
      0.8359452486038208,
      0.8251491785049438,
      0.8314679861068726,
      0.8489744663238525,
      0.8284547328948975,
      0.8189464211463928,
      0.844034731388092,
      0.8403030633926392,
      0.8100380301475525,
      0.8153369426727295,
      0.858197808265686,
      0.8423075079917908,
      0.8092584013938904,
      0.8379610180854797,
      0.8869398236274719,
      0.8807780742645264,
      0.8073891401290894,
      0.8391820192337036,
      0.8254375457763672,
      0.8163222074508667,
      0.8136754035949707,
      0.856682300567627,
      0.860969066619873,
      0.8389978408813477,
      0.8470334410667419,
      0.8594861030578613,
      0.8504347205162048,
      0.8310521245002747,
      0.8343085050582886,
      0.8268533945083618,
      0.8170275688171387,
      0.7971897721290588,
      0.791068971157074,
      0.8002142906188965,
      0.7812944054603577,
      0.7745577096939087,
      0.732623815536499,
      0.707650899887085,
      0.7637737393379211,
      0.7610583305358887,
      0.7717018127441406,
      0.7942110300064087,
      0.8115826845169067,
      0.8054950833320618,
      0.8200443387031555,
      0.8194077014923096,
      0.8205479383468628,
      0.8255892992019653,
      0.839968740940094,
      0.8224653005599976,
      0.8130109310150146,
      0.8375613689422607,
      0.8466494679450989,
      0.8191465139389038,
      0.8240215182304382,
      0.8650400638580322,
      0.8508891463279724,
      0.8042690753936768,
      0.7833784222602844,
      0.7944995164871216,
      0.9997464418411255,
      0.9998659491539001,
      0.9999016523361206,
      0.9994847774505615,
      0.9958492517471313,
      0.9885525703430176,
      0.9695325493812561,
      0.9762943983078003,
      0.9467971920967102,
      0.946122407913208,
      0.9803739786148071,
      0.9976162314414978,
      0.9980131983757019,
      0.9989814162254333,
      0.9997348785400391,
      0.9998407363891602,
      0.9998579621315002,
      0.9999334812164307,
      0.9999125599861145,
      0.9999372363090515,
      0.999961793422699,
      0.9999585747718811,
      0.9999547600746155,
      0.9999153017997742,
      0.9997618198394775,
      0.9983474612236023,
      0.9939408302307129,
      0.9942397475242615,
      0.9832332134246826,
      0.9864585995674133,
      0.96195387840271,
      0.9384986162185669,
      0.9616364240646362,
      0.9518411159515381,
      0.9642190933227539,
      0.991575300693512,
      0.9991170763969421,
      0.9998068809509277,
      0.9998124241828918,
      0.9998918175697327,
      0.999944269657135,
      0.9998909831047058,
      0.9998718500137329,
      0.9999465346336365,
      0.9999569058418274,
      0.9999712109565735,
      0.999945342540741,
      0.9999598264694214,
      0.9999766945838928,
      0.9999631643295288,
      0.9999629855155945,
      0.9999306797981262,
      0.9998989105224609,
      0.9995204210281372,
      0.9977343678474426,
      0.9978166222572327,
      0.9880354404449463,
      0.9882349967956543,
      0.9651461839675903,
      0.9506086111068726,
      0.9806244969367981,
      0.9847254157066345,
      0.9985591173171997,
      0.9998334050178528,
      0.9998924136161804,
      0.9999431371688843,
      0.9999761581420898,
      0.9999470114707947,
      0.9999386668205261,
      0.9999822974205017,
      0.9999678134918213,
      0.9999452829360962,
      0.9999213814735413,
      0.9999529719352722,
      0.9999634623527527,
      0.9999720454216003,
      0.9999253749847412,
      0.9999443292617798,
      0.9998190402984619,
      0.9997504949569702,
      0.9955655336380005,
      0.9894156455993652,
      0.9712173938751221,
      0.9497697353363037,
      0.9793699979782104,
      0.987731397151947,
      0.9985030293464661,
      0.9970371723175049,
      0.9865487217903137,
      0.9856609106063843,
      0.9584439992904663,
      0.9410653114318848,
      0.978258490562439,
      0.9776512980461121,
      0.9981936812400818,
      0.9996857047080994,
      0.999873697757721,
      0.999931812286377,
      0.9999436140060425,
      0.9999440908432007,
      0.999958336353302,
      0.999912679195404,
      0.9999502301216125,
      0.9999599456787109,
      0.9999595284461975,
      0.9999627470970154,
      0.9999415278434753,
      0.9999462962150574,
      0.9998661875724792,
      0.9994446039199829,
      0.9984204173088074,
      0.9957898855209351,
      0.9754600524902344,
      0.9799718856811523,
      0.9409946203231812,
      0.9261128306388855,
      0.9732360243797302,
      0.9711189270019531,
      0.9979888200759888,
      0.9993985295295715,
      0.9998443126678467,
      0.9999179244041443,
      0.9998449683189392,
      0.9999015927314758,
      0.9999255537986755,
      0.999945342540741,
      0.999914824962616,
      0.9999053478240967,
      0.9999009966850281,
      0.9999412894248962,
      0.9999668002128601,
      0.9999344944953918,
      0.9998842477798462,
      0.9997519254684448,
      0.9995430111885071,
      0.9977332353591919,
      0.9875677824020386,
      0.9893096685409546,
      0.9530083537101746,
      0.9685836434364319,
      0.932081401348114,
      0.914448618888855,
      0.9709407091140747,
      0.9927680492401123,
      0.997129499912262,
      0.9787960052490234,
      0.9854128360748291,
      0.9985044002532959,
      0.9989417195320129,
      0.9992716312408447
    ],
    [
      0.8915936946868896,
      0.9242039918899536,
      0.9400213360786438,
      0.8950384855270386,
      0.8649837970733643,
      0.8955881595611572,
      0.889767587184906,
      0.845893383026123,
      0.838192343711853,
      0.873136043548584,
      0.8484103083610535,
      0.8295847773551941,
      0.8420240879058838,
      0.8652591705322266,
      0.8462388515472412,
      0.8392163515090942,
      0.8437620997428894,
      0.859224796295166,
      0.8414982557296753,
      0.8325734734535217,
      0.8549510836601257,
      0.8516181111335754,
      0.8255617618560791,
      0.8265058994293213,
      0.8684044480323792,
      0.8545616269111633,
      0.8208423852920532,
      0.8483543395996094,
      0.8968320488929749,
      0.8925439715385437,
      0.820002555847168,
      0.8515006899833679,
      0.8348511457443237,
      0.8257099390029907,
      0.8232187032699585,
      0.864957869052887,
      0.8690333366394043,
      0.849541425704956,
      0.8569218516349792,
      0.8675041198730469,
      0.8589589595794678,
      0.8416886329650879,
      0.8440121412277222,
      0.8348851203918457,
      0.8265071511268616,
      0.8084611296653748,
      0.8017948865890503,
      0.8104571104049683,
      0.7958431243896484,
      0.7938904762268066,
      0.7499567270278931,
      0.7353219389915466,
      0.7845510244369507,
      0.7831187844276428,
      0.7878556251525879,
      0.8116458654403687,
      0.8295727968215942,
      0.8188613653182983,
      0.8296033143997192,
      0.8315731287002563,
      0.8341313600540161,
      0.8352344632148743,
      0.8482252359390259,
      0.8332074880599976,
      0.8252024054527283,
      0.8477848172187805,
      0.8558253049850464,
      0.8305585980415344,
      0.835637092590332,
      0.8744170665740967,
      0.8606780171394348,
      0.8133932948112488,
      0.7949722409248352,
      0.80462247133255,
      0.999744713306427,
      0.9998679757118225,
      0.9999058246612549,
      0.9995150566101074,
      0.9961217045783997,
      0.9893819689750671,
      0.9715776443481445,
      0.9781397581100464,
      0.9499595165252686,
      0.9500826597213745,
      0.9821941256523132,
      0.9978827238082886,
      0.998286247253418,
      0.9991617202758789,
      0.9997692704200745,
      0.9998535513877869,
      0.9998708963394165,
      0.9999374747276306,
      0.9999150037765503,
      0.9999380111694336,
      0.9999626278877258,
      0.9999590516090393,
      0.9999558925628662,
      0.9999197125434875,
      0.9997746348381042,
      0.9984585046768188,
      0.9943611025810242,
      0.994721531867981,
      0.9842588901519775,
      0.9874559640884399,
      0.9641847610473633,
      0.9420841932296753,
      0.9640963673591614,
      0.9557293653488159,
      0.9668506383895874,
      0.9923917651176453,
      0.9992014169692993,
      0.9998165965080261,
      0.9998176693916321,
      0.999898374080658,
      0.9999464750289917,
      0.99989253282547,
      0.9998728632926941,
      0.9999476075172424,
      0.9999575018882751,
      0.9999718070030212,
      0.9999459981918335,
      0.99996018409729,
      0.9999770522117615,
      0.9999637007713318,
      0.9999638199806213,
      0.9999344348907471,
      0.9999056458473206,
      0.9995591044425964,
      0.9979224801063538,
      0.9980343580245972,
      0.9888263940811157,
      0.9892020225524902,
      0.9676204323768616,
      0.9535775184631348,
      0.9819129705429077,
      0.9858052730560303,
      0.9987133741378784,
      0.9998482465744019,
      0.9998986721038818,
      0.9999452829360962,
      0.9999772310256958,
      0.9999479055404663,
      0.9999396800994873,
      0.9999828934669495,
      0.9999686479568481,
      0.9999465346336365,
      0.9999228715896606,
      0.9999539256095886,
      0.9999639987945557,
      0.9999725818634033,
      0.9999288320541382,
      0.9999471306800842,
      0.9998366236686707,
      0.9997669458389282,
      0.9957697987556458,
      0.9901815056800842,
      0.9732576608657837,
      0.9529107809066772,
      0.9813157320022583,
      0.9890533685684204,
      0.998698890209198,
      0.9974218606948853,
      0.9875553250312805,
      0.986569881439209,
      0.9611803293228149,
      0.9437189102172852,
      0.9796052575111389,
      0.9782363176345825,
      0.9982892870903015,
      0.9997116327285767,
      0.9998814463615417,
      0.9999356269836426,
      0.9999467730522156,
      0.999945342540741,
      0.9999593496322632,
      0.9999140501022339,
      0.9999508857727051,
      0.9999605417251587,
      0.9999596476554871,
      0.9999632239341736,
      0.9999442100524902,
      0.9999480247497559,
      0.9998775124549866,
      0.9995309114456177,
      0.9986740350723267,
      0.9963286519050598,
      0.9773171544075012,
      0.9813170433044434,
      0.9447689056396484,
      0.9296841621398926,
      0.9739080667495728,
      0.9723201990127563,
      0.9976867437362671,
      0.9994502663612366,
      0.9998614192008972,
      0.9999252557754517,
      0.999862551689148,
      0.9999121427536011,
      0.9999295473098755,
      0.9999485015869141,
      0.9999189972877502,
      0.9999136924743652,
      0.9999076724052429,
      0.9999408721923828,
      0.999968409538269,
      0.9999397993087769,
      0.9998936653137207,
      0.9997901320457458,
      0.9996299743652344,
      0.9982451796531677,
      0.9897687435150146,
      0.9911440014839172,
      0.9569461345672607,
      0.9709434509277344,
      0.9359761476516724,
      0.9186434745788574,
      0.9728014469146729,
      0.993353545665741,
      0.9975745677947998,
      0.980749249458313,
      0.9867073893547058,
      0.9987021684646606,
      0.9990686774253845,
      0.9993425011634827
    ],
    [
      0.9006069898605347,
      0.9315699338912964,
      0.9459497332572937,
      0.9037151336669922,
      0.8765825629234314,
      0.9040418863296509,
      0.8979343175888062,
      0.8572835922241211,
      0.8504812717437744,
      0.8824121952056885,
      0.8570563197135925,
      0.8423086404800415,
      0.8538735508918762,
      0.8742219805717468,
      0.8561804890632629,
      0.8511916995048523,
      0.8544722199440002,
      0.8691229820251465,
      0.8531143069267273,
      0.844413697719574,
      0.8644125461578369,
      0.8621448278427124,
      0.838650107383728,
      0.8368986248970032,
      0.8767900466918945,
      0.8643735647201538,
      0.8303546905517578,
      0.8568499088287354,
      0.9044862985610962,
      0.901171088218689,
      0.8300642967224121,
      0.8613578677177429,
      0.8440718650817871,
      0.8337092995643616,
      0.8312021493911743,
      0.8718369007110596,
      0.8765429258346558,
      0.8589035868644714,
      0.8653969168663025,
      0.8744018077850342,
      0.8669769763946533,
      0.85109543800354,
      0.8523468971252441,
      0.8429019451141357,
      0.8356229662895203,
      0.8190202713012695,
      0.8116596937179565,
      0.8200005292892456,
      0.8101770877838135,
      0.8101621866226196,
      0.7648079991340637,
      0.7585160136222839,
      0.8022514581680298,
      0.8030292987823486,
      0.8029319643974304,
      0.8262564539909363,
      0.8447220325469971,
      0.8315696716308594,
      0.8378785848617554,
      0.8416627645492554,
      0.8457617163658142,
      0.8433197140693665,
      0.8555368185043335,
      0.8425641059875488,
      0.8347049951553345,
      0.8557436466217041,
      0.8634867072105408,
      0.8402971625328064,
      0.8454130291938782,
      0.8819928765296936,
      0.8685396313667297,
      0.8213489055633545,
      0.8041889667510986,
      0.8143277168273926,
      0.9997484683990479,
      0.9998719692230225,
      0.999910831451416,
      0.9995496869087219,
      0.9963969588279724,
      0.9901241064071655,
      0.9732901453971863,
      0.9799302816390991,
      0.9526718854904175,
      0.9533681273460388,
      0.9834636449813843,
      0.9981341361999512,
      0.9985548257827759,
      0.9993192553520203,
      0.999808132648468,
      0.9998655319213867,
      0.9998816251754761,
      0.9999415278434753,
      0.9999181032180786,
      0.999939501285553,
      0.9999639987945557,
      0.9999600052833557,
      0.9999573230743408,
      0.9999243021011353,
      0.9997887015342712,
      0.9986357092857361,
      0.9947983622550964,
      0.9952805042266846,
      0.9851987361907959,
      0.9882834553718567,
      0.9660840630531311,
      0.9450240135192871,
      0.9661769866943359,
      0.9584721326828003,
      0.9689885377883911,
      0.9929510354995728,
      0.9992316961288452,
      0.9998246431350708,
      0.9998223185539246,
      0.9999039173126221,
      0.9999485611915588,
      0.9998939633369446,
      0.9998728632926941,
      0.9999475479125977,
      0.999957799911499,
      0.9999725222587585,
      0.9999465942382812,
      0.999960720539093,
      0.9999776482582092,
      0.9999642968177795,
      0.9999646544456482,
      0.9999379515647888,
      0.9999115467071533,
      0.9995937943458557,
      0.9981136322021484,
      0.9982482194900513,
      0.9895451664924622,
      0.9899259209632874,
      0.9694923758506775,
      0.9560674428939819,
      0.9828609228134155,
      0.9865295886993408,
      0.9988086819648743,
      0.999860942363739,
      0.9999048113822937,
      0.9999473690986633,
      0.99997878074646,
      0.9999493956565857,
      0.9999403953552246,
      0.9999832510948181,
      0.999969482421875,
      0.9999476671218872,
      0.9999241232872009,
      0.9999550580978394,
      0.9999643564224243,
      0.9999730587005615,
      0.9999321103096008,
      0.99994957447052,
      0.9998509883880615,
      0.999781608581543,
      0.996027946472168,
      0.9908657073974609,
      0.9750001430511475,
      0.9556738138198853,
      0.982876181602478,
      0.990117609500885,
      0.9989786744117737,
      0.9977326989173889,
      0.9883788824081421,
      0.9873260855674744,
      0.9633131623268127,
      0.9459179639816284,
      0.9806492328643799,
      0.9790500998497009,
      0.9983717203140259,
      0.9997358918190002,
      0.9998893141746521,
      0.9999393820762634,
      0.9999483227729797,
      0.9999469518661499,
      0.9999606013298035,
      0.9999154210090637,
      0.9999515414237976,
      0.9999611973762512,
      0.9999600648880005,
      0.9999635219573975,
      0.9999462962150574,
      0.9999491572380066,
      0.9998853802680969,
      0.9995846748352051,
      0.998807966709137,
      0.9966826438903809,
      0.9788413643836975,
      0.9822190999984741,
      0.9481999278068542,
      0.9328864812850952,
      0.9751543998718262,
      0.9736474752426147,
      0.9977582097053528,
      0.9995102882385254,
      0.9998749494552612,
      0.9999309182167053,
      0.999875545501709,
      0.9999192953109741,
      0.9999324083328247,
      0.9999505877494812,
      0.9999222159385681,
      0.9999192953109741,
      0.9999127388000488,
      0.9999430179595947,
      0.9999697208404541,
      0.9999433755874634,
      0.999899685382843,
      0.9998086094856262,
      0.9996697902679443,
      0.9984376430511475,
      0.9905555844306946,
      0.9920021891593933,
      0.9600276947021484,
      0.9730692505836487,
      0.9398677349090576,
      0.9230026602745056,
      0.9746755361557007,
      0.9938613772392273,
      0.9978846907615662,
      0.9823922514915466,
      0.9876016974449158,
      0.9988256692886353,
      0.9991499185562134,
      0.9993941187858582
    ],
    [
      0.9063655734062195,
      0.9354820251464844,
      0.9494975805282593,
      0.9098466038703918,
      0.88686203956604,
      0.9108220934867859,
      0.9046069383621216,
      0.8668864965438843,
      0.8607633709907532,
      0.8902586698532104,
      0.8641817569732666,
      0.8527759313583374,
      0.8634752631187439,
      0.882246196269989,
      0.8651010990142822,
      0.8618103861808777,
      0.8640144467353821,
      0.8780359029769897,
      0.8632817268371582,
      0.855424165725708,
      0.8733391761779785,
      0.8721739649772644,
      0.8506838083267212,
      0.8470411896705627,
      0.8848105669021606,
      0.8738111853599548,
      0.8395361304283142,
      0.8651329278945923,
      0.9109605550765991,
      0.9088540077209473,
      0.83978271484375,
      0.8722503781318665,
      0.8544797301292419,
      0.8413681387901306,
      0.8391987085342407,
      0.8786194920539856,
      0.8842076659202576,
      0.8680437803268433,
      0.8738552927970886,
      0.8814334273338318,
      0.8749536275863647,
      0.8608720302581787,
      0.8608999848365784,
      0.8514696359634399,
      0.8451480865478516,
      0.8291892409324646,
      0.8217387795448303,
      0.8288792967796326,
      0.8241599202156067,
      0.8240199685096741,
      0.7786283493041992,
      0.7783493995666504,
      0.8186651468276978,
      0.8222872018814087,
      0.8162552714347839,
      0.839566171169281,
      0.8576756715774536,
      0.8449110388755798,
      0.847051203250885,
      0.8518614172935486,
      0.856218695640564,
      0.8516217470169067,
      0.8629966974258423,
      0.8519352078437805,
      0.8438887596130371,
      0.8632920980453491,
      0.8712848424911499,
      0.8494552969932556,
      0.8547426462173462,
      0.8888463973999023,
      0.8776463270187378,
      0.8289139866828918,
      0.813457190990448,
      0.8230071067810059,
      0.9997515082359314,
      0.9998758435249329,
      0.9999154210090637,
      0.9995803833007812,
      0.9966635704040527,
      0.9909431338310242,
      0.975026547908783,
      0.9816343784332275,
      0.9553700089454651,
      0.9561307430267334,
      0.9844911694526672,
      0.9983327984809875,
      0.9987782835960388,
      0.9994252324104309,
      0.9998325705528259,
      0.9998759627342224,
      0.9998908042907715,
      0.9999446868896484,
      0.9999205470085144,
      0.9999405145645142,
      0.9999650716781616,
      0.999960720539093,
      0.9999585747718811,
      0.9999284744262695,
      0.9997994899749756,
      0.9987363219261169,
      0.9951561689376831,
      0.9955817461013794,
      0.9862490296363831,
      0.9892080426216125,
      0.9679429531097412,
      0.9484288692474365,
      0.9683367609977722,
      0.9613731503486633,
      0.9711017608642578,
      0.9934662580490112,
      0.9992693662643433,
      0.9998309016227722,
      0.999829888343811,
      0.9999088644981384,
      0.9999508857727051,
      0.999895453453064,
      0.999874472618103,
      0.9999488592147827,
      0.9999587535858154,
      0.9999732375144958,
      0.9999472498893738,
      0.9999611973762512,
      0.9999780654907227,
      0.9999647736549377,
      0.9999651908874512,
      0.9999409914016724,
      0.9999161958694458,
      0.9996187686920166,
      0.9982717037200928,
      0.998439610004425,
      0.9904831051826477,
      0.9907127022743225,
      0.9713629484176636,
      0.9585984945297241,
      0.9837853312492371,
      0.9872479438781738,
      0.9989114999771118,
      0.9998729825019836,
      0.9999107718467712,
      0.9999492764472961,
      0.999979555606842,
      0.999950110912323,
      0.9999414086341858,
      0.9999837279319763,
      0.9999703168869019,
      0.9999484419822693,
      0.9999253749847412,
      0.9999561309814453,
      0.9999650120735168,
      0.9999734163284302,
      0.9999347925186157,
      0.9999514818191528,
      0.9998618364334106,
      0.9997934103012085,
      0.9962028861045837,
      0.9920616149902344,
      0.9768308401107788,
      0.9583818912506104,
      0.9844841361045837,
      0.9910752773284912,
      0.9991278648376465,
      0.9979930520057678,
      0.9892033338546753,
      0.9881360530853271,
      0.9656211137771606,
      0.9491177797317505,
      0.9819040298461914,
      0.980201244354248,
      0.9984791874885559,
      0.9997641444206238,
      0.999898374080658,
      0.9999431371688843,
      0.9999512434005737,
      0.9999482035636902,
      0.9999617338180542,
      0.9999167323112488,
      0.9999523758888245,
      0.9999619722366333,
      0.9999605417251587,
      0.9999639391899109,
      0.9999479651451111,
      0.9999497532844543,
      0.999891996383667,
      0.9996335506439209,
      0.999001145362854,
      0.9970544576644897,
      0.9805198907852173,
      0.9827358722686768,
      0.9520345330238342,
      0.936732292175293,
      0.9769474267959595,
      0.975662887096405,
      0.9979463815689087,
      0.9996246695518494,
      0.9998916983604431,
      0.9999362230300903,
      0.9998880624771118,
      0.9999253749847412,
      0.9999343752861023,
      0.9999520778656006,
      0.9999246597290039,
      0.9999244213104248,
      0.999917209148407,
      0.999944269657135,
      0.9999707937240601,
      0.9999468326568604,
      0.999905526638031,
      0.9998298287391663,
      0.9997155666351318,
      0.9987122416496277,
      0.991680383682251,
      0.9928930997848511,
      0.9633209705352783,
      0.9756829738616943,
      0.9440100193023682,
      0.9279716610908508,
      0.9775035381317139,
      0.9945070743560791,
      0.9982132911682129,
      0.9844098091125488,
      0.9887608885765076,
      0.9989377856254578,
      0.9992098808288574,
      0.9994540214538574
    ],
    [
      0.9127870202064514,
      0.9400730133056641,
      0.9533513188362122,
      0.9155631065368652,
      0.8946818113327026,
      0.9169654846191406,
      0.9107598662376404,
      0.875098466873169,
      0.8689967393875122,
      0.8969689011573792,
      0.8710490465164185,
      0.861444354057312,
      0.8720812797546387,
      0.8895506858825684,
      0.8727025985717773,
      0.8702118396759033,
      0.8726260662078857,
      0.8855743408203125,
      0.871776819229126,
      0.8651013374328613,
      0.880978524684906,
      0.8808549642562866,
      0.8606523275375366,
      0.8556532859802246,
      0.8910734057426453,
      0.8814501762390137,
      0.8464805483818054,
      0.8721393942832947,
      0.9164624214172363,
      0.9150081276893616,
      0.8484176397323608,
      0.8798341751098633,
      0.8614041805267334,
      0.8484821915626526,
      0.8462162613868713,
      0.8850127458572388,
      0.8899716138839722,
      0.8759742379188538,
      0.88148432970047,
      0.8884473443031311,
      0.8816443085670471,
      0.8697131872177124,
      0.8687973022460938,
      0.859126091003418,
      0.8532940149307251,
      0.8382744193077087,
      0.8293569684028625,
      0.8361638188362122,
      0.8337279558181763,
      0.8336007595062256,
      0.7872191071510315,
      0.7892119884490967,
      0.8290311098098755,
      0.8330926895141602,
      0.8252737522125244,
      0.8496065139770508,
      0.8674755096435547,
      0.8557441234588623,
      0.8546461462974548,
      0.8606573343276978,
      0.8651737570762634,
      0.8589298129081726,
      0.8702099323272705,
      0.860360324382782,
      0.8523043394088745,
      0.8697500228881836,
      0.8778369426727295,
      0.856702983379364,
      0.8618763089179993,
      0.8943808674812317,
      0.8832595348358154,
      0.8346831202507019,
      0.820379376411438,
      0.8289444446563721,
      0.9997529983520508,
      0.9998777508735657,
      0.9999179840087891,
      0.9995983839035034,
      0.9968530535697937,
      0.9915648102760315,
      0.976548433303833,
      0.9831242561340332,
      0.9577842354774475,
      0.9584629535675049,
      0.9858120679855347,
      0.9985203742980957,
      0.9989718794822693,
      0.9995220899581909,
      0.9998519420623779,
      0.9998844861984253,
      0.9998978972434998,
      0.9999471306800842,
      0.9999223351478577,
      0.9999412894248962,
      0.9999656677246094,
      0.9999611377716064,
      0.999959409236908,
      0.9999305605888367,
      0.9998050928115845,
      0.9987832903862,
      0.9954358339309692,
      0.9959729313850403,
      0.9871800541877747,
      0.9899910092353821,
      0.9696643948554993,
      0.9513211250305176,
      0.9701229929924011,
      0.9635754227638245,
      0.9726791381835938,
      0.9938599467277527,
      0.9993157386779785,
      0.9998375773429871,
      0.99982750415802,
      0.9999127388000488,
      0.9999525547027588,
      0.9998969435691833,
      0.9998757839202881,
      0.9999500513076782,
      0.9999595284461975,
      0.9999738931655884,
      0.9999481439590454,
      0.9999616742134094,
      0.9999784231185913,
      0.9999654293060303,
      0.9999657273292542,
      0.9999430179595947,
      0.9999194741249084,
      0.9996357560157776,
      0.9984349608421326,
      0.9985659122467041,
      0.9914480447769165,
      0.9914660453796387,
      0.9730482697486877,
      0.9607514142990112,
      0.9845987558364868,
      0.9878793954849243,
      0.9990018606185913,
      0.9998819828033447,
      0.9999145269393921,
      0.9999492168426514,
      0.9999788403511047,
      0.9999496936798096,
      0.9999414086341858,
      0.999984085559845,
      0.9999709725379944,
      0.9999490976333618,
      0.9999269247055054,
      0.9999568462371826,
      0.999965488910675,
      0.999973714351654,
      0.999936580657959,
      0.9999527931213379,
      0.9998701214790344,
      0.9998023509979248,
      0.9963405728340149,
      0.9924980998039246,
      0.978306770324707,
      0.9611708521842957,
      0.9857832789421082,
      0.991845428943634,
      0.999237060546875,
      0.9982231855392456,
      0.990033745765686,
      0.989128053188324,
      0.9679298400878906,
      0.9522579908370972,
      0.9830555319786072,
      0.9813977479934692,
      0.9985647797584534,
      0.999779462814331,
      0.9999022483825684,
      0.9999440312385559,
      0.9999521374702454,
      0.999948263168335,
      0.9999622106552124,
      0.9999176859855652,
      0.9999527931213379,
      0.9999626874923706,
      0.9999607801437378,
      0.9999642372131348,
      0.9999493360519409,
      0.9999502301216125,
      0.9998970627784729,
      0.9996685981750488,
      0.9991337060928345,
      0.9973465204238892,
      0.9820418953895569,
      0.983845591545105,
      0.9552304744720459,
      0.9401491284370422,
      0.9782661199569702,
      0.97718346118927,
      0.9980090260505676,
      0.9995633363723755,
      0.9998979568481445,
      0.9999390244483948,
      0.9998952746391296,
      0.9999296069145203,
      0.9999358057975769,
      0.999953031539917,
      0.9999264478683472,
      0.9999279975891113,
      0.9999200105667114,
      0.9999449253082275,
      0.9999713897705078,
      0.9999491572380066,
      0.999908983707428,
      0.999841570854187,
      0.9997406601905823,
      0.9988291263580322,
      0.9922809600830078,
      0.9934051632881165,
      0.9655501842498779,
      0.9774285554885864,
      0.9471867084503174,
      0.932001531124115,
      0.9781261086463928,
      0.9949118494987488,
      0.9984131455421448,
      0.9842703938484192,
      0.9897162914276123,
      0.9990425109863281,
      0.9992803335189819,
      0.9994876384735107
    ],
    [
      0.9190394878387451,
      0.9441401958465576,
      0.9566304087638855,
      0.9214856028556824,
      0.9025001525878906,
      0.9228781461715698,
      0.9170153737068176,
      0.8836825489997864,
      0.8777555227279663,
      0.9037151336669922,
      0.8785969018936157,
      0.8713018894195557,
      0.8815765380859375,
      0.8966721296310425,
      0.8807625770568848,
      0.878718376159668,
      0.8818919062614441,
      0.8930914998054504,
      0.8806807398796082,
      0.875447154045105,
      0.8889496326446533,
      0.8903323411941528,
      0.8711930513381958,
      0.8651250600814819,
      0.8979378938674927,
      0.8899976015090942,
      0.8559445142745972,
      0.8802891373634338,
      0.9225901365280151,
      0.9216216802597046,
      0.8581187129020691,
      0.8878382444381714,
      0.8685036301612854,
      0.8561904430389404,
      0.8540053367614746,
      0.8913501501083374,
      0.8962328433990479,
      0.883987545967102,
      0.8888283967971802,
      0.8948858380317688,
      0.8887292146682739,
      0.8791254162788391,
      0.8767338991165161,
      0.8669455647468567,
      0.861621618270874,
      0.8482520580291748,
      0.8379632234573364,
      0.8449982404708862,
      0.843706488609314,
      0.8440159559249878,
      0.7991328835487366,
      0.8022058010101318,
      0.8406476974487305,
      0.8444533348083496,
      0.8351417779922485,
      0.8605433702468872,
      0.8782342672348022,
      0.8656797409057617,
      0.862285852432251,
      0.8696181178092957,
      0.8744779229164124,
      0.8665610551834106,
      0.8776796460151672,
      0.8693421483039856,
      0.8612059354782104,
      0.8773036003112793,
      0.8851152658462524,
      0.8646008372306824,
      0.8692712783813477,
      0.9004207253456116,
      0.8893553018569946,
      0.8406684994697571,
      0.8268346786499023,
      0.8353761434555054,
      0.9997552037239075,
      0.9998803734779358,
      0.9999208450317383,
      0.9996187686920166,
      0.9970566630363464,
      0.9922510981559753,
      0.9779878854751587,
      0.9843637943267822,
      0.9601300954818726,
      0.9608185291290283,
      0.986869752407074,
      0.9986469149589539,
      0.9990866780281067,
      0.9995838403701782,
      0.99986732006073,
      0.9998919367790222,
      0.9999043941497803,
      0.9999495148658752,
      0.9999243021011353,
      0.9999420642852783,
      0.999966561794281,
      0.999960720539093,
      0.99996018409729,
      0.9999330043792725,
      0.9998180866241455,
      0.99886554479599,
      0.9957465529441833,
      0.9963356852531433,
      0.9880751371383667,
      0.9906703233718872,
      0.9712886810302734,
      0.9541515111923218,
      0.9718433618545532,
      0.9658222198486328,
      0.974317193031311,
      0.9942739605903625,
      0.999370813369751,
      0.999845564365387,
      0.9998316168785095,
      0.9999167323112488,
      0.999954342842102,
      0.9998984336853027,
      0.9998761415481567,
      0.9999511241912842,
      0.9999601244926453,
      0.9999744296073914,
      0.9999486207962036,
      0.9999620318412781,
      0.9999786615371704,
      0.9999657273292542,
      0.9999662041664124,
      0.9999449253082275,
      0.9999228119850159,
      0.9996559619903564,
      0.9986247420310974,
      0.9987202882766724,
      0.9922304749488831,
      0.9921494126319885,
      0.9746570587158203,
      0.9629898071289062,
      0.9855113625526428,
      0.9886504411697388,
      0.9990973472595215,
      0.99989253282547,
      0.9999208450317383,
      0.999952495098114,
      0.9999808073043823,
      0.9999513626098633,
      0.9999426007270813,
      0.9999845027923584,
      0.9999717473983765,
      0.9999502301216125,
      0.9999289512634277,
      0.999957799911499,
      0.999966025352478,
      0.9999738931655884,
      0.9999385476112366,
      0.9999544620513916,
      0.9998778104782104,
      0.9998115301132202,
      0.9965221881866455,
      0.9930422902107239,
      0.9797229766845703,
      0.9640002846717834,
      0.9871782064437866,
      0.9926438331604004,
      0.9993357062339783,
      0.998450756072998,
      0.9911366105079651,
      0.9900628328323364,
      0.9700968265533447,
      0.9553476572036743,
      0.9841765761375427,
      0.9827096462249756,
      0.9986674785614014,
      0.9998016953468323,
      0.9999096989631653,
      0.9999473094940186,
      0.9999548196792603,
      0.9999500513076782,
      0.9999634623527527,
      0.9999187588691711,
      0.9999530911445618,
      0.999963104724884,
      0.9999610781669617,
      0.9999646544456482,
      0.9999508261680603,
      0.9999511241912842,
      0.9999022483825684,
      0.9997016191482544,
      0.9992544651031494,
      0.997623085975647,
      0.9835031032562256,
      0.9849718809127808,
      0.9584071636199951,
      0.9433265924453735,
      0.9796950221061707,
      0.9784273505210876,
      0.9982021450996399,
      0.9996176958084106,
      0.9999058246612549,
      0.9999434351921082,
      0.9999035000801086,
      0.999934196472168,
      0.9999379515647888,
      0.9999542236328125,
      0.99992835521698,
      0.999931275844574,
      0.9999232888221741,
      0.9999459385871887,
      0.999972403049469,
      0.9999516010284424,
      0.9999128580093384,
      0.9998541474342346,
      0.9997662305831909,
      0.9989559054374695,
      0.9928909540176392,
      0.993955671787262,
      0.9678128957748413,
      0.9781018495559692,
      0.9503744840621948,
      0.9360146522521973,
      0.9800554513931274,
      0.9953595995903015,
      0.9985191226005554,
      0.9858646988868713,
      0.9908190965652466,
      0.9991345405578613,
      0.9993646740913391,
      0.9995197653770447
    ],
    [
      0.9238599538803101,
      0.9469938278198242,
      0.9592226147651672,
      0.9263837933540344,
      0.9096760153770447,
      0.9279595613479614,
      0.9227720499038696,
      0.891838788986206,
      0.8862726092338562,
      0.9099916219711304,
      0.8863871097564697,
      0.8807684779167175,
      0.8908630609512329,
      0.9031762480735779,
      0.8884239196777344,
      0.8872501850128174,
      0.8906183242797852,
      0.8996561169624329,
      0.8890153169631958,
      0.8853108882904053,
      0.8959495425224304,
      0.8983644247055054,
      0.8805062174797058,
      0.8738132119178772,
      0.9037476778030396,
      0.8976554870605469,
      0.864982545375824,
      0.8871228098869324,
      0.9273107051849365,
      0.9266515374183655,
      0.8676329255104065,
      0.8942534327507019,
      0.8740572929382324,
      0.8628052473068237,
      0.8612189292907715,
      0.8966882824897766,
      0.9011219143867493,
      0.8906352519989014,
      0.8952264785766602,
      0.8995773792266846,
      0.894514799118042,
      0.8872182369232178,
      0.8835755586624146,
      0.8732522130012512,
      0.8689630031585693,
      0.8569654226303101,
      0.846380889415741,
      0.8539049625396729,
      0.8542754054069519,
      0.8545204997062683,
      0.8129146099090576,
      0.817189633846283,
      0.8518691062927246,
      0.8550921678543091,
      0.8453880548477173,
      0.871091902256012,
      0.888393759727478,
      0.8743613362312317,
      0.8697720766067505,
      0.8783382177352905,
      0.883000373840332,
      0.8739484548568726,
      0.885172426700592,
      0.8784322738647461,
      0.8694473505020142,
      0.8842040300369263,
      0.8922294974327087,
      0.872306227684021,
      0.8756939172744751,
      0.9053040742874146,
      0.8945440649986267,
      0.8449909090995789,
      0.8330535888671875,
      0.8413477540016174,
      0.9997566938400269,
      0.9998816251754761,
      0.9999224543571472,
      0.9996309876441956,
      0.9972301721572876,
      0.9928911924362183,
      0.9793534278869629,
      0.9855864644050598,
      0.962244987487793,
      0.9627776741981506,
      0.987999677658081,
      0.9988027811050415,
      0.9992077350616455,
      0.9996486902236938,
      0.9998815655708313,
      0.9998990893363953,
      0.9999104738235474,
      0.9999514818191528,
      0.9999257922172546,
      0.9999428987503052,
      0.999967098236084,
      0.9999611973762512,
      0.999960720539093,
      0.9999349117279053,
      0.9998235702514648,
      0.9989550709724426,
      0.9960631132125854,
      0.9967111945152283,
      0.9888521432876587,
      0.991256058216095,
      0.9726577997207642,
      0.9562522172927856,
      0.9732606410980225,
      0.9676558971405029,
      0.9756316542625427,
      0.994647741317749,
      0.9994253516197205,
      0.9998527765274048,
      0.9998359084129333,
      0.9999207258224487,
      0.9999560713768005,
      0.9998997449874878,
      0.9998770356178284,
      0.9999520778656006,
      0.999960720539093,
      0.9999748468399048,
      0.9999491572380066,
      0.9999622106552124,
      0.9999790191650391,
      0.9999660849571228,
      0.9999665021896362,
      0.9999462366104126,
      0.9999258518218994,
      0.9996788501739502,
      0.9987894296646118,
      0.9988536238670349,
      0.9930362701416016,
      0.9927056431770325,
      0.9759578704833984,
      0.9649696350097656,
      0.986290454864502,
      0.9894229769706726,
      0.9991768002510071,
      0.999899685382843,
      0.9999261498451233,
      0.999954104423523,
      0.9999814033508301,
      0.9999521970748901,
      0.999943196773529,
      0.9999848008155823,
      0.9999722242355347,
      0.9999510645866394,
      0.9999299645423889,
      0.9999584555625916,
      0.9999664425849915,
      0.9999741911888123,
      0.9999402761459351,
      0.9999557733535767,
      0.9998847842216492,
      0.9998207688331604,
      0.9966931343078613,
      0.9934861063957214,
      0.9808453321456909,
      0.965975821018219,
      0.9883889555931091,
      0.9932647347450256,
      0.9994124174118042,
      0.99861741065979,
      0.9919885396957397,
      0.9907583594322205,
      0.9718589186668396,
      0.9581338167190552,
      0.985213041305542,
      0.9839755296707153,
      0.9987800717353821,
      0.999821662902832,
      0.9999169111251831,
      0.999950110912323,
      0.9999569654464722,
      0.9999510645866394,
      0.9999642372131348,
      0.9999198913574219,
      0.9999536275863647,
      0.9999635815620422,
      0.9999614357948303,
      0.9999650716781616,
      0.9999520778656006,
      0.9999517202377319,
      0.9999077916145325,
      0.9997281432151794,
      0.9993523955345154,
      0.9978501200675964,
      0.984722375869751,
      0.9859477281570435,
      0.9612294435501099,
      0.9464430809020996,
      0.9813615083694458,
      0.9802574515342712,
      0.9984002113342285,
      0.9996709227561951,
      0.9999144077301025,
      0.999947190284729,
      0.9999111890792847,
      0.9999383091926575,
      0.9999396800994873,
      0.9999552965164185,
      0.9999300837516785,
      0.9999340772628784,
      0.9999258518218994,
      0.9999467134475708,
      0.999972939491272,
      0.9999538660049438,
      0.9999162554740906,
      0.9998658299446106,
      0.9997903108596802,
      0.9990947246551514,
      0.9935150742530823,
      0.9945245981216431,
      0.9701093435287476,
      0.9798486828804016,
      0.9535126090049744,
      0.939968466758728,
      0.9819158315658569,
      0.9957746863365173,
      0.9986990690231323,
      0.9873403310775757,
      0.99168860912323,
      0.9991980791091919,
      0.9994139671325684,
      0.999541699886322
    ],
    [
      0.9280867576599121,
      0.9506322145462036,
      0.9620662331581116,
      0.9318318963050842,
      0.9168417453765869,
      0.9335106015205383,
      0.9283422827720642,
      0.8998663425445557,
      0.8948497176170349,
      0.9154105186462402,
      0.8947285413742065,
      0.8903322219848633,
      0.9004429578781128,
      0.9100231528282166,
      0.8967281579971313,
      0.8968454003334045,
      0.8996485471725464,
      0.9066387414932251,
      0.8976025581359863,
      0.895545244216919,
      0.9034922122955322,
      0.906484067440033,
      0.8908102512359619,
      0.8836764693260193,
      0.9099453091621399,
      0.9052225351333618,
      0.8739556074142456,
      0.8950918912887573,
      0.9327037930488586,
      0.9317841529846191,
      0.8784222602844238,
      0.9015029668807983,
      0.8809789419174194,
      0.8701369762420654,
      0.8696537613868713,
      0.9023257493972778,
      0.9064205884933472,
      0.8980169296264648,
      0.9024401903152466,
      0.9047521352767944,
      0.9005742073059082,
      0.8962019085884094,
      0.8912049531936646,
      0.880419135093689,
      0.8766098022460938,
      0.8666368126869202,
      0.856007993221283,
      0.8621394038200378,
      0.864515483379364,
      0.8653604984283447,
      0.826911211013794,
      0.8311371207237244,
      0.8624602556228638,
      0.8658015727996826,
      0.8559728860855103,
      0.8813610076904297,
      0.8989182114601135,
      0.8836525082588196,
      0.8779752254486084,
      0.8881365060806274,
      0.8929393291473389,
      0.8823037147521973,
      0.8929740190505981,
      0.8883922100067139,
      0.878930926322937,
      0.8913367390632629,
      0.8997926712036133,
      0.880990743637085,
      0.8828476071357727,
      0.9104188084602356,
      0.900635838508606,
      0.8543998003005981,
      0.8426572680473328,
      0.8482534885406494,
      0.999758243560791,
      0.9998841285705566,
      0.9999257922172546,
      0.9996581673622131,
      0.9974448680877686,
      0.993547797203064,
      0.9808074235916138,
      0.986717700958252,
      0.9645286798477173,
      0.9649279117584229,
      0.9890756607055664,
      0.9989517331123352,
      0.9993084073066711,
      0.9996832013130188,
      0.9998928904533386,
      0.9999048113822937,
      0.9999151825904846,
      0.9999532699584961,
      0.9999270439147949,
      0.9999434947967529,
      0.999967634677887,
      0.9999614357948303,
      0.9999611973762512,
      0.9999370574951172,
      0.9998295903205872,
      0.9990319609642029,
      0.9963400959968567,
      0.9970410466194153,
      0.9895873069763184,
      0.9917939901351929,
      0.9740117788314819,
      0.9585009813308716,
      0.9748657941818237,
      0.9694126844406128,
      0.9769424200057983,
      0.9950119256973267,
      0.9994720220565796,
      0.9998600482940674,
      0.9998418092727661,
      0.9999250173568726,
      0.999957799911499,
      0.999901294708252,
      0.9998779892921448,
      0.9999529123306274,
      0.999961256980896,
      0.9999752640724182,
      0.9999496936798096,
      0.9999625086784363,
      0.9999791383743286,
      0.9999662637710571,
      0.9999667406082153,
      0.9999461770057678,
      0.9999282360076904,
      0.9996955394744873,
      0.9988642930984497,
      0.9989604353904724,
      0.9937525391578674,
      0.9933228492736816,
      0.9772858619689941,
      0.9669375419616699,
      0.9871886968612671,
      0.9901828169822693,
      0.9992629885673523,
      0.9999077916145325,
      0.9999313354492188,
      0.9999560713768005,
      0.9999819993972778,
      0.9999527931213379,
      0.999943733215332,
      0.9999850988388062,
      0.9999728202819824,
      0.9999516010284424,
      0.9999306201934814,
      0.9999592304229736,
      0.9999668002128601,
      0.9999743700027466,
      0.9999414682388306,
      0.9999566078186035,
      0.9998902678489685,
      0.9998278617858887,
      0.996880054473877,
      0.9939277172088623,
      0.9819691777229309,
      0.9678431153297424,
      0.9891538023948669,
      0.9938235282897949,
      0.9994795322418213,
      0.9987770318984985,
      0.9927775859832764,
      0.9914707541465759,
      0.9736707210540771,
      0.961145281791687,
      0.9863472580909729,
      0.9853101968765259,
      0.9988962411880493,
      0.9998418688774109,
      0.9999241828918457,
      0.9999529719352722,
      0.9999583959579468,
      0.9999518990516663,
      0.9999651312828064,
      0.9999211430549622,
      0.9999540448188782,
      0.99996417760849,
      0.9999619722366333,
      0.9999653697013855,
      0.9999533891677856,
      0.9999523162841797,
      0.999911367893219,
      0.9997503161430359,
      0.9994363784790039,
      0.9980568885803223,
      0.9858540892601013,
      0.9868298768997192,
      0.96403568983078,
      0.9505548477172852,
      0.9828946590423584,
      0.9822167158126831,
      0.9986445307731628,
      0.9997187852859497,
      0.9999231100082397,
      0.9999508857727051,
      0.9999188184738159,
      0.9999425411224365,
      0.999941885471344,
      0.9999565482139587,
      0.9999322891235352,
      0.9999374151229858,
      0.9999284744262695,
      0.9999476671218872,
      0.9999738335609436,
      0.9999558329582214,
      0.9999192953109741,
      0.999875009059906,
      0.9998096227645874,
      0.9992023706436157,
      0.994086503982544,
      0.9950367212295532,
      0.9722473621368408,
      0.9815161824226379,
      0.9566166996955872,
      0.9438239932060242,
      0.9837852716445923,
      0.9962264895439148,
      0.9988750219345093,
      0.9887868165969849,
      0.9926597476005554,
      0.9992726445198059,
      0.999457061290741,
      0.999573290348053
    ],
    [
      0.9313417077064514,
      0.9532202482223511,
      0.964226245880127,
      0.9366941452026367,
      0.9234923720359802,
      0.9391168355941772,
      0.9337445497512817,
      0.9076004028320312,
      0.9031947255134583,
      0.9218261241912842,
      0.9033150672912598,
      0.8998720645904541,
      0.9095851182937622,
      0.9173287153244019,
      0.9054422974586487,
      0.9066972732543945,
      0.9097253084182739,
      0.9143067598342896,
      0.9062707424163818,
      0.9055709838867188,
      0.9113845825195312,
      0.9144880175590515,
      0.9016826152801514,
      0.8939666152000427,
      0.9167184233665466,
      0.9134538769721985,
      0.8851745128631592,
      0.9042433500289917,
      0.9390929341316223,
      0.9371567964553833,
      0.8890918493270874,
      0.907538652420044,
      0.8893568515777588,
      0.8775215148925781,
      0.8779872059822083,
      0.9081871509552002,
      0.9123537540435791,
      0.906170666217804,
      0.9103326797485352,
      0.9104589223861694,
      0.907245934009552,
      0.9057228565216064,
      0.8995406627655029,
      0.8887749910354614,
      0.8851563334465027,
      0.8778538703918457,
      0.8668241500854492,
      0.8717917799949646,
      0.8754349946975708,
      0.8770434260368347,
      0.84007328748703,
      0.8423185348510742,
      0.8730044364929199,
      0.8758230209350586,
      0.8660061955451965,
      0.8907366991043091,
      0.9088299870491028,
      0.8937222957611084,
      0.8868318796157837,
      0.8978741765022278,
      0.9033769369125366,
      0.8908669948577881,
      0.9009352922439575,
      0.8986266851425171,
      0.8890554308891296,
      0.899176836013794,
      0.9081730842590332,
      0.8909923434257507,
      0.891783595085144,
      0.9162298440933228,
      0.9078453779220581,
      0.8649513721466064,
      0.8522791862487793,
      0.8557755947113037,
      0.9997608065605164,
      0.9998862147331238,
      0.9999276995658875,
      0.999657154083252,
      0.9975456595420837,
      0.993964672088623,
      0.982061505317688,
      0.9877699613571167,
      0.9667254686355591,
      0.9673571586608887,
      0.9901239275932312,
      0.9990949630737305,
      0.9993992447853088,
      0.9997262358665466,
      0.9999032020568848,
      0.9999105930328369,
      0.9999198317527771,
      0.9999549984931946,
      0.9999286532402039,
      0.9999443888664246,
      0.9999681711196899,
      0.9999619722366333,
      0.9999618530273438,
      0.9999387264251709,
      0.9998341202735901,
      0.9990755915641785,
      0.9964364767074585,
      0.9971855878829956,
      0.9901411533355713,
      0.9922801852226257,
      0.9753093123435974,
      0.9609726071357727,
      0.976365327835083,
      0.9712199568748474,
      0.9783517122268677,
      0.9953034520149231,
      0.9994920492172241,
      0.9998648762702942,
      0.9998496770858765,
      0.9999279975891113,
      0.9999593496322632,
      0.9999027848243713,
      0.9998793601989746,
      0.9999545216560364,
      0.9999619722366333,
      0.9999758005142212,
      0.9999502897262573,
      0.9999628663063049,
      0.9999793767929077,
      0.9999667406082153,
      0.999967098236084,
      0.9999468922615051,
      0.9999293684959412,
      0.9996951222419739,
      0.9986478090286255,
      0.998982310295105,
      0.9942394495010376,
      0.9939131736755371,
      0.978731632232666,
      0.9689233899116516,
      0.9880214333534241,
      0.9909091591835022,
      0.9993427395820618,
      0.9999153017997742,
      0.9999361038208008,
      0.9999576807022095,
      0.9999825358390808,
      0.9999535083770752,
      0.9999440908432007,
      0.9999852776527405,
      0.9999731183052063,
      0.9999520182609558,
      0.9999310374259949,
      0.9999597072601318,
      0.9999673962593079,
      0.9999747276306152,
      0.9999417066574097,
      0.9999567866325378,
      0.9998921751976013,
      0.9998317360877991,
      0.9969897866249084,
      0.9941676259040833,
      0.9826558232307434,
      0.9696140289306641,
      0.9899433255195618,
      0.9940372109413147,
      0.9994043707847595,
      0.9988228678703308,
      0.9933730959892273,
      0.9920857548713684,
      0.9753941297531128,
      0.9638404846191406,
      0.987467348575592,
      0.9866624474525452,
      0.9990510940551758,
      0.9998599886894226,
      0.9999307990074158,
      0.9999558925628662,
      0.9999599456787109,
      0.9999529719352722,
      0.9999657273292542,
      0.9999222755432129,
      0.999954342842102,
      0.9999648332595825,
      0.9999624490737915,
      0.9999657869338989,
      0.9999538064002991,
      0.9999523162841797,
      0.9999130368232727,
      0.999763011932373,
      0.999493420124054,
      0.9982009530067444,
      0.9868637919425964,
      0.9875748157501221,
      0.966518759727478,
      0.9546638131141663,
      0.9841732978820801,
      0.9841408133506775,
      0.9988877177238464,
      0.999759316444397,
      0.9999303221702576,
      0.9999540448188782,
      0.9999247193336487,
      0.999946117401123,
      0.9999436736106873,
      0.9999576210975647,
      0.9999339580535889,
      0.9999396800994873,
      0.9999305009841919,
      0.9999481439590454,
      0.9999743103981018,
      0.9999573230743408,
      0.9999216198921204,
      0.9998819828033447,
      0.9998237490653992,
      0.999271035194397,
      0.9945871233940125,
      0.9954797625541687,
      0.9741562604904175,
      0.9828738570213318,
      0.9593773484230042,
      0.9476691484451294,
      0.9854838252067566,
      0.9966341257095337,
      0.9990230798721313,
      0.9899529814720154,
      0.9934753775596619,
      0.9993311762809753,
      0.9994956254959106,
      0.9996000528335571
    ],
    [
      0.9341568946838379,
      0.9549826979637146,
      0.966122031211853,
      0.9410489201545715,
      0.929545521736145,
      0.944098711013794,
      0.9385674595832825,
      0.9156737923622131,
      0.9124724268913269,
      0.9282590746879578,
      0.911716103553772,
      0.9101000428199768,
      0.918745219707489,
      0.9246641397476196,
      0.9147140383720398,
      0.9170770645141602,
      0.9197784662246704,
      0.9224553108215332,
      0.9154006242752075,
      0.9159862995147705,
      0.9205135107040405,
      0.9228315949440002,
      0.912675142288208,
      0.9051297307014465,
      0.9241013526916504,
      0.9221992492675781,
      0.8971146941184998,
      0.914208173751831,
      0.9458678960800171,
      0.9428603649139404,
      0.9007532596588135,
      0.9165671467781067,
      0.8972127437591553,
      0.8865329027175903,
      0.8877040147781372,
      0.9153687953948975,
      0.9192361831665039,
      0.9152610301971436,
      0.9193052053451538,
      0.9174344539642334,
      0.9149591326713562,
      0.9155552387237549,
      0.9082944393157959,
      0.8975005149841309,
      0.8944711089134216,
      0.8898597359657288,
      0.878768801689148,
      0.8823117613792419,
      0.8868883848190308,
      0.8881357908248901,
      0.8525866270065308,
      0.8529425859451294,
      0.8838035464286804,
      0.8862478733062744,
      0.8763940334320068,
      0.9001929759979248,
      0.9180319309234619,
      0.904866635799408,
      0.8962805867195129,
      0.907933235168457,
      0.9134142994880676,
      0.9005264639854431,
      0.9096294045448303,
      0.9097616672515869,
      0.9000996947288513,
      0.9082280397415161,
      0.916882336139679,
      0.9016984105110168,
      0.9021314978599548,
      0.9225031137466431,
      0.9153411388397217,
      0.8756897449493408,
      0.8622082471847534,
      0.8683788776397705,
      0.9997608661651611,
      0.9998878240585327,
      0.9999293088912964,
      0.9996635913848877,
      0.9977386593818665,
      0.9950453042984009,
      0.9835271239280701,
      0.988727331161499,
      0.9689638018608093,
      0.970162570476532,
      0.9909954071044922,
      0.9991857409477234,
      0.999456524848938,
      0.9997594356536865,
      0.9999103546142578,
      0.9999148845672607,
      0.9999237060546875,
      0.9999570250511169,
      0.9999305605888367,
      0.9999452233314514,
      0.9999688863754272,
      0.999962568283081,
      0.9999626874923706,
      0.9999405145645142,
      0.9998371005058289,
      0.9990674257278442,
      0.9965412020683289,
      0.9973266124725342,
      0.9907776713371277,
      0.9927690029144287,
      0.9766862392425537,
      0.9637962579727173,
      0.9779323935508728,
      0.973192036151886,
      0.9800241589546204,
      0.9956731200218201,
      0.9995361566543579,
      0.9998720288276672,
      0.9998544454574585,
      0.999931812286377,
      0.999961256980896,
      0.9999046325683594,
      0.9998805522918701,
      0.9999561309814453,
      0.9999628067016602,
      0.9999762773513794,
      0.9999508857727051,
      0.9999634027481079,
      0.9999799728393555,
      0.9999672174453735,
      0.9999676942825317,
      0.9999474883079529,
      0.999929666519165,
      0.9996461272239685,
      0.9986222386360168,
      0.9989848136901855,
      0.9946104288101196,
      0.9943716526031494,
      0.9800859093666077,
      0.9709266424179077,
      0.9888200759887695,
      0.9917433857917786,
      0.9994330406188965,
      0.9999240040779114,
      0.9999409914016724,
      0.9999596476554871,
      0.9999831318855286,
      0.9999544024467468,
      0.9999447464942932,
      0.9999855756759644,
      0.9999736547470093,
      0.9999526739120483,
      0.9999317526817322,
      0.999960720539093,
      0.9999678730964661,
      0.9999750256538391,
      0.9999419450759888,
      0.9999573230743408,
      0.9998940825462341,
      0.9998350143432617,
      0.997084379196167,
      0.9943732023239136,
      0.983272135257721,
      0.9714021682739258,
      0.990772545337677,
      0.9942602515220642,
      0.9992963075637817,
      0.9988666772842407,
      0.9938569068908691,
      0.9925384521484375,
      0.9768126010894775,
      0.9664698243141174,
      0.9884651899337769,
      0.9878730773925781,
      0.9992085099220276,
      0.9998735189437866,
      0.9999364614486694,
      0.9999582171440125,
      0.9999619126319885,
      0.9999540448188782,
      0.9999666213989258,
      0.9999240040779114,
      0.999954879283905,
      0.9999653697013855,
      0.999963104724884,
      0.9999663829803467,
      0.9999545812606812,
      0.9999529719352722,
      0.9999148845672607,
      0.9997749924659729,
      0.9995440244674683,
      0.9983516335487366,
      0.987913966178894,
      0.9883101582527161,
      0.9686225652694702,
      0.9578934907913208,
      0.9858798980712891,
      0.9856639504432678,
      0.9990345239639282,
      0.9997885227203369,
      0.9999355673789978,
      0.9999567270278931,
      0.9999297857284546,
      0.9999489188194275,
      0.9999452829360962,
      0.9999586343765259,
      0.9999351501464844,
      0.9999420642852783,
      0.9999328255653381,
      0.999949038028717,
      0.9999749660491943,
      0.9999589323997498,
      0.9999240636825562,
      0.9998889565467834,
      0.9998373985290527,
      0.999342679977417,
      0.9951517581939697,
      0.9959371089935303,
      0.9761897325515747,
      0.9841527938842773,
      0.9620533585548401,
      0.9513776302337646,
      0.9869728088378906,
      0.9969991445541382,
      0.9991637468338013,
      0.9908792972564697,
      0.9940978288650513,
      0.9993783831596375,
      0.9995201826095581,
      0.9996222257614136
    ],
    [
      0.9388539791107178,
      0.9564453959465027,
      0.9685270190238953,
      0.9446560144424438,
      0.93470299243927,
      0.9484732747077942,
      0.9431677460670471,
      0.9225152134895325,
      0.9216275215148926,
      0.9346932172775269,
      0.9198130369186401,
      0.919014573097229,
      0.9270457029342651,
      0.9318454265594482,
      0.9242868423461914,
      0.9271343946456909,
      0.9302270412445068,
      0.9309402108192444,
      0.9253898859024048,
      0.9270510673522949,
      0.931128740310669,
      0.9319627285003662,
      0.9245202541351318,
      0.9172157049179077,
      0.9320545792579651,
      0.9314093589782715,
      0.9110013246536255,
      0.9244335889816284,
      0.9526971578598022,
      0.9488041400909424,
      0.9121522307395935,
      0.9265838861465454,
      0.9064463376998901,
      0.8978706002235413,
      0.9006090760231018,
      0.9245137572288513,
      0.9277658462524414,
      0.9256513118743896,
      0.9295711517333984,
      0.9255399107933044,
      0.9239396452903748,
      0.9256176948547363,
      0.9180763959884644,
      0.9071720838546753,
      0.9054653644561768,
      0.9029694199562073,
      0.8911820650100708,
      0.8931090831756592,
      0.8982570767402649,
      0.8991937637329102,
      0.8644943237304688,
      0.8624289631843567,
      0.8956001996994019,
      0.8980441093444824,
      0.8870298266410828,
      0.9102791547775269,
      0.9264797568321228,
      0.9166196584701538,
      0.9065958261489868,
      0.9183241128921509,
      0.9236701726913452,
      0.9114107489585876,
      0.9184120893478394,
      0.9207786321640015,
      0.9120030999183655,
      0.9183404445648193,
      0.9252100586891174,
      0.9133551120758057,
      0.9139206409454346,
      0.9287620782852173,
      0.9228459596633911,
      0.8867344856262207,
      0.8731344938278198,
      0.8771353363990784,
      0.9997599720954895,
      0.9998905658721924,
      0.9999305009841919,
      0.9996725916862488,
      0.9978316426277161,
      0.994996964931488,
      0.9844335317611694,
      0.9894552826881409,
      0.9718506932258606,
      0.9733467102050781,
      0.9916695356369019,
      0.9992507100105286,
      0.9994814395904541,
      0.9997810125350952,
      0.999911367893219,
      0.9999183416366577,
      0.9999262690544128,
      0.9999582767486572,
      0.9999316334724426,
      0.999945878982544,
      0.999969482421875,
      0.9999626874923706,
      0.9999629259109497,
      0.999940812587738,
      0.9998362064361572,
      0.9989978075027466,
      0.9966077208518982,
      0.9973345994949341,
      0.9912161231040955,
      0.9933030605316162,
      0.9781686067581177,
      0.9669273495674133,
      0.9795284271240234,
      0.9753526449203491,
      0.9817191362380981,
      0.9960803985595703,
      0.9995847344398499,
      0.9998801350593567,
      0.9998604655265808,
      0.9999356865882874,
      0.9999631643295288,
      0.9999071359634399,
      0.9998822212219238,
      0.9999572038650513,
      0.9999635815620422,
      0.9999766945838928,
      0.9999511241912842,
      0.9999635219573975,
      0.9999802112579346,
      0.9999672770500183,
      0.9999678730964661,
      0.999947726726532,
      0.9999300241470337,
      0.9996298551559448,
      0.9986559748649597,
      0.9990048408508301,
      0.99503493309021,
      0.9948808550834656,
      0.981570839881897,
      0.973216712474823,
      0.9896506071090698,
      0.9925819039344788,
      0.999528706073761,
      0.9999284148216248,
      0.9999426007270813,
      0.9999616146087646,
      0.9999837875366211,
      0.9999555945396423,
      0.999945878982544,
      0.9999858140945435,
      0.9999740719795227,
      0.9999528527259827,
      0.9999301433563232,
      0.9999611377716064,
      0.9999688863754272,
      0.9999752044677734,
      0.9999426603317261,
      0.9999576210975647,
      0.9998969435691833,
      0.9998360872268677,
      0.9971814155578613,
      0.994330644607544,
      0.9836906790733337,
      0.973075270652771,
      0.9915627837181091,
      0.9946724772453308,
      0.9993441104888916,
      0.998958945274353,
      0.9944273829460144,
      0.9933263659477234,
      0.978447437286377,
      0.9692702889442444,
      0.9895150065422058,
      0.9891956448554993,
      0.999352753162384,
      0.9998846650123596,
      0.9999415278434753,
      0.99996018409729,
      0.9999634027481079,
      0.999954879283905,
      0.9999672770500183,
      0.9999251365661621,
      0.9999549388885498,
      0.9999657869338989,
      0.9999632835388184,
      0.9999667406082153,
      0.9999552369117737,
      0.9999532699584961,
      0.9999167919158936,
      0.9997888207435608,
      0.9995923638343811,
      0.9985011219978333,
      0.9890451431274414,
      0.9889017939567566,
      0.9706687927246094,
      0.9610047936439514,
      0.9874922633171082,
      0.9871877431869507,
      0.9991582632064819,
      0.9998070001602173,
      0.9999394416809082,
      0.9999589920043945,
      0.9999338984489441,
      0.9999513030052185,
      0.9999459981918335,
      0.9999598264694214,
      0.9999369978904724,
      0.9999445676803589,
      0.9999350309371948,
      0.99994957447052,
      0.999975323677063,
      0.9999591112136841,
      0.9999268054962158,
      0.999896228313446,
      0.9998508095741272,
      0.9994126558303833,
      0.9957815408706665,
      0.9963345527648926,
      0.9780263900756836,
      0.9851574301719666,
      0.9644806385040283,
      0.9553501605987549,
      0.9883157014846802,
      0.997348427772522,
      0.9992855787277222,
      0.9916884303092957,
      0.9946288466453552,
      0.9994218349456787,
      0.999545156955719,
      0.9996408820152283
    ],
    [
      0.9454999566078186,
      0.9597997069358826,
      0.9717847108840942,
      0.9502309560775757,
      0.9418072700500488,
      0.9540736079216003,
      0.9495378732681274,
      0.9307736754417419,
      0.9319508075714111,
      0.9423691034317017,
      0.9290537238121033,
      0.9285929203033447,
      0.9362069368362427,
      0.9391931295394897,
      0.9341146945953369,
      0.9362995028495789,
      0.940363347530365,
      0.939558207988739,
      0.9354937076568604,
      0.9376020431518555,
      0.9414808750152588,
      0.940687894821167,
      0.9358847141265869,
      0.9293767213821411,
      0.9398187398910522,
      0.9404559135437012,
      0.9231714010238647,
      0.9339790344238281,
      0.9588290452957153,
      0.954321563243866,
      0.9247360825538635,
      0.937428891658783,
      0.9178758859634399,
      0.9115482568740845,
      0.9146299362182617,
      0.9348196983337402,
      0.9384340047836304,
      0.9368069767951965,
      0.9400151371955872,
      0.9360905885696411,
      0.9339848756790161,
      0.9354667067527771,
      0.92896568775177,
      0.9181138277053833,
      0.9159994721412659,
      0.914941668510437,
      0.9033517241477966,
      0.9038081169128418,
      0.909454882144928,
      0.9116047620773315,
      0.8793053030967712,
      0.8759900331497192,
      0.9090399146080017,
      0.9102689027786255,
      0.898769199848175,
      0.9213025569915771,
      0.9350172281265259,
      0.9277175664901733,
      0.9180076718330383,
      0.9287552237510681,
      0.9330663084983826,
      0.9231559634208679,
      0.9275619387626648,
      0.931594729423523,
      0.9243730306625366,
      0.9285416603088379,
      0.9336290955543518,
      0.9244493842124939,
      0.925175666809082,
      0.9351349472999573,
      0.9288508892059326,
      0.8969919681549072,
      0.8837270736694336,
      0.8871458768844604,
      0.9997633099555969,
      0.9998930096626282,
      0.999931812286377,
      0.9996732473373413,
      0.9978699088096619,
      0.9942864775657654,
      0.9852976202964783,
      0.9901467561721802,
      0.9745241403579712,
      0.9766693711280823,
      0.9922788143157959,
      0.9993153810501099,
      0.9995149970054626,
      0.9997942447662354,
      0.9999157786369324,
      0.9999213814735413,
      0.9999287128448486,
      0.9999595880508423,
      0.9999331831932068,
      0.9999467730522156,
      0.9999700784683228,
      0.9999630451202393,
      0.9999634027481079,
      0.9999414086341858,
      0.9998366236686707,
      0.9989326596260071,
      0.9966953992843628,
      0.9974249601364136,
      0.9918224215507507,
      0.994099497795105,
      0.9801311492919922,
      0.9708481431007385,
      0.9812954664230347,
      0.9775852560997009,
      0.9834706783294678,
      0.9965112209320068,
      0.9996402263641357,
      0.9998895525932312,
      0.999871551990509,
      0.9999406337738037,
      0.9999653697013855,
      0.9999096393585205,
      0.9998840689659119,
      0.9999579787254333,
      0.9999644756317139,
      0.9999772310256958,
      0.9999521970748901,
      0.9999641180038452,
      0.9999805688858032,
      0.9999679327011108,
      0.999968409538269,
      0.999948263168335,
      0.9999305605888367,
      0.9995934367179871,
      0.9987574815750122,
      0.9990212321281433,
      0.9956486225128174,
      0.9955577850341797,
      0.9833514094352722,
      0.9757445454597473,
      0.9903048872947693,
      0.9933645129203796,
      0.9996177554130554,
      0.9999358057975769,
      0.9999449253082275,
      0.9999635815620422,
      0.999984622001648,
      0.9999567866325378,
      0.9999475479125977,
      0.9999858736991882,
      0.9999749064445496,
      0.9999545216560364,
      0.9999331831932068,
      0.9999624490737915,
      0.9999696612358093,
      0.9999756813049316,
      0.9999440908432007,
      0.9999582767486572,
      0.9999012351036072,
      0.99984210729599,
      0.9973818063735962,
      0.9947642683982849,
      0.9848623275756836,
      0.9752699732780457,
      0.9924183487892151,
      0.9951890707015991,
      0.9994327425956726,
      0.9990893602371216,
      0.9951489567756653,
      0.9937428832054138,
      0.98039311170578,
      0.9723568558692932,
      0.9905282855033875,
      0.9903619289398193,
      0.9994699358940125,
      0.9998957514762878,
      0.9999458193778992,
      0.9999622106552124,
      0.9999651312828064,
      0.9999560117721558,
      0.9999684691429138,
      0.9999276399612427,
      0.999955952167511,
      0.9999667406082153,
      0.9999641180038452,
      0.999967634677887,
      0.9999567866325378,
      0.9999544620513916,
      0.9999176859855652,
      0.9998035430908203,
      0.9996323585510254,
      0.9986408948898315,
      0.9903013706207275,
      0.9896281957626343,
      0.9728550314903259,
      0.963283896446228,
      0.9884103536605835,
      0.9886546730995178,
      0.9992404580116272,
      0.9998241662979126,
      0.9999434351921082,
      0.9999613165855408,
      0.9999385476112366,
      0.9999544620513916,
      0.9999485611915588,
      0.9999611377716064,
      0.9999387860298157,
      0.9999467730522156,
      0.9999372363090515,
      0.9999505877494812,
      0.9999761581420898,
      0.9999608993530273,
      0.9999294281005859,
      0.9999022483825684,
      0.9998610615730286,
      0.9994510412216187,
      0.9962385296821594,
      0.9966785907745361,
      0.9796651601791382,
      0.986004650592804,
      0.9663735628128052,
      0.9588912725448608,
      0.9894344806671143,
      0.9976884126663208,
      0.9993782043457031,
      0.9925572872161865,
      0.9951362013816833,
      0.9994608759880066,
      0.9995675683021545,
      0.9996604919433594
    ],
    [
      0.9524999856948853,
      0.9641950726509094,
      0.9747980833053589,
      0.9586033821105957,
      0.9512168169021606,
      0.961746096611023,
      0.9582638740539551,
      0.942245364189148,
      0.9451767206192017,
      0.9531123638153076,
      0.9421692490577698,
      0.941506028175354,
      0.9477828741073608,
      0.9488465785980225,
      0.9460030198097229,
      0.9472837448120117,
      0.951675534248352,
      0.950210452079773,
      0.9473020434379578,
      0.949786901473999,
      0.9529483318328857,
      0.9509776830673218,
      0.9474091529846191,
      0.9436706900596619,
      0.9498893022537231,
      0.9506655931472778,
      0.9375181794166565,
      0.9446112513542175,
      0.9647736549377441,
      0.9601171016693115,
      0.9386671781539917,
      0.948540985584259,
      0.9333455562591553,
      0.9261914491653442,
      0.9311983585357666,
      0.9466761350631714,
      0.9513875246047974,
      0.9486597776412964,
      0.9519327878952026,
      0.949199914932251,
      0.9468585252761841,
      0.9473450183868408,
      0.941676139831543,
      0.9328535795211792,
      0.9294686913490295,
      0.9296102523803711,
      0.9202173352241516,
      0.9196281433105469,
      0.9254357814788818,
      0.9284881353378296,
      0.8983990550041199,
      0.9002710580825806,
      0.9262313842773438,
      0.9265609383583069,
      0.9192895889282227,
      0.9353946447372437,
      0.9460841417312622,
      0.9416075944900513,
      0.9322705268859863,
      0.9411540031433105,
      0.9447929263114929,
      0.9387490749359131,
      0.9393355846405029,
      0.9444395899772644,
      0.9387873411178589,
      0.9402905702590942,
      0.9439594745635986,
      0.9364914894104004,
      0.9376505613327026,
      0.9426779747009277,
      0.9365554451942444,
      0.9089065194129944,
      0.8959347009658813,
      0.8963159322738647,
      0.9997674226760864,
      0.9998970031738281,
      0.9999351501464844,
      0.9996869564056396,
      0.9980292320251465,
      0.9948574304580688,
      0.9870366454124451,
      0.9909119009971619,
      0.9789806604385376,
      0.9805606603622437,
      0.9932669401168823,
      0.9993003606796265,
      0.9995314478874207,
      0.9997973442077637,
      0.9999188184738159,
      0.9999240636825562,
      0.9999313354492188,
      0.9999614357948303,
      0.9999350309371948,
      0.9999483227729797,
      0.9999709725379944,
      0.9999626874923706,
      0.9999645352363586,
      0.9999445676803589,
      0.9998486042022705,
      0.999171257019043,
      0.9971246719360352,
      0.9978490471839905,
      0.9929701089859009,
      0.9949374794960022,
      0.9824516773223877,
      0.9748858213424683,
      0.9833486080169678,
      0.9807726144790649,
      0.985413670539856,
      0.9968643188476562,
      0.9996907711029053,
      0.9998971223831177,
      0.9998719692230225,
      0.9999440312385559,
      0.9999672174453735,
      0.999912440776825,
      0.9998862743377686,
      0.9999591112136841,
      0.9999653100967407,
      0.9999778866767883,
      0.9999531507492065,
      0.999964714050293,
      0.999981164932251,
      0.999968409538269,
      0.999968945980072,
      0.999950647354126,
      0.999933660030365,
      0.9996036291122437,
      0.9990043044090271,
      0.9991425275802612,
      0.9965726137161255,
      0.9963387846946716,
      0.9854397177696228,
      0.978829562664032,
      0.9911828637123108,
      0.9942139983177185,
      0.9996942281723022,
      0.9999407529830933,
      0.9999458193778992,
      0.9999648332595825,
      0.9999842047691345,
      0.9999579191207886,
      0.9999488592147827,
      0.9999862313270569,
      0.9999753832817078,
      0.9999552965164185,
      0.9999343752861023,
      0.9999635219573975,
      0.999970018863678,
      0.9999759793281555,
      0.9999464750289917,
      0.9999582171440125,
      0.9999078512191772,
      0.9998543858528137,
      0.9978644251823425,
      0.9954965114593506,
      0.9868811964988708,
      0.9789809584617615,
      0.9935156106948853,
      0.9957714080810547,
      0.9995371103286743,
      0.9992518424987793,
      0.9960647821426392,
      0.9944697022438049,
      0.9830574989318848,
      0.9764395952224731,
      0.9916484951972961,
      0.9916197657585144,
      0.9995781779289246,
      0.9999046921730042,
      0.9999494552612305,
      0.9999635219573975,
      0.9999662637710571,
      0.9999570846557617,
      0.999969482421875,
      0.9999300241470337,
      0.9999563097953796,
      0.9999677538871765,
      0.9999648928642273,
      0.9999688267707825,
      0.999958336353302,
      0.9999550580978394,
      0.9999208450317383,
      0.9998180270195007,
      0.9996606111526489,
      0.9988104701042175,
      0.9917855858802795,
      0.9904966354370117,
      0.9762652516365051,
      0.9673716425895691,
      0.9896851778030396,
      0.9903945326805115,
      0.9993279576301575,
      0.9998361468315125,
      0.9999469518661499,
      0.999963104724884,
      0.9999428987503052,
      0.9999566078186035,
      0.9999495148658752,
      0.9999626278877258,
      0.9999408721923828,
      0.9999492168426514,
      0.9999379515647888,
      0.9999518394470215,
      0.9999768733978271,
      0.9999625086784363,
      0.9999315142631531,
      0.9999068975448608,
      0.9998694658279419,
      0.9994540214538574,
      0.9965745210647583,
      0.9969918727874756,
      0.9819626212120056,
      0.9872880578041077,
      0.9700799584388733,
      0.9642540216445923,
      0.9909080862998962,
      0.9980742335319519,
      0.9994755983352661,
      0.9936699867248535,
      0.9958581924438477,
      0.9995074272155762,
      0.99959397315979,
      0.99968022108078
    ],
    [
      0.9563968181610107,
      0.9699272513389587,
      0.9783541560173035,
      0.9674888849258423,
      0.9607359766960144,
      0.9696017503738403,
      0.9674487709999084,
      0.9545105695724487,
      0.9571849703788757,
      0.965466320514679,
      0.9554772973060608,
      0.9550875425338745,
      0.9609014987945557,
      0.9617148637771606,
      0.9586936235427856,
      0.9608274698257446,
      0.9654102325439453,
      0.9637905359268188,
      0.9602215886116028,
      0.9638010859489441,
      0.9661574363708496,
      0.964264452457428,
      0.9603148698806763,
      0.9580963850021362,
      0.9624887704849243,
      0.9627215266227722,
      0.9527245163917542,
      0.9582703709602356,
      0.9713910222053528,
      0.9666293859481812,
      0.9507871866226196,
      0.959733784198761,
      0.9488227367401123,
      0.9433356523513794,
      0.9493493437767029,
      0.9598312377929688,
      0.9653747081756592,
      0.9623794555664062,
      0.9643923044204712,
      0.9627667665481567,
      0.9602746963500977,
      0.959741473197937,
      0.9554688930511475,
      0.9493075013160706,
      0.9448725581169128,
      0.9442979097366333,
      0.9369820952415466,
      0.936967134475708,
      0.9411863684654236,
      0.9441491961479187,
      0.9207990169525146,
      0.926349401473999,
      0.9414340257644653,
      0.9427911043167114,
      0.9406515955924988,
      0.9506908655166626,
      0.957368791103363,
      0.9549165368080139,
      0.9490535855293274,
      0.9549071192741394,
      0.9569576978683472,
      0.9553356766700745,
      0.953975260257721,
      0.9573969841003418,
      0.952766478061676,
      0.9535551071166992,
      0.9560199975967407,
      0.9496555328369141,
      0.9507195353507996,
      0.9525718688964844,
      0.947507381439209,
      0.9220530986785889,
      0.9143712520599365,
      0.9085919857025146,
      0.9997686743736267,
      0.9998993873596191,
      0.9999372959136963,
      0.9997158050537109,
      0.9983170032501221,
      0.9959105849266052,
      0.989882230758667,
      0.9923014044761658,
      0.9839850664138794,
      0.9847804307937622,
      0.9943557977676392,
      0.999325692653656,
      0.9996220469474792,
      0.9998003244400024,
      0.9999218583106995,
      0.9999275207519531,
      0.9999335408210754,
      0.9999628663063049,
      0.9999364614486694,
      0.9999490976333618,
      0.9999716281890869,
      0.9999629855155945,
      0.9999650716781616,
      0.9999473094940186,
      0.9998639822006226,
      0.9994969964027405,
      0.9979096055030823,
      0.9984245896339417,
      0.9946943521499634,
      0.9960564374923706,
      0.9857015013694763,
      0.9800964593887329,
      0.9859299063682556,
      0.9831864833831787,
      0.9875322580337524,
      0.9972496628761292,
      0.9997403621673584,
      0.9999047517776489,
      0.9998771548271179,
      0.9999470114707947,
      0.9999688267707825,
      0.9999139904975891,
      0.9998874664306641,
      0.9999598264694214,
      0.9999660849571228,
      0.9999784827232361,
      0.9999539852142334,
      0.999965250492096,
      0.9999815821647644,
      0.9999687075614929,
      0.9999693036079407,
      0.9999533891677856,
      0.9999388456344604,
      0.9996564984321594,
      0.9993387460708618,
      0.999329149723053,
      0.9976084232330322,
      0.9973401427268982,
      0.9884315729141235,
      0.9828658103942871,
      0.9924235939979553,
      0.9952702522277832,
      0.9997720718383789,
      0.9999469518661499,
      0.9999503493309021,
      0.9999632835388184,
      0.9999855160713196,
      0.9999583959579468,
      0.9999486804008484,
      0.9999866485595703,
      0.9999763369560242,
      0.9999561905860901,
      0.999935507774353,
      0.9999643564224243,
      0.9999698400497437,
      0.9999763369560242,
      0.9999479651451111,
      0.9999596476554871,
      0.9999186992645264,
      0.9998711943626404,
      0.9985353946685791,
      0.9966496229171753,
      0.9898845553398132,
      0.984339714050293,
      0.9948975443840027,
      0.99691241979599,
      0.9996575117111206,
      0.9994411468505859,
      0.9971761703491211,
      0.9952737092971802,
      0.9864131212234497,
      0.9814769625663757,
      0.9930645823478699,
      0.9932743310928345,
      0.9996858239173889,
      0.9999146461486816,
      0.9999538064002991,
      0.9999647736549377,
      0.9999672174453735,
      0.9999576807022095,
      0.9999703168869019,
      0.9999318718910217,
      0.9999575614929199,
      0.999968945980072,
      0.999965250492096,
      0.9999690055847168,
      0.9999597072601318,
      0.9999557137489319,
      0.9999246597290039,
      0.9998370409011841,
      0.9997084736824036,
      0.9990233182907104,
      0.9936562776565552,
      0.9919108152389526,
      0.9807676076889038,
      0.9731892347335815,
      0.9915204644203186,
      0.9925135970115662,
      0.999441385269165,
      0.9998538494110107,
      0.9999512434005737,
      0.9999656081199646,
      0.9999478459358215,
      0.9999596476554871,
      0.9999514222145081,
      0.9999642968177795,
      0.99994295835495,
      0.9999517798423767,
      0.9999402165412903,
      0.9999529719352722,
      0.999977707862854,
      0.9999638199806213,
      0.9999330043792725,
      0.9999107122421265,
      0.9998783469200134,
      0.9994913935661316,
      0.99698406457901,
      0.9974136352539062,
      0.9849163293838501,
      0.9893172979354858,
      0.9752807021141052,
      0.9708832502365112,
      0.9925649166107178,
      0.9985206723213196,
      0.9995710849761963,
      0.9952081441879272,
      0.9968358278274536,
      0.9995673894882202,
      0.9996341466903687,
      0.9997071623802185
    ],
    [
      0.9617871046066284,
      0.9763807654380798,
      0.9828540682792664,
      0.9756060838699341,
      0.9716923236846924,
      0.9783097505569458,
      0.9766726493835449,
      0.9673871994018555,
      0.9698315858840942,
      0.9769930839538574,
      0.9694662094116211,
      0.9699001312255859,
      0.9740391969680786,
      0.97503662109375,
      0.971953272819519,
      0.9741949439048767,
      0.9772800207138062,
      0.9766631126403809,
      0.9736469388008118,
      0.9760988354682922,
      0.9778458476066589,
      0.9770702123641968,
      0.9744417071342468,
      0.9723782539367676,
      0.9752684831619263,
      0.9745899438858032,
      0.9678422212600708,
      0.9707809090614319,
      0.9773148894309998,
      0.9737131595611572,
      0.9603809118270874,
      0.9679375886917114,
      0.9623864889144897,
      0.9597135782241821,
      0.9662801027297974,
      0.9743819236755371,
      0.9777264595031738,
      0.9766216278076172,
      0.9774659872055054,
      0.9772950410842896,
      0.9744436740875244,
      0.9740548729896545,
      0.9693818092346191,
      0.9657309055328369,
      0.9615948796272278,
      0.9599936604499817,
      0.9550216197967529,
      0.9547077417373657,
      0.9564140439033508,
      0.9584760665893555,
      0.9430117607116699,
      0.9492393136024475,
      0.9562889337539673,
      0.9588810205459595,
      0.9605569243431091,
      0.9660470485687256,
      0.9711198210716248,
      0.9690054059028625,
      0.9655475616455078,
      0.9712555408477783,
      0.9716457724571228,
      0.9699732065200806,
      0.9687979817390442,
      0.9711576700210571,
      0.9669166803359985,
      0.9667197465896606,
      0.9702275991439819,
      0.9634767174720764,
      0.9634040594100952,
      0.9640341997146606,
      0.9613299369812012,
      0.9380260705947876,
      0.9330546259880066,
      0.9244683980941772,
      0.9997698664665222,
      0.9999023675918579,
      0.9999416470527649,
      0.9997470378875732,
      0.9988073110580444,
      0.997506320476532,
      0.9933659434318542,
      0.994422972202301,
      0.9882090091705322,
      0.9882594347000122,
      0.9956082701683044,
      0.9994393587112427,
      0.9997158646583557,
      0.9998265504837036,
      0.9999285340309143,
      0.9999314546585083,
      0.999937117099762,
      0.999964714050293,
      0.9999377131462097,
      0.9999500513076782,
      0.9999724626541138,
      0.9999635219573975,
      0.9999658465385437,
      0.9999529719352722,
      0.9998776912689209,
      0.9996733069419861,
      0.998728334903717,
      0.9990132451057434,
      0.9969334602355957,
      0.9974427223205566,
      0.9897124171257019,
      0.9849168658256531,
      0.9888485670089722,
      0.9869278073310852,
      0.9901683330535889,
      0.9978014826774597,
      0.9997898936271667,
      0.9999125599861145,
      0.9998788237571716,
      0.9999510049819946,
      0.9999707937240601,
      0.999916672706604,
      0.999890923500061,
      0.9999589920043945,
      0.9999667406082153,
      0.9999791383743286,
      0.9999550580978394,
      0.9999657869338989,
      0.9999818205833435,
      0.999968945980072,
      0.999969482421875,
      0.9999566674232483,
      0.9999444484710693,
      0.9997429847717285,
      0.9996538162231445,
      0.9995068311691284,
      0.9985582232475281,
      0.9983257055282593,
      0.9917351007461548,
      0.9873929023742676,
      0.9939773082733154,
      0.9964666366577148,
      0.999837338924408,
      0.9999523758888245,
      0.9999545812606812,
      0.9999635219573975,
      0.9999822974205017,
      0.9999595284461975,
      0.9999488592147827,
      0.9999862313270569,
      0.9999769926071167,
      0.9999564290046692,
      0.999937117099762,
      0.9999651312828064,
      0.9999703168869019,
      0.9999763369560242,
      0.9999499320983887,
      0.9999610781669617,
      0.9999268054962158,
      0.9998874068260193,
      0.9990834593772888,
      0.9978848099708557,
      0.9930105805397034,
      0.9897834062576294,
      0.9965690970420837,
      0.998083233833313,
      0.9997517466545105,
      0.9996082186698914,
      0.9982694983482361,
      0.9968864321708679,
      0.990348219871521,
      0.9866121411323547,
      0.994674801826477,
      0.9949913024902344,
      0.9997808933258057,
      0.9999252557754517,
      0.9999586939811707,
      0.9999663233757019,
      0.9999671578407288,
      0.9999577403068542,
      0.9999707937240601,
      0.9999346137046814,
      0.9999587535858154,
      0.9999702572822571,
      0.9999659061431885,
      0.9999692440032959,
      0.9999607801437378,
      0.9999555945396423,
      0.9999285936355591,
      0.9998604655265808,
      0.9997632503509521,
      0.9992786049842834,
      0.9955459833145142,
      0.9940051436424255,
      0.985887885093689,
      0.9801595211029053,
      0.9937661290168762,
      0.9949389696121216,
      0.9995964765548706,
      0.9998776912689209,
      0.9999568462371826,
      0.9999682307243347,
      0.9999525547027588,
      0.9999630451202393,
      0.9999534487724304,
      0.9999660849571228,
      0.9999451637268066,
      0.9999547004699707,
      0.9999430775642395,
      0.9999542832374573,
      0.9999785423278809,
      0.9999656677246094,
      0.9999348521232605,
      0.9999170899391174,
      0.9998907446861267,
      0.9995657205581665,
      0.9979159235954285,
      0.9980851411819458,
      0.9891455173492432,
      0.9920793175697327,
      0.981509804725647,
      0.9791138172149658,
      0.9946520328521729,
      0.9990553855895996,
      0.9997068047523499,
      0.9975922703742981,
      0.9980530738830566,
      0.9996509552001953,
      0.9996849894523621,
      0.9997398853302002
    ],
    [
      0.9686288833618164,
      0.9821871519088745,
      0.9869884252548218,
      0.9835139513015747,
      0.9813487529754639,
      0.9851679801940918,
      0.9847639799118042,
      0.9797373414039612,
      0.9816736578941345,
      0.9859859943389893,
      0.9817845821380615,
      0.9818513989448547,
      0.9837111830711365,
      0.9847984313964844,
      0.9826551079750061,
      0.9839233756065369,
      0.9853020906448364,
      0.9856088161468506,
      0.9831125736236572,
      0.9845476150512695,
      0.9855988025665283,
      0.9852892160415649,
      0.9832941293716431,
      0.9819780588150024,
      0.983634352684021,
      0.9827151298522949,
      0.9786933064460754,
      0.9793419241905212,
      0.9821046590805054,
      0.9800049066543579,
      0.9688942432403564,
      0.9747574329376221,
      0.9721348285675049,
      0.9724836945533752,
      0.9792163968086243,
      0.9842709302902222,
      0.9863342642784119,
      0.9852129220962524,
      0.9858476519584656,
      0.9863165020942688,
      0.9844186305999756,
      0.9835828542709351,
      0.981237530708313,
      0.9791368246078491,
      0.9768037796020508,
      0.9741917848587036,
      0.9706662893295288,
      0.9690569043159485,
      0.970914363861084,
      0.9713249802589417,
      0.9619802832603455,
      0.9664717316627502,
      0.9701729416847229,
      0.9719960689544678,
      0.9753811359405518,
      0.9794550538063049,
      0.9821732640266418,
      0.9817320704460144,
      0.9803469181060791,
      0.9833842515945435,
      0.9830856323242188,
      0.9830763339996338,
      0.9826465249061584,
      0.9826918840408325,
      0.9797770380973816,
      0.9797104001045227,
      0.9822443127632141,
      0.9773470163345337,
      0.9763945937156677,
      0.9761343002319336,
      0.9741078615188599,
      0.9548835754394531,
      0.9523624181747437,
      0.9437204003334045,
      0.999768853187561,
      0.9999030828475952,
      0.9999436140060425,
      0.9997746348381042,
      0.9991704821586609,
      0.9985160231590271,
      0.9961637854576111,
      0.9966136813163757,
      0.9920634031295776,
      0.9916186332702637,
      0.9970844984054565,
      0.9996611475944519,
      0.9997943043708801,
      0.9998579621315002,
      0.9999374151229858,
      0.9999349117279053,
      0.9999396800994873,
      0.9999659657478333,
      0.9999380111694336,
      0.9999504089355469,
      0.9999730587005615,
      0.999963641166687,
      0.9999659657478333,
      0.9999545216560364,
      0.9998870491981506,
      0.9997684955596924,
      0.9992643594741821,
      0.9993994235992432,
      0.9983727931976318,
      0.9984949231147766,
      0.9930791258811951,
      0.9890698194503784,
      0.9918031096458435,
      0.9903693199157715,
      0.9927048087120056,
      0.9984933137893677,
      0.9998406767845154,
      0.9999205470085144,
      0.9998828768730164,
      0.9999544620513916,
      0.9999695420265198,
      0.9999181032180786,
      0.9998925924301147,
      0.9999602437019348,
      0.9999674558639526,
      0.9999796748161316,
      0.9999562501907349,
      0.9999666213989258,
      0.9999819993972778,
      0.9999691247940063,
      0.9999696612358093,
      0.9999586343765259,
      0.9999489188194275,
      0.9998108148574829,
      0.9997783303260803,
      0.9996945261955261,
      0.9992331266403198,
      0.9990143775939941,
      0.9942821264266968,
      0.9911594986915588,
      0.996005654335022,
      0.9978804588317871,
      0.9998859167098999,
      0.999957799911499,
      0.9999586939811707,
      0.9999642372131348,
      0.9999828934669495,
      0.9999605417251587,
      0.9999501705169678,
      0.9999865293502808,
      0.9999778866767883,
      0.9999576807022095,
      0.99993896484375,
      0.9999662041664124,
      0.9999697804450989,
      0.9999765157699585,
      0.999951958656311,
      0.9999624490737915,
      0.9999365210533142,
      0.9999003410339355,
      0.9994023442268372,
      0.9988805055618286,
      0.9958339929580688,
      0.99423748254776,
      0.9980790019035339,
      0.9989221692085266,
      0.9998230934143066,
      0.9997663497924805,
      0.9989833235740662,
      0.9981709122657776,
      0.993636965751648,
      0.9909033179283142,
      0.9963048100471497,
      0.9968999028205872,
      0.9998514652252197,
      0.9999341368675232,
      0.9999626874923706,
      0.9999672770500183,
      0.9999662637710571,
      0.9999575018882751,
      0.9999716281890869,
      0.9999362230300903,
      0.9999599456787109,
      0.9999713897705078,
      0.9999667406082153,
      0.9999697208404541,
      0.9999618530273438,
      0.9999549984931946,
      0.9999319911003113,
      0.9998829364776611,
      0.9998254776000977,
      0.9995489120483398,
      0.9974108338356018,
      0.9960198402404785,
      0.9906036257743835,
      0.9868740439414978,
      0.9959301352500916,
      0.9972025752067566,
      0.9997315406799316,
      0.9998996257781982,
      0.999961256980896,
      0.9999699592590332,
      0.9999561905860901,
      0.9999656677246094,
      0.9999550580978394,
      0.9999673366546631,
      0.9999468922615051,
      0.9999575018882751,
      0.9999455213546753,
      0.9999551773071289,
      0.9999791979789734,
      0.9999675154685974,
      0.9999361038208008,
      0.9999242424964905,
      0.9999054074287415,
      0.9996381998062134,
      0.9988135099411011,
      0.9988177418708801,
      0.9931306838989258,
      0.9945483207702637,
      0.9876415729522705,
      0.9867713451385498,
      0.996537983417511,
      0.9994951486587524,
      0.9998053312301636,
      0.9987999796867371,
      0.9989964962005615,
      0.9997402429580688,
      0.9997355937957764,
      0.9997681975364685
    ],
    [
      0.9758707284927368,
      0.9866991639137268,
      0.9901753664016724,
      0.9894243478775024,
      0.9883058071136475,
      0.9894089698791504,
      0.9894434213638306,
      0.9875966906547546,
      0.9885807037353516,
      0.9905344843864441,
      0.9887620210647583,
      0.9886075854301453,
      0.9892046451568604,
      0.9902399778366089,
      0.9887632727622986,
      0.989273190498352,
      0.9900798797607422,
      0.990791380405426,
      0.9888722896575928,
      0.9894297122955322,
      0.9904269576072693,
      0.9903551340103149,
      0.9883602261543274,
      0.9874641299247742,
      0.9885956645011902,
      0.9876486659049988,
      0.985202431678772,
      0.9849147796630859,
      0.9865480065345764,
      0.986376941204071,
      0.9787114262580872,
      0.9803116917610168,
      0.9795506000518799,
      0.9815512895584106,
      0.9866126775741577,
      0.990068793296814,
      0.9910302758216858,
      0.9897717237472534,
      0.9904823303222656,
      0.9911013841629028,
      0.9899930953979492,
      0.9893043041229248,
      0.9881834387779236,
      0.9878993630409241,
      0.9863889217376709,
      0.9844732284545898,
      0.9832883477210999,
      0.9818865060806274,
      0.9822823405265808,
      0.9827076196670532,
      0.9769018888473511,
      0.979904055595398,
      0.9823175072669983,
      0.9829301238059998,
      0.9858798980712891,
      0.9875859618186951,
      0.9886847138404846,
      0.9884502291679382,
      0.9882469177246094,
      0.9896868467330933,
      0.9892635941505432,
      0.989213228225708,
      0.9892124533653259,
      0.9887758493423462,
      0.9872800707817078,
      0.9875375032424927,
      0.9886653423309326,
      0.9856019616127014,
      0.9849152565002441,
      0.9839354753494263,
      0.9817606806755066,
      0.9684221744537354,
      0.966559648513794,
      0.9585814476013184,
      0.9997680187225342,
      0.9999033808708191,
      0.9999459981918335,
      0.9998030662536621,
      0.9994748830795288,
      0.9992002248764038,
      0.9979281425476074,
      0.9982580542564392,
      0.9955553412437439,
      0.9947071075439453,
      0.9982828497886658,
      0.9998052716255188,
      0.9998500943183899,
      0.9998874664306641,
      0.9999457597732544,
      0.9999378323554993,
      0.9999418258666992,
      0.9999672174453735,
      0.999938428401947,
      0.9999509453773499,
      0.9999735951423645,
      0.9999638795852661,
      0.9999662637710571,
      0.9999579787254333,
      0.9998965859413147,
      0.9998393058776855,
      0.9996758699417114,
      0.9996892809867859,
      0.9993270039558411,
      0.9993141293525696,
      0.9965407252311707,
      0.993685245513916,
      0.9951156973838806,
      0.9938772320747375,
      0.9951126575469971,
      0.9991438984870911,
      0.9998777508735657,
      0.9999271035194397,
      0.9998857378959656,
      0.9999576807022095,
      0.999970555305481,
      0.9999188780784607,
      0.9998935461044312,
      0.9999614357948303,
      0.9999681711196899,
      0.9999803304672241,
      0.9999573826789856,
      0.9999672174453735,
      0.9999825358390808,
      0.9999695420265198,
      0.9999698996543884,
      0.9999614357948303,
      0.9999530911445618,
      0.9998568296432495,
      0.9998482465744019,
      0.9998123645782471,
      0.9996102452278137,
      0.999494194984436,
      0.9972468018531799,
      0.9957244992256165,
      0.998177707195282,
      0.9989674091339111,
      0.9999188184738159,
      0.9999631643295288,
      0.9999618530273438,
      0.9999642372131348,
      0.9999830722808838,
      0.9999611377716064,
      0.9999509453773499,
      0.9999868273735046,
      0.9999785423278809,
      0.9999588131904602,
      0.9999403953552246,
      0.9999672770500183,
      0.9999701976776123,
      0.9999755620956421,
      0.9999532103538513,
      0.9999632835388184,
      0.9999430179595947,
      0.9999103546142578,
      0.9996170997619629,
      0.9994316697120667,
      0.9977474212646484,
      0.9971153140068054,
      0.99896639585495,
      0.9993669986724854,
      0.9998691082000732,
      0.999842643737793,
      0.9993659257888794,
      0.9990328550338745,
      0.9967004656791687,
      0.995069682598114,
      0.9981018900871277,
      0.998357355594635,
      0.9999025464057922,
      0.9999434351921082,
      0.9999660849571228,
      0.9999678134918213,
      0.9999669194221497,
      0.9999571442604065,
      0.9999725818634033,
      0.9999373555183411,
      0.9999608397483826,
      0.9999724626541138,
      0.9999668002128601,
      0.9999702572822571,
      0.9999614953994751,
      0.9999544620513916,
      0.9999343752861023,
      0.9998997449874878,
      0.9998676776885986,
      0.9997051358222961,
      0.9986943006515503,
      0.9978492856025696,
      0.9944842457771301,
      0.9918968081474304,
      0.9977039694786072,
      0.9986854195594788,
      0.9998325705528259,
      0.9999212026596069,
      0.9999653697013855,
      0.9999712705612183,
      0.999959409236908,
      0.9999673962593079,
      0.9999561309814453,
      0.9999680519104004,
      0.9999479055404663,
      0.999959409236908,
      0.9999474883079529,
      0.9999560117721558,
      0.9999797940254211,
      0.9999690055847168,
      0.9999367594718933,
      0.9999302625656128,
      0.9999179244041443,
      0.9997266530990601,
      0.9993352293968201,
      0.999338686466217,
      0.9960789084434509,
      0.996526837348938,
      0.9925692677497864,
      0.9925217032432556,
      0.998046875,
      0.9997331500053406,
      0.9998682141304016,
      0.9993873834609985,
      0.9994290471076965,
      0.9997882843017578,
      0.9997712969779968,
      0.999788761138916
    ],
    [
      0.9808804988861084,
      0.989470362663269,
      0.9921281933784485,
      0.9923061728477478,
      0.9918696284294128,
      0.9921867847442627,
      0.9920803308486938,
      0.9911299347877502,
      0.9915886521339417,
      0.9931353330612183,
      0.9920650124549866,
      0.9919715523719788,
      0.9924062490463257,
      0.9930247068405151,
      0.9920772314071655,
      0.9927161335945129,
      0.9931060671806335,
      0.9935579299926758,
      0.9922565817832947,
      0.9926766157150269,
      0.993224561214447,
      0.9930201768875122,
      0.9913986921310425,
      0.990716814994812,
      0.9913933873176575,
      0.990763247013092,
      0.9890660643577576,
      0.9883987307548523,
      0.9902365803718567,
      0.9906425476074219,
      0.9854693412780762,
      0.9849568009376526,
      0.9855903387069702,
      0.9880790710449219,
      0.9910891056060791,
      0.9939420223236084,
      0.9941660165786743,
      0.9927648305892944,
      0.9937047362327576,
      0.9944204688072205,
      0.9931973218917847,
      0.9924851059913635,
      0.9920230507850647,
      0.9919685125350952,
      0.9907026290893555,
      0.9893657565116882,
      0.9890426993370056,
      0.9878911375999451,
      0.9876536130905151,
      0.9881851673126221,
      0.9847825765609741,
      0.98689204454422,
      0.9881159067153931,
      0.9883059859275818,
      0.9905813932418823,
      0.9914836883544922,
      0.9920305013656616,
      0.9920998215675354,
      0.9922229051589966,
      0.9928697943687439,
      0.9926643371582031,
      0.992725670337677,
      0.9924285411834717,
      0.9920803308486938,
      0.9911325573921204,
      0.9914321899414062,
      0.9917187690734863,
      0.9896074533462524,
      0.9894810914993286,
      0.9885872602462769,
      0.9862571358680725,
      0.9773448705673218,
      0.9752265810966492,
      0.9682977199554443,
      0.9997681975364685,
      0.9999039173126221,
      0.9999483227729797,
      0.9998270869255066,
      0.9996389746665955,
      0.9995332360267639,
      0.9989091157913208,
      0.999089777469635,
      0.9978134632110596,
      0.9969358444213867,
      0.9990162253379822,
      0.9998800754547119,
      0.9998821020126343,
      0.999904990196228,
      0.999950647354126,
      0.9999387860298157,
      0.9999431371688843,
      0.9999678134918213,
      0.9999382495880127,
      0.9999510049819946,
      0.9999738335609436,
      0.9999638199806213,
      0.9999664425849915,
      0.99996018409729,
      0.9999028444290161,
      0.9998717308044434,
      0.9997984766960144,
      0.9998031854629517,
      0.9996698498725891,
      0.9996696710586548,
      0.9985268712043762,
      0.9971227049827576,
      0.9976373910903931,
      0.9967495799064636,
      0.9969680309295654,
      0.9995695948600769,
      0.9999029636383057,
      0.9999317526817322,
      0.9998862743377686,
      0.9999597072601318,
      0.9999709725379944,
      0.9999186992645264,
      0.9998936057090759,
      0.9999619722366333,
      0.9999684691429138,
      0.9999807476997375,
      0.9999581575393677,
      0.9999672770500183,
      0.9999828934669495,
      0.9999697208404541,
      0.999970018863678,
      0.9999641180038452,
      0.9999558925628662,
      0.9998822212219238,
      0.9998843669891357,
      0.9998558759689331,
      0.9997629523277283,
      0.9997583627700806,
      0.9987659454345703,
      0.9981415867805481,
      0.9991872310638428,
      0.9995728731155396,
      0.9999404549598694,
      0.9999666810035706,
      0.9999634623527527,
      0.9999637007713318,
      0.9999832510948181,
      0.9999617338180542,
      0.9999518394470215,
      0.9999871850013733,
      0.9999791979789734,
      0.9999597668647766,
      0.999941349029541,
      0.9999677538871765,
      0.9999708533287048,
      0.999977171421051,
      0.9999544024467468,
      0.9999638795852661,
      0.999947190284729,
      0.9999165534973145,
      0.9997141361236572,
      0.9996293187141418,
      0.9985527992248535,
      0.9986958503723145,
      0.999441385269165,
      0.9996238946914673,
      0.9998958110809326,
      0.9998834133148193,
      0.9996416568756104,
      0.999443769454956,
      0.9984646439552307,
      0.9979917407035828,
      0.9990744590759277,
      0.999311089515686,
      0.9999300837516785,
      0.99994957447052,
      0.9999671578407288,
      0.9999672174453735,
      0.9999668002128601,
      0.9999569058418274,
      0.9999731779098511,
      0.9999384880065918,
      0.9999615550041199,
      0.9999731183052063,
      0.9999669790267944,
      0.9999703764915466,
      0.999961793422699,
      0.9999534487724304,
      0.9999358057975769,
      0.999911904335022,
      0.9998979568481445,
      0.9998077750205994,
      0.9993592500686646,
      0.9989331364631653,
      0.9975248575210571,
      0.9963113069534302,
      0.9988651871681213,
      0.9994176626205444,
      0.9998839497566223,
      0.9999347925186157,
      0.9999678134918213,
      0.999971866607666,
      0.9999616742134094,
      0.9999681115150452,
      0.9999560713768005,
      0.9999682307243347,
      0.9999480247497559,
      0.9999606609344482,
      0.9999485611915588,
      0.9999563694000244,
      0.9999800324440002,
      0.9999701380729675,
      0.9999369978904724,
      0.999935507774353,
      0.9999292492866516,
      0.999788761138916,
      0.999626636505127,
      0.9996691942214966,
      0.9980533719062805,
      0.9981419444084167,
      0.996086061000824,
      0.996138870716095,
      0.998967170715332,
      0.9998465776443481,
      0.9999041557312012,
      0.9996418952941895,
      0.9996224641799927,
      0.999817430973053,
      0.9997949600219727,
      0.9998025298118591
    ],
    [
      0.9840552806854248,
      0.9909043908119202,
      0.9931834936141968,
      0.9937881231307983,
      0.9936754107475281,
      0.9938400983810425,
      0.9939349293708801,
      0.9933657050132751,
      0.9939963221549988,
      0.9952001571655273,
      0.9945597648620605,
      0.994484543800354,
      0.995225727558136,
      0.9951813220977783,
      0.994525134563446,
      0.9953203797340393,
      0.9957128763198853,
      0.9955442547798157,
      0.9947383999824524,
      0.995048463344574,
      0.9951974749565125,
      0.9949745535850525,
      0.9938318729400635,
      0.993018627166748,
      0.9933400750160217,
      0.9929320812225342,
      0.9915736317634583,
      0.9905909895896912,
      0.9925384521484375,
      0.9928558468818665,
      0.9890047311782837,
      0.9881812334060669,
      0.989399254322052,
      0.9919583201408386,
      0.9939464330673218,
      0.9960209727287292,
      0.9960068464279175,
      0.9951198101043701,
      0.9959277510643005,
      0.996229887008667,
      0.9951387047767639,
      0.9948939085006714,
      0.994784414768219,
      0.9942245483398438,
      0.9930346608161926,
      0.9925477504730225,
      0.992242157459259,
      0.9909312725067139,
      0.9906490445137024,
      0.991351842880249,
      0.9889143109321594,
      0.9898438453674316,
      0.9914640188217163,
      0.9917269945144653,
      0.993977963924408,
      0.9943568706512451,
      0.9950803518295288,
      0.9949953556060791,
      0.9953053593635559,
      0.9956312775611877,
      0.9954696893692017,
      0.9953745603561401,
      0.994865894317627,
      0.9945402145385742,
      0.9936320781707764,
      0.9936984181404114,
      0.9935482144355774,
      0.9919269680976868,
      0.9920789003372192,
      0.991142988204956,
      0.9885224103927612,
      0.9833463430404663,
      0.9820087552070618,
      0.9747214913368225,
      0.9997686743736267,
      0.999904215335846,
      0.9999498724937439,
      0.9998441338539124,
      0.9997185468673706,
      0.9996619820594788,
      0.9992882013320923,
      0.9994894862174988,
      0.9987814426422119,
      0.9981018900871277,
      0.9994341135025024,
      0.9999148845672607,
      0.9999026656150818,
      0.9999182224273682,
      0.9999539256095886,
      0.9999397397041321,
      0.9999441504478455,
      0.9999684691429138,
      0.9999386668205261,
      0.9999513626098633,
      0.9999743103981018,
      0.99996417760849,
      0.9999666213989258,
      0.9999622702598572,
      0.9999070167541504,
      0.9998909831047058,
      0.9998557567596436,
      0.9998578429222107,
      0.9997918605804443,
      0.99980229139328,
      0.9993748664855957,
      0.9985663890838623,
      0.998759925365448,
      0.9983457922935486,
      0.9983172416687012,
      0.9997531771659851,
      0.9999194741249084,
      0.9999350905418396,
      0.9998870491981506,
      0.999961256980896,
      0.9999710321426392,
      0.999918520450592,
      0.9998937845230103,
      0.9999621510505676,
      0.9999688267707825,
      0.9999811053276062,
      0.999958872795105,
      0.9999677538871765,
      0.9999831318855286,
      0.9999698400497437,
      0.9999701976776123,
      0.9999654293060303,
      0.9999578595161438,
      0.999898374080658,
      0.9999083876609802,
      0.9998834729194641,
      0.9998316764831543,
      0.9998586773872375,
      0.9993187189102173,
      0.9990460276603699,
      0.9995812773704529,
      0.9997779130935669,
      0.9999507665634155,
      0.9999690055847168,
      0.99996417760849,
      0.9999639391899109,
      0.999984622001648,
      0.9999619722366333,
      0.9999520778656006,
      0.9999871253967285,
      0.9999797344207764,
      0.9999603629112244,
      0.9999420046806335,
      0.9999682307243347,
      0.9999720454216003,
      0.9999766945838928,
      0.999954879283905,
      0.9999642968177795,
      0.9999502897262573,
      0.9999208450317383,
      0.9997693300247192,
      0.9997338056564331,
      0.9989699721336365,
      0.9992790222167969,
      0.9996269345283508,
      0.9997507929801941,
      0.9999129176139832,
      0.999902606010437,
      0.9997361302375793,
      0.9996684193611145,
      0.9991719126701355,
      0.9990541934967041,
      0.9994610548019409,
      0.9996542930603027,
      0.9999443888664246,
      0.9999533295631409,
      0.9999675154685974,
      0.9999661445617676,
      0.9999673962593079,
      0.9999570846557617,
      0.9999737739562988,
      0.9999394416809082,
      0.9999619722366333,
      0.9999732971191406,
      0.9999682903289795,
      0.999969482421875,
      0.9999628067016602,
      0.9999527931213379,
      0.9999367594718933,
      0.999919593334198,
      0.9999156594276428,
      0.9998589754104614,
      0.9996084570884705,
      0.9993829727172852,
      0.9988125562667847,
      0.9982397556304932,
      0.9993594884872437,
      0.9996744394302368,
      0.9999113082885742,
      0.9999410510063171,
      0.9999688863754272,
      0.9999716281890869,
      0.9999628067016602,
      0.999968409538269,
      0.9999552965164185,
      0.9999679327011108,
      0.9999476075172424,
      0.9999615550041199,
      0.9999489784240723,
      0.9999560713768005,
      0.9999799132347107,
      0.9999704957008362,
      0.9999364018440247,
      0.99993896484375,
      0.9999369382858276,
      0.9998205900192261,
      0.9997560381889343,
      0.9998090267181396,
      0.9989340305328369,
      0.9989562034606934,
      0.9980722665786743,
      0.9981310367584229,
      0.9994654059410095,
      0.9998988509178162,
      0.9999215006828308,
      0.9997573494911194,
      0.9997105002403259,
      0.9998285174369812,
      0.9998041391372681,
      0.9998077154159546
    ]
  ],
  "rfd_device": "NVIDIA A30",
  "rfd_time": 66,
  "rfd_con_ref_pdb_idx": [],
  "rfd_con_hal_pdb_idx": [],
  "rfd_con_ref_idx0": [],
  "rfd_con_hal_idx0": [],
  "rfd_complex_con_ref_pdb_idx": "[('E', 6), ('E', 7), ('E', 8), ('E', 9), ('E', 10), ('E', 11), ('E', 12), ('E', 13), ('E', 14), ('E', 15), ('E', 16), ('E', 17), ('E', 18), ('E', 19), ('E', 20), ('E', 21), ('E', 22), ('E', 23), ('E', 24), ('E', 25), ('E', 26), ('E', 27), ('E', 28), ('E', 29), ('E', 30), ('E', 31), ('E', 32), ('E', 33), ('E', 34), ('E', 35), ('E', 36), ('E', 37), ('E', 38), ('E', 39), ('E', 40), ('E', 41), ('E', 42), ('E', 43), ('E', 44), ('E', 45), ('E', 46), ('E', 47), ('E', 48), ('E', 49), ('E', 50), ('E', 51), ('E', 52), ('E', 53), ('E', 54), ('E', 55), ('E', 56), ('E', 57), ('E', 58), ('E', 59), ('E', 60), ('E', 61), ('E', 62), ('E', 63), ('E', 64), ('E', 65), ('E', 66), ('E', 67), ('E', 68), ('E', 69), ('E', 70), ('E', 71), ('E', 72), ('E', 73), ('E', 74), ('E', 75), ('E', 76), ('E', 77), ('E', 78), ('E', 79), ('E', 80), ('E', 81), ('E', 82), ('E', 83), ('E', 84), ('E', 85), ('E', 86), ('E', 87), ('E', 88), ('E', 89), ('E', 90), ('E', 91), ('E', 92), ('E', 93), ('E', 94), ('E', 95), ('E', 96), ('E', 97), ('E', 98), ('E', 99), ('E', 100), ('E', 101), ('E', 102), ('E', 103), ('E', 104), ('E', 105), ('E', 106), ('E', 107), ('E', 108), ('E', 109), ('E', 110), ('E', 111), ('E', 112), ('E', 113), ('E', 114), ('E', 115), ('E', 116), ('E', 117), ('E', 118), ('E', 119), ('E', 120), ('E', 121), ('E', 122), ('E', 123), ('E', 124), ('E', 125), ('E', 126), ('E', 127), ('E', 128), ('E', 129), ('E', 130), ('E', 131), ('E', 132), ('E', 133), ('E', 134), ('E', 135), ('E', 136), ('E', 137), ('E', 138), ('E', 139), ('E', 140), ('E', 141), ('E', 142), ('E', 143), ('E', 144), ('E', 145), ('E', 146), ('E', 147), ('E', 148), ('E', 149), ('E', 150), ('E', 151), ('E', 152), ('E', 153), ('E', 154), ('E', 155)]",
  "rfd_complex_con_hal_pdb_idx": "[('B', 75), ('B', 76), ('B', 77), ('B', 78), ('B', 79), ('B', 80), ('B', 81), ('B', 82), ('B', 83), ('B', 84), ('B', 85), ('B', 86), ('B', 87), ('B', 88), ('B', 89), ('B', 90), ('B', 91), ('B', 92), ('B', 93), ('B', 94), ('B', 95), ('B', 96), ('B', 97), ('B', 98), ('B', 99), ('B', 100), ('B', 101), ('B', 102), ('B', 103), ('B', 104), ('B', 105), ('B', 106), ('B', 107), ('B', 108), ('B', 109), ('B', 110), ('B', 111), ('B', 112), ('B', 113), ('B', 114), ('B', 115), ('B', 116), ('B', 117), ('B', 118), ('B', 119), ('B', 120), ('B', 121), ('B', 122), ('B', 123), ('B', 124), ('B', 125), ('B', 126), ('B', 127), ('B', 128), ('B', 129), ('B', 130), ('B', 131), ('B', 132), ('B', 133), ('B', 134), ('B', 135), ('B', 136), ('B', 137), ('B', 138), ('B', 139), ('B', 140), ('B', 141), ('B', 142), ('B', 143), ('B', 144), ('B', 145), ('B', 146), ('B', 147), ('B', 148), ('B', 149), ('B', 150), ('B', 151), ('B', 152), ('B', 153), ('B', 154), ('B', 155), ('B', 156), ('B', 157), ('B', 158), ('B', 159), ('B', 160), ('B', 161), ('B', 162), ('B', 163), ('B', 164), ('B', 165), ('B', 166), ('B', 167), ('B', 168), ('B', 169), ('B', 170), ('B', 171), ('B', 172), ('B', 173), ('B', 174), ('B', 175), ('B', 176), ('B', 177), ('B', 178), ('B', 179), ('B', 180), ('B', 181), ('B', 182), ('B', 183), ('B', 184), ('B', 185), ('B', 186), ('B', 187), ('B', 188), ('B', 189), ('B', 190), ('B', 191), ('B', 192), ('B', 193), ('B', 194), ('B', 195), ('B', 196), ('B', 197), ('B', 198), ('B', 199), ('B', 200), ('B', 201), ('B', 202), ('B', 203), ('B', 204), ('B', 205), ('B', 206), ('B', 207), ('B', 208), ('B', 209), ('B', 210), ('B', 211), ('B', 212), ('B', 213), ('B', 214), ('B', 215), ('B', 216), ('B', 217), ('B', 218), ('B', 219), ('B', 220), ('B', 221), ('B', 222), ('B', 223), ('B', 224)]",
  "rfd_receptor_con_ref_pdb_idx": "[('E', 6), ('E', 7), ('E', 8), ('E', 9), ('E', 10), ('E', 11), ('E', 12), ('E', 13), ('E', 14), ('E', 15), ('E', 16), ('E', 17), ('E', 18), ('E', 19), ('E', 20), ('E', 21), ('E', 22), ('E', 23), ('E', 24), ('E', 25), ('E', 26), ('E', 27), ('E', 28), ('E', 29), ('E', 30), ('E', 31), ('E', 32), ('E', 33), ('E', 34), ('E', 35), ('E', 36), ('E', 37), ('E', 38), ('E', 39), ('E', 40), ('E', 41), ('E', 42), ('E', 43), ('E', 44), ('E', 45), ('E', 46), ('E', 47), ('E', 48), ('E', 49), ('E', 50), ('E', 51), ('E', 52), ('E', 53), ('E', 54), ('E', 55), ('E', 56), ('E', 57), ('E', 58), ('E', 59), ('E', 60), ('E', 61), ('E', 62), ('E', 63), ('E', 64), ('E', 65), ('E', 66), ('E', 67), ('E', 68), ('E', 69), ('E', 70), ('E', 71), ('E', 72), ('E', 73), ('E', 74), ('E', 75), ('E', 76), ('E', 77), ('E', 78), ('E', 79), ('E', 80), ('E', 81), ('E', 82), ('E', 83), ('E', 84), ('E', 85), ('E', 86), ('E', 87), ('E', 88), ('E', 89), ('E', 90), ('E', 91), ('E', 92), ('E', 93), ('E', 94), ('E', 95), ('E', 96), ('E', 97), ('E', 98), ('E', 99), ('E', 100), ('E', 101), ('E', 102), ('E', 103), ('E', 104), ('E', 105), ('E', 106), ('E', 107), ('E', 108), ('E', 109), ('E', 110), ('E', 111), ('E', 112), ('E', 113), ('E', 114), ('E', 115), ('E', 116), ('E', 117), ('E', 118), ('E', 119), ('E', 120), ('E', 121), ('E', 122), ('E', 123), ('E', 124), ('E', 125), ('E', 126), ('E', 127), ('E', 128), ('E', 129), ('E', 130), ('E', 131), ('E', 132), ('E', 133), ('E', 134), ('E', 135), ('E', 136), ('E', 137), ('E', 138), ('E', 139), ('E', 140), ('E', 141), ('E', 142), ('E', 143), ('E', 144), ('E', 145), ('E', 146), ('E', 147), ('E', 148), ('E', 149), ('E', 150), ('E', 151), ('E', 152), ('E', 153), ('E', 154), ('E', 155)]",
  "rfd_receptor_con_hal_pdb_idx": "[('B', 75), ('B', 76), ('B', 77), ('B', 78), ('B', 79), ('B', 80), ('B', 81), ('B', 82), ('B', 83), ('B', 84), ('B', 85), ('B', 86), ('B', 87), ('B', 88), ('B', 89), ('B', 90), ('B', 91), ('B', 92), ('B', 93), ('B', 94), ('B', 95), ('B', 96), ('B', 97), ('B', 98), ('B', 99), ('B', 100), ('B', 101), ('B', 102), ('B', 103), ('B', 104), ('B', 105), ('B', 106), ('B', 107), ('B', 108), ('B', 109), ('B', 110), ('B', 111), ('B', 112), ('B', 113), ('B', 114), ('B', 115), ('B', 116), ('B', 117), ('B', 118), ('B', 119), ('B', 120), ('B', 121), ('B', 122), ('B', 123), ('B', 124), ('B', 125), ('B', 126), ('B', 127), ('B', 128), ('B', 129), ('B', 130), ('B', 131), ('B', 132), ('B', 133), ('B', 134), ('B', 135), ('B', 136), ('B', 137), ('B', 138), ('B', 139), ('B', 140), ('B', 141), ('B', 142), ('B', 143), ('B', 144), ('B', 145), ('B', 146), ('B', 147), ('B', 148), ('B', 149), ('B', 150), ('B', 151), ('B', 152), ('B', 153), ('B', 154), ('B', 155), ('B', 156), ('B', 157), ('B', 158), ('B', 159), ('B', 160), ('B', 161), ('B', 162), ('B', 163), ('B', 164), ('B', 165), ('B', 166), ('B', 167), ('B', 168), ('B', 169), ('B', 170), ('B', 171), ('B', 172), ('B', 173), ('B', 174), ('B', 175), ('B', 176), ('B', 177), ('B', 178), ('B', 179), ('B', 180), ('B', 181), ('B', 182), ('B', 183), ('B', 184), ('B', 185), ('B', 186), ('B', 187), ('B', 188), ('B', 189), ('B', 190), ('B', 191), ('B', 192), ('B', 193), ('B', 194), ('B', 195), ('B', 196), ('B', 197), ('B', 198), ('B', 199), ('B', 200), ('B', 201), ('B', 202), ('B', 203), ('B', 204), ('B', 205), ('B', 206), ('B', 207), ('B', 208), ('B', 209), ('B', 210), ('B', 211), ('B', 212), ('B', 213), ('B', 214), ('B', 215), ('B', 216), ('B', 217), ('B', 218), ('B', 219), ('B', 220), ('B', 221), ('B', 222), ('B', 223), ('B', 224)]",
  "rfd_complex_con_ref_idx0": [
    0,
    1,
    2,
    3,
    4,
    5,
    6,
    7,
    8,
    9,
    10,
    11,
    12,
    13,
    14,
    15,
    16,
    17,
    18,
    19,
    20,
    21,
    22,
    23,
    24,
    25,
    26,
    27,
    28,
    29,
    30,
    31,
    32,
    33,
    34,
    35,
    36,
    37,
    38,
    39,
    40,
    41,
    42,
    43,
    44,
    45,
    46,
    47,
    48,
    49,
    50,
    51,
    52,
    53,
    54,
    55,
    56,
    57,
    58,
    59,
    60,
    61,
    62,
    63,
    64,
    65,
    66,
    67,
    68,
    69,
    70,
    71,
    72,
    73,
    74,
    75,
    76,
    77,
    78,
    79,
    80,
    81,
    82,
    83,
    84,
    85,
    86,
    87,
    88,
    89,
    90,
    91,
    92,
    93,
    94,
    95,
    96,
    97,
    98,
    99,
    100,
    101,
    102,
    103,
    104,
    105,
    106,
    107,
    108,
    109,
    110,
    111,
    112,
    113,
    114,
    115,
    116,
    117,
    118,
    119,
    120,
    121,
    122,
    123,
    124,
    125,
    126,
    127,
    128,
    129,
    130,
    131,
    132,
    133,
    134,
    135,
    136,
    137,
    138,
    139,
    140,
    141,
    142,
    143,
    144,
    145,
    146,
    147,
    148,
    149
  ],
  "rfd_complex_con_hal_idx0": [
    74,
    75,
    76,
    77,
    78,
    79,
    80,
    81,
    82,
    83,
    84,
    85,
    86,
    87,
    88,
    89,
    90,
    91,
    92,
    93,
    94,
    95,
    96,
    97,
    98,
    99,
    100,
    101,
    102,
    103,
    104,
    105,
    106,
    107,
    108,
    109,
    110,
    111,
    112,
    113,
    114,
    115,
    116,
    117,
    118,
    119,
    120,
    121,
    122,
    123,
    124,
    125,
    126,
    127,
    128,
    129,
    130,
    131,
    132,
    133,
    134,
    135,
    136,
    137,
    138,
    139,
    140,
    141,
    142,
    143,
    144,
    145,
    146,
    147,
    148,
    149,
    150,
    151,
    152,
    153,
    154,
    155,
    156,
    157,
    158,
    159,
    160,
    161,
    162,
    163,
    164,
    165,
    166,
    167,
    168,
    169,
    170,
    171,
    172,
    173,
    174,
    175,
    176,
    177,
    178,
    179,
    180,
    181,
    182,
    183,
    184,
    185,
    186,
    187,
    188,
    189,
    190,
    191,
    192,
    193,
    194,
    195,
    196,
    197,
    198,
    199,
    200,
    201,
    202,
    203,
    204,
    205,
    206,
    207,
    208,
    209,
    210,
    211,
    212,
    213,
    214,
    215,
    216,
    217,
    218,
    219,
    220,
    221,
    222,
    223
  ],
  "rfd_receptor_con_ref_idx0": [
    0,
    1,
    2,
    3,
    4,
    5,
    6,
    7,
    8,
    9,
    10,
    11,
    12,
    13,
    14,
    15,
    16,
    17,
    18,
    19,
    20,
    21,
    22,
    23,
    24,
    25,
    26,
    27,
    28,
    29,
    30,
    31,
    32,
    33,
    34,
    35,
    36,
    37,
    38,
    39,
    40,
    41,
    42,
    43,
    44,
    45,
    46,
    47,
    48,
    49,
    50,
    51,
    52,
    53,
    54,
    55,
    56,
    57,
    58,
    59,
    60,
    61,
    62,
    63,
    64,
    65,
    66,
    67,
    68,
    69,
    70,
    71,
    72,
    73,
    74,
    75,
    76,
    77,
    78,
    79,
    80,
    81,
    82,
    83,
    84,
    85,
    86,
    87,
    88,
    89,
    90,
    91,
    92,
    93,
    94,
    95,
    96,
    97,
    98,
    99,
    100,
    101,
    102,
    103,
    104,
    105,
    106,
    107,
    108,
    109,
    110,
    111,
    112,
    113,
    114,
    115,
    116,
    117,
    118,
    119,
    120,
    121,
    122,
    123,
    124,
    125,
    126,
    127,
    128,
    129,
    130,
    131,
    132,
    133,
    134,
    135,
    136,
    137,
    138,
    139,
    140,
    141,
    142,
    143,
    144,
    145,
    146,
    147,
    148,
    149
  ],
  "rfd_receptor_con_hal_idx0": [
    0,
    1,
    2,
    3,
    4,
    5,
    6,
    7,
    8,
    9,
    10,
    11,
    12,
    13,
    14,
    15,
    16,
    17,
    18,
    19,
    20,
    21,
    22,
    23,
    24,
    25,
    26,
    27,
    28,
    29,
    30,
    31,
    32,
    33,
    34,
    35,
    36,
    37,
    38,
    39,
    40,
    41,
    42,
    43,
    44,
    45,
    46,
    47,
    48,
    49,
    50,
    51,
    52,
    53,
    54,
    55,
    56,
    57,
    58,
    59,
    60,
    61,
    62,
    63,
    64,
    65,
    66,
    67,
    68,
    69,
    70,
    71,
    72,
    73,
    74,
    75,
    76,
    77,
    78,
    79,
    80,
    81,
    82,
    83,
    84,
    85,
    86,
    87,
    88,
    89,
    90,
    91,
    92,
    93,
    94,
    95,
    96,
    97,
    98,
    99,
    100,
    101,
    102,
    103,
    104,
    105,
    106,
    107,
    108,
    109,
    110,
    111,
    112,
    113,
    114,
    115,
    116,
    117,
    118,
    119,
    120,
    121,
    122,
    123,
    124,
    125,
    126,
    127,
    128,
    129,
    130,
    131,
    132,
    133,
    134,
    135,
    136,
    137,
    138,
    139,
    140,
    141,
    142,
    143,
    144,
    145,
    146,
    147,
    148,
    149
  ],
  "rfd_inpaint_str": [
    false,
    false,
    false,
    false,
    false,
    false,
    false,
    false,
    false,
    false,
    false,
    false,
    false,
    false,
    false,
    false,
    false,
    false,
    false,
    false,
    false,
    false,
    false,
    false,
    false,
    false,
    false,
    false,
    false,
    false,
    false,
    false,
    false,
    false,
    false,
    false,
    false,
    false,
    false,
    false,
    false,
    false,
    false,
    false,
    false,
    false,
    false,
    false,
    false,
    false,
    false,
    false,
    false,
    false,
    false,
    false,
    false,
    false,
    false,
    false,
    false,
    false,
    false,
    false,
    false,
    false,
    false,
    false,
    false,
    false,
    false,
    false,
    false,
    false,
    true,
    true,
    true,
    true,
    true,
    true,
    true,
    true,
    true,
    true,
    true,
    true,
    true,
    true,
    true,
    true,
    true,
    true,
    true,
    true,
    true,
    true,
    true,
    true,
    true,
    true,
    true,
    true,
    true,
    true,
    true,
    true,
    true,
    true,
    true,
    true,
    true,
    true,
    true,
    true,
    true,
    true,
    true,
    true,
    true,
    true,
    true,
    true,
    true,
    true,
    true,
    true,
    true,
    true,
    true,
    true,
    true,
    true,
    true,
    true,
    true,
    true,
    true,
    true,
    true,
    true,
    true,
    true,
    true,
    true,
    true,
    true,
    true,
    true,
    true,
    true,
    true,
    true,
    true,
    true,
    true,
    true,
    true,
    true,
    true,
    true,
    true,
    true,
    true,
    true,
    true,
    true,
    true,
    true,
    true,
    true,
    true,
    true,
    true,
    true,
    true,
    true,
    true,
    true,
    true,
    true,
    true,
    true,
    true,
    true,
    true,
    true,
    true,
    true,
    true,
    true,
    true,
    true,
    true,
    true,
    true,
    true,
    true,
    true,
    true,
    true,
    true,
    true,
    true,
    true,
    true,
    true,
    true,
    true,
    true,
    true,
    true,
    true,
    true,
    true,
    true,
    true,
    true,
    true,
    true,
    true,
    true,
    true,
    true,
    true
  ],
  "rfd_inpaint_seq": [
    false,
    false,
    false,
    false,
    false,
    false,
    false,
    false,
    false,
    false,
    false,
    false,
    false,
    false,
    false,
    false,
    false,
    false,
    false,
    false,
    false,
    false,
    false,
    false,
    false,
    false,
    false,
    false,
    false,
    false,
    false,
    false,
    false,
    false,
    false,
    false,
    false,
    false,
    false,
    false,
    false,
    false,
    false,
    false,
    false,
    false,
    false,
    false,
    false,
    false,
    false,
    false,
    false,
    false,
    false,
    false,
    false,
    false,
    false,
    false,
    false,
    false,
    false,
    false,
    false,
    false,
    false,
    false,
    false,
    false,
    false,
    false,
    false,
    false,
    true,
    true,
    true,
    true,
    true,
    true,
    true,
    true,
    true,
    true,
    true,
    true,
    true,
    true,
    true,
    true,
    true,
    true,
    true,
    true,
    true,
    true,
    true,
    true,
    true,
    true,
    true,
    true,
    true,
    true,
    true,
    true,
    true,
    true,
    true,
    true,
    true,
    true,
    true,
    true,
    true,
    true,
    true,
    true,
    true,
    true,
    true,
    true,
    true,
    true,
    true,
    true,
    true,
    true,
    true,
    true,
    true,
    true,
    true,
    true,
    true,
    true,
    true,
    true,
    true,
    true,
    true,
    true,
    true,
    true,
    true,
    true,
    true,
    true,
    true,
    true,
    true,
    true,
    true,
    true,
    true,
    true,
    true,
    true,
    true,
    true,
    true,
    true,
    true,
    true,
    true,
    true,
    true,
    true,
    true,
    true,
    true,
    true,
    true,
    true,
    true,
    true,
    true,
    true,
    true,
    true,
    true,
    true,
    true,
    true,
    true,
    true,
    true,
    true,
    true,
    true,
    true,
    true,
    true,
    true,
    true,
    true,
    true,
    true,
    true,
    true,
    true,
    true,
    true,
    true,
    true,
    true,
    true,
    true,
    true,
    true,
    true,
    true,
    true,
    true,
    true,
    true,
    true,
    true,
    true,
    true,
    true,
    true,
    true,
    true
  ],
  "rfd_sampled_mask": [
    "E6-155/0",
    "74-74"
  ],
  "rfd_mask_1d": [
    false,
    false,
    false,
    false,
    false,
    false,
    false,
    false,
    false,
    false,
    false,
    false,
    false,
    false,
    false,
    false,
    false,
    false,
    false,
    false,
    false,
    false,
    false,
    false,
    false,
    false,
    false,
    false,
    false,
    false,
    false,
    false,
    false,
    false,
    false,
    false,
    false,
    false,
    false,
    false,
    false,
    false,
    false,
    false,
    false,
    false,
    false,
    false,
    false,
    false,
    false,
    false,
    false,
    false,
    false,
    false,
    false,
    false,
    false,
    false,
    false,
    false,
    false,
    false,
    false,
    false,
    false,
    false,
    false,
    false,
    false,
    false,
    false,
    false,
    true,
    true,
    true,
    true,
    true,
    true,
    true,
    true,
    true,
    true,
    true,
    true,
    true,
    true,
    true,
    true,
    true,
    true,
    true,
    true,
    true,
    true,
    true,
    true,
    true,
    true,
    true,
    true,
    true,
    true,
    true,
    true,
    true,
    true,
    true,
    true,
    true,
    true,
    true,
    true,
    true,
    true,
    true,
    true,
    true,
    true,
    true,
    true,
    true,
    true,
    true,
    true,
    true,
    true,
    true,
    true,
    true,
    true,
    true,
    true,
    true,
    true,
    true,
    true,
    true,
    true,
    true,
    true,
    true,
    true,
    true,
    true,
    true,
    true,
    true,
    true,
    true,
    true,
    true,
    true,
    true,
    true,
    true,
    true,
    true,
    true,
    true,
    true,
    true,
    true,
    true,
    true,
    true,
    true,
    true,
    true,
    true,
    true,
    true,
    true,
    true,
    true,
    true,
    true,
    true,
    true,
    true,
    true,
    true,
    true,
    true,
    true,
    true,
    true,
    true,
    true,
    true,
    true,
    true,
    true,
    true,
    true,
    true,
    true,
    true,
    true,
    true,
    true,
    true,
    true,
    true,
    true,
    true,
    true,
    true,
    true,
    true,
    true,
    true,
    true,
    true,
    true,
    true,
    true,
    true,
    true,
    true,
    true,
    true,
    true
  ]
}
```
