## Supplementary File 1 for "ProteinDJ: a high-performance and modular protein design pipeline": fold_42.json

```
{
  "fold_id": 42,
  "rfd_config": {
    "inference": {
      "input_pdb": "4zxb_ir.pdb",
      "num_designs": 25,
      "design_startnum": 25,
      "ckpt_override_path": null,
      "symmetry": null,
      "recenter": true,
      "radius": 10.0,
      "model_only_neighbors": false,
      "output_prefix": "./rfd_results/fold",
      "write_trajectory": false,
      "scaffold_guided": false,
      "model_runner": "SelfConditioning",
      "cautious": true,
      "align_motif": true,
      "symmetric_self_cond": true,
      "final_step": 1,
      "deterministic": false,
      "trb_save_ckpt_path": "/app/RFdiffusion/models/Complex_base_ckpt.pt",
      "schedule_directory_path": "/app/RFdiffusion/schedules",
      "model_directory_path": "/app/RFdiffusion/models"
    },
    "contigmap": {
      "contigs": [
        "E6-155/0 50-100"
      ],
      "inpaint_seq": null,
      "inpaint_str": null,
      "inpaint_str_helix": null,
      "inpaint_str_strand": null,
      "inpaint_str_loop": null,
      "provide_seq": null,
      "length": null
    },
    "model": {
      "n_extra_block": 4,
      "n_main_block": 32,
      "n_ref_block": 4,
      "d_msa": 256,
      "d_msa_full": 64,
      "d_pair": 128,
      "d_templ": 64,
      "n_head_msa": 8,
      "n_head_pair": 4,
      "n_head_templ": 4,
      "d_hidden": 32,
      "d_hidden_templ": 32,
      "p_drop": 0.15,
      "SE3_param_full": {
        "num_layers": 1,
        "num_channels": 32,
        "num_degrees": 2,
        "n_heads": 4,
        "div": 4,
        "l0_in_features": 8,
        "l0_out_features": 8,
        "l1_in_features": 3,
        "l1_out_features": 2,
        "num_edge_features": 32
      },
      "SE3_param_topk": {
        "num_layers": 1,
        "num_channels": 32,
        "num_degrees": 2,
        "n_heads": 4,
        "div": 4,
        "l0_in_features": 64,
        "l0_out_features": 64,
        "l1_in_features": 3,
        "l1_out_features": 2,
        "num_edge_features": 64
      },
      "freeze_track_motif": false,
      "use_motif_timestep": true
    },
    "diffuser": {
      "T": 50,
      "b_0": 0.01,
      "b_T": 0.07,
      "schedule_type": "linear",
      "so3_type": "igso3",
      "crd_scale": 0.25,
      "partial_T": null,
      "so3_schedule_type": "linear",
      "min_b": 1.5,
      "max_b": 2.5,
      "min_sigma": 0.02,
      "max_sigma": 1.5
    },
    "denoiser": {
      "noise_scale_ca": 0,
      "final_noise_scale_ca": 1,
      "ca_noise_schedule_type": "constant",
      "noise_scale_frame": 0,
      "final_noise_scale_frame": 1,
      "frame_noise_schedule_type": "constant"
    },
    "ppi": {
      "hotspot_res": [
        "E64",
        "E88",
        "E96"
      ]
    },
    "potentials": {
      "guiding_potentials": null,
      "guide_scale": 10,
      "guide_decay": "constant",
      "olig_inter_all": null,
      "olig_intra_all": null,
      "olig_custom_contact": null,
      "substrate": null
    },
    "contig_settings": {
      "ref_idx": null,
      "hal_idx": null,
      "idx_rf": null,
      "inpaint_seq_tensor": null
    },
    "preprocess": {
      "sidechain_input": false,
      "motif_sidechain_input": true,
      "d_t1d": 24,
      "d_t2d": 44,
      "prob_self_cond": 0.5,
      "str_self_cond": true,
      "predict_previous": false
    },
    "logging": {
      "inputs": false
    },
    "scaffoldguided": {
      "scaffoldguided": false,
      "target_pdb": false,
      "target_path": null,
      "scaffold_list": null,
      "scaffold_dir": null,
      "sampled_insertion": 0,
      "sampled_N": 0,
      "sampled_C": 0,
      "ss_mask": 0,
      "systematic": false,
      "target_ss": null,
      "target_adj": null,
      "mask_loops": true,
      "contig_crop": null
    }
  },
  "rfd_plddt": [
    [
      0.11057191342115402,
      0.10891616344451904,
      0.1119919866323471,
      0.10040847212076187,
      0.10023046284914017,
      0.09582414478063583,
      0.08957978338003159,
      0.08509121835231781,
      0.08074885606765747,
      0.07849536091089249,
      0.08300207555294037,
      0.07934711873531342,
      0.07796474546194077,
      0.07297118008136749,
      0.07740098237991333,
      0.07678987830877304,
      0.07811777293682098,
      0.07718194276094437,
      0.0781792402267456,
      0.07967488467693329,
      0.08522109687328339,
      0.08298640698194504,
      0.08091998100280762,
      0.08392751216888428,
      0.08149935305118561,
      0.07994265854358673,
      0.07718132436275482,
      0.07620178163051605,
      0.07507435977458954,
      0.07394383102655411,
      0.0766884833574295,
      0.07303106784820557,
      0.073130764067173,
      0.07003225386142731,
      0.07080423831939697,
      0.07037761062383652,
      0.07033735513687134,
      0.06948016583919525,
      0.06770040094852448,
      0.06656840443611145,
      0.07111436873674393,
      0.07011252641677856,
      0.06884679198265076,
      0.0711858719587326,
      0.07515270262956619,
      0.0741463229060173,
      0.07422906160354614,
      0.07808393239974976,
      0.07888825982809067,
      0.07748861610889435,
      0.07548744976520538,
      0.08264749497175217,
      0.08071426302194595,
      0.07602250576019287,
      0.07953222841024399,
      0.08292251080274582,
      0.07971266657114029,
      0.07962382584810257,
      0.0780501738190651,
      0.07924803346395493,
      0.07782243192195892,
      0.07741423696279526,
      0.07349634170532227,
      0.07025639712810516,
      0.07137012481689453,
      0.07009825110435486,
      0.06495746970176697,
      0.06555820256471634,
      0.06585507839918137,
      0.06480956077575684,
      0.0649578645825386,
      0.06749383360147476,
      0.06810222566127777,
      0.06774326413869858,
      0.06910572201013565,
      0.07353679835796356,
      0.07758807390928268,
      0.08320062607526779,
      0.08835645020008087,
      0.09610483050346375,
      0.0979696735739708,
      0.10709148645401001,
      0.12538935244083405,
      0.12115981429815292,
      0.9938449263572693,
      0.9930645227432251,
      0.986636221408844,
      0.9621326923370361,
      0.9370326399803162,
      0.9241763353347778,
      0.8828746676445007,
      0.8964389562606812,
      0.8586993217468262,
      0.8713363409042358,
      0.9514399766921997,
      0.9846566319465637,
      0.982464075088501,
      0.975854754447937,
      0.9921212792396545,
      0.9954673051834106,
      0.99322509765625,
      0.9973905682563782,
      0.9980360865592957,
      0.9982009530067444,
      0.9985536932945251,
      0.9987824559211731,
      0.9978422522544861,
      0.9927389025688171,
      0.9778684377670288,
      0.9427690505981445,
      0.9177638292312622,
      0.948529839515686,
      0.9014856815338135,
      0.9182063341140747,
      0.8635283708572388,
      0.8206557035446167,
      0.8889192938804626,
      0.8799875974655151,
      0.9399440884590149,
      0.9774031639099121,
      0.9891359806060791,
      0.996834933757782,
      0.9965507388114929,
      0.9978092908859253,
      0.9987972378730774,
      0.9986783862113953,
      0.9985069632530212,
      0.999222457408905,
      0.9994497895240784,
      0.999521017074585,
      0.9991512894630432,
      0.9991540312767029,
      0.9994832873344421,
      0.9990626573562622,
      0.9984458088874817,
      0.9961252212524414,
      0.985050618648529,
      0.9494920969009399,
      0.9352207183837891,
      0.963133692741394,
      0.9227591753005981,
      0.9244892001152039,
      0.8763675689697266,
      0.8558006286621094,
      0.9309908151626587,
      0.9576361179351807,
      0.9887747764587402,
      0.9967383742332458,
      0.9983165264129639,
      0.9991903305053711,
      0.9994762539863586,
      0.9989782571792603,
      0.9990950226783752,
      0.9996399283409119,
      0.9995817542076111,
      0.9988349676132202,
      0.9982147216796875,
      0.9991752505302429,
      0.9990668296813965,
      0.9987552165985107,
      0.9965741634368896,
      0.9913185238838196,
      0.9679980278015137,
      0.9473718404769897,
      0.8796902298927307,
      0.8529019355773926,
      0.8481977581977844,
      0.8173822164535522,
      0.8439069986343384,
      0.8858019709587097,
      0.9364594221115112,
      0.9594624638557434,
      0.92461758852005,
      0.9293820261955261,
      0.8832787871360779,
      0.8588448166847229,
      0.9253035187721252,
      0.9390873908996582,
      0.9864579439163208,
      0.9956014156341553,
      0.9985249638557434,
      0.999265193939209,
      0.9993218779563904,
      0.9994125962257385,
      0.9994727373123169,
      0.9982933402061462,
      0.998762309551239,
      0.999398946762085,
      0.9990532994270325,
      0.9986623525619507,
      0.997239351272583,
      0.9920740723609924,
      0.9732886552810669,
      0.9269002079963684,
      0.9308915734291077,
      0.9476629495620728,
      0.9083099961280823,
      0.9243770241737366,
      0.8790497779846191,
      0.8559116125106812,
      0.9300785064697266,
      0.9475744366645813,
      0.9896279573440552,
      0.9955448508262634,
      0.9987049102783203,
      0.999266505241394,
      0.9984254837036133,
      0.9981929659843445,
      0.9990023970603943,
      0.9992467164993286,
      0.9980512857437134,
      0.9969308972358704,
      0.9949998259544373,
      0.9978010058403015,
      0.9989421963691711,
      0.9961008429527283,
      0.9892010688781738,
      0.9698718786239624,
      0.964433491230011,
      0.9226433634757996,
      0.8929097056388855,
      0.9178869128227234,
      0.9000542163848877,
      0.9310919642448425,
      0.9115119576454163,
      0.8878121376037598,
      0.9448472857475281,
      0.9756566882133484,
      0.9872535467147827,
      0.9609378576278687,
      0.9651392698287964,
      0.98542720079422,
      0.9889849424362183,
      0.9942509531974792
    ],
    [
      0.13249123096466064,
      0.12815076112747192,
      0.11732753366231918,
      0.10658793151378632,
      0.1024865061044693,
      0.0953422486782074,
      0.08883055299520493,
      0.08661548793315887,
      0.08048200607299805,
      0.07675190269947052,
      0.08008745312690735,
      0.07766956090927124,
      0.07057438045740128,
      0.06917490810155869,
      0.07517799735069275,
      0.06925149261951447,
      0.07117423415184021,
      0.0736469179391861,
      0.0729810893535614,
      0.07294357568025589,
      0.07036038488149643,
      0.07159323245286942,
      0.06564763933420181,
      0.06901823729276657,
      0.06853180378675461,
      0.0662749856710434,
      0.0658770427107811,
      0.06762436032295227,
      0.06678120791912079,
      0.06551451236009598,
      0.06688180565834045,
      0.0684862807393074,
      0.06787190586328506,
      0.07012881338596344,
      0.07069244980812073,
      0.07308433949947357,
      0.07241113483905792,
      0.07325953245162964,
      0.07570461928844452,
      0.07548093795776367,
      0.0799669399857521,
      0.0799441859126091,
      0.0766090452671051,
      0.07737056910991669,
      0.08282783627510071,
      0.07919008284807205,
      0.07940161228179932,
      0.07853496074676514,
      0.07810462266206741,
      0.07524458318948746,
      0.07552138715982437,
      0.07416463643312454,
      0.07621834427118301,
      0.07783354818820953,
      0.0741422101855278,
      0.0738629698753357,
      0.07260677218437195,
      0.07790127396583557,
      0.07231301069259644,
      0.0751117393374443,
      0.0773572102189064,
      0.08085829019546509,
      0.0741501897573471,
      0.0738816112279892,
      0.08169157803058624,
      0.07840897142887115,
      0.07325690984725952,
      0.07567080110311508,
      0.08461230993270874,
      0.07531315088272095,
      0.07375436276197433,
      0.08027065545320511,
      0.07791879773139954,
      0.07698853313922882,
      0.07737807184457779,
      0.08656086772680283,
      0.08613493293523788,
      0.08493061363697052,
      0.09338045120239258,
      0.09777132421731949,
      0.09902393072843552,
      0.10495103895664215,
      0.1187019944190979,
      0.11054762452840805,
      0.9935156106948853,
      0.9928858876228333,
      0.9861370325088501,
      0.9616833925247192,
      0.9361430406570435,
      0.92340487241745,
      0.8809791803359985,
      0.8970407247543335,
      0.8600164651870728,
      0.8741501569747925,
      0.9487525224685669,
      0.9830325841903687,
      0.9799185395240784,
      0.9738287925720215,
      0.9914411902427673,
      0.9948738813400269,
      0.9923086166381836,
      0.9969333410263062,
      0.997402548789978,
      0.9974353909492493,
      0.9981943964958191,
      0.9985251426696777,
      0.9975997805595398,
      0.9921525120735168,
      0.9774707555770874,
      0.9419746398925781,
      0.9173808097839355,
      0.9471322298049927,
      0.9006837606430054,
      0.918356716632843,
      0.8641777038574219,
      0.8226927518844604,
      0.8951302170753479,
      0.893294095993042,
      0.944659411907196,
      0.9766538143157959,
      0.9877217411994934,
      0.9951098561286926,
      0.9939358830451965,
      0.9965068101882935,
      0.99787837266922,
      0.9969621300697327,
      0.9967120885848999,
      0.9984544515609741,
      0.998866856098175,
      0.999210000038147,
      0.9981203675270081,
      0.9985023736953735,
      0.9991848468780518,
      0.9985576272010803,
      0.9979940056800842,
      0.9954666495323181,
      0.9829537868499756,
      0.9455695152282715,
      0.9323555827140808,
      0.9633867740631104,
      0.9225742816925049,
      0.9275100827217102,
      0.8812992572784424,
      0.8649600744247437,
      0.9401043653488159,
      0.9642972350120544,
      0.9896143674850464,
      0.9969006776809692,
      0.9981902837753296,
      0.9990414977073669,
      0.9993742108345032,
      0.9980247020721436,
      0.9979861974716187,
      0.9994539022445679,
      0.9994333982467651,
      0.9976735711097717,
      0.9965984225273132,
      0.9985756874084473,
      0.9981529116630554,
      0.9980712532997131,
      0.9959063529968262,
      0.9894169569015503,
      0.9614466428756714,
      0.9396727085113525,
      0.8768560886383057,
      0.8518407344818115,
      0.8553513884544373,
      0.8201577663421631,
      0.8430014848709106,
      0.8848268985748291,
      0.9326092004776001,
      0.9583534002304077,
      0.9246656894683838,
      0.9327911734580994,
      0.8934812545776367,
      0.8703292608261108,
      0.9360603094100952,
      0.9525262713432312,
      0.9899411797523499,
      0.9964526891708374,
      0.9983907341957092,
      0.9990896582603455,
      0.9992995262145996,
      0.9991189241409302,
      0.9992414116859436,
      0.9970657825469971,
      0.996942937374115,
      0.9987233281135559,
      0.9977723956108093,
      0.9975383877754211,
      0.9964539408683777,
      0.9902836680412292,
      0.9703141450881958,
      0.9202761054039001,
      0.9238927364349365,
      0.9411351084709167,
      0.9061113595962524,
      0.9249491691589355,
      0.8844829797744751,
      0.8654077053070068,
      0.9392880201339722,
      0.954898476600647,
      0.990233838558197,
      0.9957488179206848,
      0.9982364177703857,
      0.9987682104110718,
      0.9976153373718262,
      0.9963283538818359,
      0.9974369406700134,
      0.9982813596725464,
      0.9953901767730713,
      0.9947653412818909,
      0.9910111427307129,
      0.9951768517494202,
      0.9981672763824463,
      0.9944934844970703,
      0.9856802225112915,
      0.965877890586853,
      0.9577491283416748,
      0.9126322269439697,
      0.8807040452957153,
      0.904412567615509,
      0.8925089836120605,
      0.925670862197876,
      0.9101178050041199,
      0.8856735229492188,
      0.943358838558197,
      0.9732728004455566,
      0.9834039211273193,
      0.9544745683670044,
      0.9563023447990417,
      0.9794762134552002,
      0.9843530654907227,
      0.9910606145858765
    ],
    [
      0.13002121448516846,
      0.13741667568683624,
      0.1307586431503296,
      0.11289992928504944,
      0.10786327719688416,
      0.10206694155931473,
      0.09367132186889648,
      0.09093979001045227,
      0.0856582298874855,
      0.07946611195802689,
      0.0827779769897461,
      0.08061946928501129,
      0.07335438579320908,
      0.06877794861793518,
      0.07661455124616623,
      0.07137846946716309,
      0.0747622400522232,
      0.07459632307291031,
      0.07490946352481842,
      0.07397260516881943,
      0.07441097497940063,
      0.07159349322319031,
      0.06802205741405487,
      0.07117655873298645,
      0.06893758475780487,
      0.06517471373081207,
      0.06453149765729904,
      0.07021421194076538,
      0.06904199719429016,
      0.06437293440103531,
      0.06589483469724655,
      0.06834614276885986,
      0.06676282733678818,
      0.06918515264987946,
      0.06853809952735901,
      0.06989831477403641,
      0.07076030969619751,
      0.06981418281793594,
      0.06893913447856903,
      0.07021323591470718,
      0.07522314041852951,
      0.07563889026641846,
      0.07234445214271545,
      0.07670620083808899,
      0.0782575011253357,
      0.07870061695575714,
      0.0794166624546051,
      0.07935436069965363,
      0.07852211594581604,
      0.07370372116565704,
      0.07518114149570465,
      0.07302367687225342,
      0.07449910044670105,
      0.07573652267456055,
      0.07342347502708435,
      0.07538590580224991,
      0.0765804871916771,
      0.08045937865972519,
      0.07658734917640686,
      0.08050032705068588,
      0.07853612303733826,
      0.07603826373815536,
      0.07451024651527405,
      0.07680679857730865,
      0.0784614235162735,
      0.0768832117319107,
      0.07219132781028748,
      0.07177630066871643,
      0.0794663280248642,
      0.0740230605006218,
      0.0703163594007492,
      0.07878731191158295,
      0.07925385236740112,
      0.07570739090442657,
      0.07702264189720154,
      0.09020955860614777,
      0.09199445694684982,
      0.09433331340551376,
      0.09762278944253922,
      0.106563039124012,
      0.1069423258304596,
      0.11071902513504028,
      0.12865124642848969,
      0.12633797526359558,
      0.9940584301948547,
      0.9934471845626831,
      0.9869534373283386,
      0.9628194570541382,
      0.9372857809066772,
      0.9250192642211914,
      0.882200300693512,
      0.8986867666244507,
      0.8608472943305969,
      0.8748656511306763,
      0.9503769874572754,
      0.9838952422142029,
      0.9810552597045898,
      0.9753882884979248,
      0.991998553276062,
      0.9953360557556152,
      0.9928938746452332,
      0.997210681438446,
      0.9976984262466431,
      0.9977552890777588,
      0.9984106421470642,
      0.9986958503723145,
      0.9978042244911194,
      0.9925327897071838,
      0.9780667424201965,
      0.9427789449691772,
      0.918499231338501,
      0.9483611583709717,
      0.9020199775695801,
      0.9204067587852478,
      0.8648022413253784,
      0.8221445083618164,
      0.8966401219367981,
      0.8936232328414917,
      0.9460747241973877,
      0.9779808521270752,
      0.9887880682945251,
      0.995685875415802,
      0.9948040246963501,
      0.9970453977584839,
      0.9982336759567261,
      0.997479259967804,
      0.997282862663269,
      0.9987112879753113,
      0.9990614056587219,
      0.9993205070495605,
      0.9984256029129028,
      0.99872225522995,
      0.9992964863777161,
      0.998725950717926,
      0.998131513595581,
      0.9955887794494629,
      0.9828894138336182,
      0.9455862045288086,
      0.9328743815422058,
      0.9641600251197815,
      0.9236881136894226,
      0.9288081526756287,
      0.8814708590507507,
      0.8631874322891235,
      0.9412002563476562,
      0.9647336006164551,
      0.9901060461997986,
      0.9970940947532654,
      0.9983192682266235,
      0.9991269111633301,
      0.999436616897583,
      0.9983034133911133,
      0.9983304142951965,
      0.9995181560516357,
      0.9994832873344421,
      0.9979655742645264,
      0.9969428777694702,
      0.9987523555755615,
      0.9983887076377869,
      0.99817955493927,
      0.9959086775779724,
      0.9891482591629028,
      0.9601455330848694,
      0.938605010509491,
      0.8765891790390015,
      0.8516745567321777,
      0.8563719987869263,
      0.8217318654060364,
      0.8429944515228271,
      0.8856208920478821,
      0.9332288503646851,
      0.9587854743003845,
      0.9258300065994263,
      0.9334245920181274,
      0.8938611745834351,
      0.8699623346328735,
      0.936608076095581,
      0.9523733854293823,
      0.9897753596305847,
      0.9965270757675171,
      0.9984791278839111,
      0.9991368651390076,
      0.9993252158164978,
      0.9992145299911499,
      0.9993003010749817,
      0.9973126649856567,
      0.9972330927848816,
      0.9988541603088379,
      0.9979873299598694,
      0.9976446628570557,
      0.9964174032211304,
      0.9900467991828918,
      0.9696962833404541,
      0.9192476272583008,
      0.9225531816482544,
      0.9408469796180725,
      0.9061062335968018,
      0.9244189262390137,
      0.8828033804893494,
      0.8630633354187012,
      0.9386429786682129,
      0.9536318182945251,
      0.989995539188385,
      0.9956708550453186,
      0.9982544183731079,
      0.9987965822219849,
      0.9975983500480652,
      0.9962428212165833,
      0.9975031018257141,
      0.9983124136924744,
      0.9954720139503479,
      0.9948045015335083,
      0.9910674691200256,
      0.9953784346580505,
      0.9982053637504578,
      0.9946475625038147,
      0.985716700553894,
      0.9652033448219299,
      0.9562121033668518,
      0.9075043797492981,
      0.8748941421508789,
      0.9003534317016602,
      0.889754056930542,
      0.9231317639350891,
      0.9050092101097107,
      0.8813101053237915,
      0.940924882888794,
      0.9717621207237244,
      0.982510507106781,
      0.9512865543365479,
      0.9537087082862854,
      0.9784029126167297,
      0.9837990999221802,
      0.9907903075218201
    ],
    [
      0.1266804039478302,
      0.1328926384449005,
      0.1290455162525177,
      0.11121779680252075,
      0.10707718133926392,
      0.10181884467601776,
      0.09147921949625015,
      0.09043408185243607,
      0.08435766398906708,
      0.07860506325960159,
      0.078568235039711,
      0.07399915158748627,
      0.0700722485780716,
      0.06589711457490921,
      0.07160517573356628,
      0.0708216056227684,
      0.07404831796884537,
      0.07071107625961304,
      0.07164853811264038,
      0.06952788680791855,
      0.07377317547798157,
      0.06866076588630676,
      0.06549599766731262,
      0.06681754440069199,
      0.06840837001800537,
      0.06252726912498474,
      0.059924282133579254,
      0.0678616538643837,
      0.06772033125162125,
      0.06370276212692261,
      0.06378541886806488,
      0.06949374079704285,
      0.06682050228118896,
      0.07000413537025452,
      0.06930509209632874,
      0.07210046052932739,
      0.07150523364543915,
      0.0711502954363823,
      0.06887722760438919,
      0.06744871288537979,
      0.0724106878042221,
      0.07126422971487045,
      0.0695551335811615,
      0.07123270630836487,
      0.07311012595891953,
      0.07352688908576965,
      0.07485103607177734,
      0.07468689978122711,
      0.07256463915109634,
      0.07149273157119751,
      0.07158604264259338,
      0.06723496317863464,
      0.06908909976482391,
      0.06878115981817245,
      0.0663391649723053,
      0.06904244422912598,
      0.06804732233285904,
      0.0716593936085701,
      0.06373504549264908,
      0.07439420372247696,
      0.06910787522792816,
      0.06864064931869507,
      0.06545095145702362,
      0.07117343693971634,
      0.07362887263298035,
      0.06851525604724884,
      0.07028423994779587,
      0.06947062164545059,
      0.07115649431943893,
      0.06737001240253448,
      0.07339702546596527,
      0.06844136118888855,
      0.07358606159687042,
      0.07193851470947266,
      0.07113713026046753,
      0.07880830764770508,
      0.08521202206611633,
      0.08616796135902405,
      0.09005182981491089,
      0.09632554650306702,
      0.09838815778493881,
      0.10303007811307907,
      0.11517248302698135,
      0.10666056722402573,
      0.994278609752655,
      0.9937747120857239,
      0.9874702095985413,
      0.9639624357223511,
      0.9387718439102173,
      0.9265357255935669,
      0.8831781148910522,
      0.899083137512207,
      0.8604312539100647,
      0.8739422559738159,
      0.9505857229232788,
      0.9841806888580322,
      0.9814456105232239,
      0.975981593132019,
      0.9922375082969666,
      0.9954913854598999,
      0.9931273460388184,
      0.9973227977752686,
      0.9977962970733643,
      0.9978660345077515,
      0.9984855651855469,
      0.9987606406211853,
      0.9979159235954285,
      0.9928913712501526,
      0.9791171550750732,
      0.9447129964828491,
      0.9207037687301636,
      0.9498685598373413,
      0.9026544690132141,
      0.9209878444671631,
      0.8644492626190186,
      0.8204545378684998,
      0.894662618637085,
      0.8903988003730774,
      0.944767951965332,
      0.9777035713195801,
      0.9885092973709106,
      0.9956089854240417,
      0.9947515726089478,
      0.9970294237136841,
      0.9982516765594482,
      0.9975106716156006,
      0.9973534345626831,
      0.9987396001815796,
      0.9990878105163574,
      0.9993337392807007,
      0.9984572529792786,
      0.9987619519233704,
      0.9993203282356262,
      0.9987735748291016,
      0.9982044100761414,
      0.99580979347229,
      0.9838314056396484,
      0.9481165409088135,
      0.9342074394226074,
      0.965630292892456,
      0.9239850044250488,
      0.928732693195343,
      0.880988597869873,
      0.8617393970489502,
      0.9402156472206116,
      0.9641437530517578,
      0.9899339079856873,
      0.9970638155937195,
      0.9983035922050476,
      0.9991201758384705,
      0.9994324445724487,
      0.9982706308364868,
      0.9983103275299072,
      0.9995155334472656,
      0.9994848966598511,
      0.9979748725891113,
      0.9969761967658997,
      0.9987597465515137,
      0.9983921051025391,
      0.9982016086578369,
      0.9960384368896484,
      0.9896918535232544,
      0.9623516798019409,
      0.9412577152252197,
      0.8784228563308716,
      0.8507989048957825,
      0.8541558980941772,
      0.819024384021759,
      0.8401827812194824,
      0.8841961622238159,
      0.9336633682250977,
      0.9589136838912964,
      0.9256711006164551,
      0.933128833770752,
      0.8929903507232666,
      0.8692859411239624,
      0.935305118560791,
      0.9510726928710938,
      0.9893434047698975,
      0.9964127540588379,
      0.9984431266784668,
      0.999116837978363,
      0.9993120431900024,
      0.9992008209228516,
      0.9992988109588623,
      0.9972811341285706,
      0.9972027540206909,
      0.9988315105438232,
      0.997955322265625,
      0.9976215958595276,
      0.99640291929245,
      0.9901903867721558,
      0.9699161648750305,
      0.9194831252098083,
      0.9216718077659607,
      0.9401473999023438,
      0.905124306678772,
      0.9233676195144653,
      0.8815503716468811,
      0.8613629341125488,
      0.9370172023773193,
      0.9517695307731628,
      0.9896312952041626,
      0.995484471321106,
      0.9981975555419922,
      0.9987614750862122,
      0.9975298643112183,
      0.9960908889770508,
      0.9974086880683899,
      0.9982354640960693,
      0.9952557682991028,
      0.9945480823516846,
      0.9906577467918396,
      0.9952331185340881,
      0.9981171488761902,
      0.9944408535957336,
      0.9854978919029236,
      0.9644673466682434,
      0.9550606608390808,
      0.9054528474807739,
      0.8737818598747253,
      0.8986894488334656,
      0.8879107236862183,
      0.92135089635849,
      0.9017698168754578,
      0.8782335519790649,
      0.9391358494758606,
      0.9707573056221008,
      0.9820542931556702,
      0.94939124584198,
      0.9524224400520325,
      0.9782605767250061,
      0.9834561944007874,
      0.9906229972839355
    ],
    [
      0.12198080122470856,
      0.1320199966430664,
      0.13044461607933044,
      0.10671547800302505,
      0.10038989037275314,
      0.09556819498538971,
      0.08497526496648788,
      0.0804857462644577,
      0.07822440564632416,
      0.06891921162605286,
      0.06489724665880203,
      0.06919238716363907,
      0.06076560914516449,
      0.059801407158374786,
      0.06564788520336151,
      0.06682101637125015,
      0.06415632367134094,
      0.06491608172655106,
      0.06617259979248047,
      0.06600086390972137,
      0.06874001771211624,
      0.06480627506971359,
      0.062420554459095,
      0.062172338366508484,
      0.06918726116418839,
      0.06186581403017044,
      0.05953679233789444,
      0.06579288095235825,
      0.06669703871011734,
      0.06342010200023651,
      0.06250888854265213,
      0.06837798655033112,
      0.06744400411844254,
      0.06886468082666397,
      0.06639683991670609,
      0.06905199587345123,
      0.06817563623189926,
      0.07002248615026474,
      0.06458145380020142,
      0.0650007575750351,
      0.07014589011669159,
      0.07126705348491669,
      0.07325857132673264,
      0.07126516103744507,
      0.07065066695213318,
      0.06757895648479462,
      0.07177723199129105,
      0.06861063092947006,
      0.06710075587034225,
      0.0665518268942833,
      0.06757822632789612,
      0.06378824263811111,
      0.06455347687005997,
      0.06713554263114929,
      0.06374786049127579,
      0.06847871094942093,
      0.06781361997127533,
      0.06856376677751541,
      0.06288576126098633,
      0.07515689730644226,
      0.06898961961269379,
      0.06807946413755417,
      0.06410795450210571,
      0.07176493108272552,
      0.07287400960922241,
      0.06766973435878754,
      0.06924977898597717,
      0.06851623952388763,
      0.06886477768421173,
      0.06864303350448608,
      0.07730529457330704,
      0.07005465030670166,
      0.07722146064043045,
      0.0783044695854187,
      0.08069570362567902,
      0.08222395181655884,
      0.09362494200468063,
      0.09068631380796432,
      0.09232054650783539,
      0.10636153817176819,
      0.10938414931297302,
      0.10663573443889618,
      0.11664611846208572,
      0.10884535312652588,
      0.9952924847602844,
      0.9948977828025818,
      0.9892787933349609,
      0.9663674831390381,
      0.9414600133895874,
      0.9300428628921509,
      0.8858493566513062,
      0.9024941921234131,
      0.8625851273536682,
      0.8764670491218567,
      0.9531035423278809,
      0.9855268001556396,
      0.9831579327583313,
      0.9779784679412842,
      0.9930164217948914,
      0.9961453676223755,
      0.994042158126831,
      0.997748613357544,
      0.9982470870018005,
      0.9983541369438171,
      0.998838484287262,
      0.9990336894989014,
      0.998303234577179,
      0.9937045574188232,
      0.9805685877799988,
      0.9475058317184448,
      0.9249151349067688,
      0.9530007839202881,
      0.904482901096344,
      0.9230129718780518,
      0.8645738363265991,
      0.8196964859962463,
      0.8962810039520264,
      0.8915084004402161,
      0.9469659924507141,
      0.9797648191452026,
      0.9904469847679138,
      0.9965484142303467,
      0.9958862066268921,
      0.9977269768714905,
      0.9986560344696045,
      0.998071014881134,
      0.9979634881019592,
      0.9990271329879761,
      0.9992984533309937,
      0.999476432800293,
      0.9988366365432739,
      0.9990795850753784,
      0.9994801878929138,
      0.9990322589874268,
      0.9984356760978699,
      0.9960964918136597,
      0.9845795035362244,
      0.9510571360588074,
      0.9384051561355591,
      0.9679386019706726,
      0.9251464605331421,
      0.9298354387283325,
      0.8807322382926941,
      0.8598728179931641,
      0.9410889148712158,
      0.9650743007659912,
      0.9908304214477539,
      0.9973446130752563,
      0.9984763264656067,
      0.999213457107544,
      0.9994872808456421,
      0.9986394047737122,
      0.9986769556999207,
      0.9995867609977722,
      0.999548077583313,
      0.9983479380607605,
      0.9974773526191711,
      0.9989861845970154,
      0.9987162947654724,
      0.9984541535377502,
      0.9962576627731323,
      0.9901739358901978,
      0.9645090699195862,
      0.9436261653900146,
      0.8807355165481567,
      0.8512004017829895,
      0.8532129526138306,
      0.8219534754753113,
      0.8415326476097107,
      0.8856570720672607,
      0.9358340501785278,
      0.9605252742767334,
      0.9271059632301331,
      0.9340852499008179,
      0.8934738636016846,
      0.8690474033355713,
      0.9350866675376892,
      0.9508024454116821,
      0.9896777272224426,
      0.9965589046478271,
      0.9985555410385132,
      0.9991975426673889,
      0.9993516802787781,
      0.9993239045143127,
      0.9993928670883179,
      0.9975616931915283,
      0.9977176189422607,
      0.9990671873092651,
      0.9983295798301697,
      0.9979257583618164,
      0.996624767780304,
      0.9907400012016296,
      0.9708965420722961,
      0.9214605093002319,
      0.9228619337081909,
      0.9405523538589478,
      0.905747652053833,
      0.9237892627716064,
      0.8810079097747803,
      0.8604711294174194,
      0.9360846877098083,
      0.9508717656135559,
      0.9896690249443054,
      0.9956218004226685,
      0.9983176589012146,
      0.9988818168640137,
      0.9976915121078491,
      0.9964231848716736,
      0.9977673888206482,
      0.9984790682792664,
      0.9958789348602295,
      0.9950901865959167,
      0.9916477203369141,
      0.9959007501602173,
      0.9983611702919006,
      0.994684100151062,
      0.9861226081848145,
      0.9655135869979858,
      0.9559887051582336,
      0.9049805998802185,
      0.8729673027992249,
      0.8986514210700989,
      0.8873592019081116,
      0.9205509424209595,
      0.8989103436470032,
      0.8750202655792236,
      0.9380321502685547,
      0.9703480005264282,
      0.9821299314498901,
      0.9481749534606934,
      0.9518620371818542,
      0.9785342216491699,
      0.9839208126068115,
      0.9911073446273804
    ],
    [
      0.1365181803703308,
      0.14677181839942932,
      0.1495090126991272,
      0.1285882294178009,
      0.12042392045259476,
      0.10870233178138733,
      0.09444694221019745,
      0.09218097478151321,
      0.08455026894807816,
      0.07334309071302414,
      0.06620869040489197,
      0.0742141455411911,
      0.06614518910646439,
      0.062080495059490204,
      0.06339322030544281,
      0.06755837798118591,
      0.06514716148376465,
      0.06518492847681046,
      0.06372363865375519,
      0.06736558675765991,
      0.06829268485307693,
      0.06456346809864044,
      0.06293080747127533,
      0.061817701905965805,
      0.06690662354230881,
      0.06451321393251419,
      0.06196556240320206,
      0.0678194910287857,
      0.07054199278354645,
      0.06619881093502045,
      0.06663519889116287,
      0.0734647810459137,
      0.07263629883527756,
      0.07435008883476257,
      0.07043853402137756,
      0.0747484415769577,
      0.07123707979917526,
      0.074125275015831,
      0.07140537351369858,
      0.0695839375257492,
      0.07500888407230377,
      0.07645601779222488,
      0.07730541378259659,
      0.07663024961948395,
      0.07371276617050171,
      0.0719560831785202,
      0.07598526030778885,
      0.07143330574035645,
      0.07020406424999237,
      0.06649339944124222,
      0.07036247104406357,
      0.0632225051522255,
      0.06472089886665344,
      0.06416060775518417,
      0.0626303181052208,
      0.06504090875387192,
      0.06393550336360931,
      0.06384371221065521,
      0.06081322580575943,
      0.06977352499961853,
      0.06642568111419678,
      0.0654592365026474,
      0.06315615773200989,
      0.06931421905755997,
      0.07099875062704086,
      0.06677639484405518,
      0.06782594323158264,
      0.06896354258060455,
      0.07087878882884979,
      0.07200214266777039,
      0.07990669459104538,
      0.07304249703884125,
      0.07622993737459183,
      0.07876443862915039,
      0.08770588785409927,
      0.08706691116094589,
      0.09744231402873993,
      0.09882213175296783,
      0.10393413156270981,
      0.11362452805042267,
      0.11655819416046143,
      0.11625584959983826,
      0.13212504982948303,
      0.1350153237581253,
      0.9955703020095825,
      0.9952707886695862,
      0.9899272918701172,
      0.9669702053070068,
      0.9422062039375305,
      0.9308713674545288,
      0.8857775926589966,
      0.9025095701217651,
      0.8614892363548279,
      0.8755252361297607,
      0.9528144001960754,
      0.9856432676315308,
      0.9833257794380188,
      0.9780236482620239,
      0.993251383304596,
      0.9962596297264099,
      0.9941805601119995,
      0.9978359937667847,
      0.9983556866645813,
      0.9984676837921143,
      0.9989262223243713,
      0.9991003274917603,
      0.9984152913093567,
      0.9939861297607422,
      0.9808008074760437,
      0.9477312564849854,
      0.926770806312561,
      0.9547011852264404,
      0.9052733182907104,
      0.923072099685669,
      0.8640138506889343,
      0.8189468383789062,
      0.8967944383621216,
      0.8918511271476746,
      0.9467743635177612,
      0.979535698890686,
      0.9903423190116882,
      0.9965996146202087,
      0.9959906935691833,
      0.9978014230728149,
      0.9987306594848633,
      0.9981902241706848,
      0.998124361038208,
      0.9990952014923096,
      0.9993560314178467,
      0.9995191097259521,
      0.9989416599273682,
      0.9991543292999268,
      0.9995265007019043,
      0.9991000294685364,
      0.9984983205795288,
      0.9962120652198792,
      0.9844510555267334,
      0.9510588049888611,
      0.9400880336761475,
      0.9697631001472473,
      0.9263486862182617,
      0.9305316209793091,
      0.8805835247039795,
      0.8593473434448242,
      0.9421170949935913,
      0.9650003910064697,
      0.9907716512680054,
      0.997386634349823,
      0.9985026121139526,
      0.9992595911026001,
      0.9995316863059998,
      0.9988164901733398,
      0.9988389015197754,
      0.9996275305747986,
      0.9995832443237305,
      0.9985280632972717,
      0.9976837635040283,
      0.9990911483764648,
      0.9988175630569458,
      0.9985210299491882,
      0.996314525604248,
      0.9897763133049011,
      0.9631086587905884,
      0.9414681792259216,
      0.8782688975334167,
      0.8475923538208008,
      0.8490839004516602,
      0.8123451471328735,
      0.836335301399231,
      0.8839049935340881,
      0.936454713344574,
      0.9619638919830322,
      0.928278923034668,
      0.9348083734512329,
      0.8940895795822144,
      0.8686704635620117,
      0.9355281591415405,
      0.9509630799293518,
      0.989576518535614,
      0.9965648651123047,
      0.9985535740852356,
      0.9992207288742065,
      0.9993827939033508,
      0.9993676543235779,
      0.9994505047798157,
      0.9976953268051147,
      0.997931718826294,
      0.9991757869720459,
      0.99845951795578,
      0.9980206489562988,
      0.9966509342193604,
      0.9904066920280457,
      0.9693498611450195,
      0.9193466901779175,
      0.9226320385932922,
      0.9416295289993286,
      0.9063351154327393,
      0.9246419668197632,
      0.881381630897522,
      0.8602944612503052,
      0.9356570243835449,
      0.9493016004562378,
      0.9892683029174805,
      0.995527446269989,
      0.9982874393463135,
      0.9988967180252075,
      0.9977425336837769,
      0.9964486360549927,
      0.9978492259979248,
      0.9985561370849609,
      0.9960198998451233,
      0.9952470064163208,
      0.9917629361152649,
      0.9959944486618042,
      0.9984309077262878,
      0.9946959018707275,
      0.9857311844825745,
      0.9643978476524353,
      0.9545992612838745,
      0.9014319181442261,
      0.8701859712600708,
      0.8977486491203308,
      0.8869636058807373,
      0.9200261831283569,
      0.8977059125900269,
      0.8732785582542419,
      0.9360575675964355,
      0.9688094854354858,
      0.9811279773712158,
      0.9460448026657104,
      0.9500183463096619,
      0.9770052433013916,
      0.9832948446273804,
      0.9907857179641724
    ],
    [
      0.16315683722496033,
      0.15511363744735718,
      0.15749061107635498,
      0.13375358283519745,
      0.11867764592170715,
      0.11048150807619095,
      0.0973755493760109,
      0.08963857591152191,
      0.0821383148431778,
      0.07329528033733368,
      0.06536972522735596,
      0.07450556010007858,
      0.06443659216165543,
      0.05906298756599426,
      0.05993521586060524,
      0.06601765006780624,
      0.06187226250767708,
      0.06528371572494507,
      0.0654831975698471,
      0.06835119426250458,
      0.06790459156036377,
      0.06544860452413559,
      0.06458978354930878,
      0.06393609941005707,
      0.07040585577487946,
      0.06773696839809418,
      0.06576478481292725,
      0.06805220246315002,
      0.07306955754756927,
      0.06867196410894394,
      0.07040968537330627,
      0.07443936914205551,
      0.07508540153503418,
      0.07569017261266708,
      0.07218880951404572,
      0.07711060345172882,
      0.07555374503135681,
      0.07788946479558945,
      0.07358846813440323,
      0.0720427855849266,
      0.07737293839454651,
      0.07933299243450165,
      0.07854646444320679,
      0.08169783651828766,
      0.0783781185746193,
      0.07703018188476562,
      0.08235550671815872,
      0.07857225835323334,
      0.07553547620773315,
      0.07292072474956512,
      0.07548744976520538,
      0.06606582552194595,
      0.06853232532739639,
      0.06466495245695114,
      0.06567192822694778,
      0.06816065311431885,
      0.06779075413942337,
      0.06656195968389511,
      0.06369030475616455,
      0.0715859979391098,
      0.068501316010952,
      0.06779702007770538,
      0.06542974710464478,
      0.07255244255065918,
      0.0727122500538826,
      0.06924652308225632,
      0.07261386513710022,
      0.07294429838657379,
      0.07393652945756912,
      0.0763043761253357,
      0.08566196262836456,
      0.07992572337388992,
      0.08430250734090805,
      0.0926244780421257,
      0.10078687220811844,
      0.09820405393838882,
      0.10903729498386383,
      0.11242621392011642,
      0.12041005492210388,
      0.1325680911540985,
      0.13728705048561096,
      0.1447034329175949,
      0.1637641042470932,
      0.16347543895244598,
      0.9959924817085266,
      0.9956498146057129,
      0.9905408024787903,
      0.9671181440353394,
      0.9414863586425781,
      0.929958164691925,
      0.8840899467468262,
      0.9014222621917725,
      0.8598266839981079,
      0.8739242553710938,
      0.9524587988853455,
      0.985876202583313,
      0.9837132692337036,
      0.9783294796943665,
      0.9934830665588379,
      0.9964457154273987,
      0.994480550289154,
      0.9979792237281799,
      0.9985309839248657,
      0.9986593723297119,
      0.9990565180778503,
      0.9992151856422424,
      0.9985535740852356,
      0.9941608309745789,
      0.9807860851287842,
      0.9468898773193359,
      0.925479531288147,
      0.9536093473434448,
      0.9036632776260376,
      0.9222637414932251,
      0.8620297908782959,
      0.8159645795822144,
      0.8947051763534546,
      0.8891786336898804,
      0.9454941749572754,
      0.9795791506767273,
      0.9906729459762573,
      0.9968729019165039,
      0.9963434338569641,
      0.9980278611183167,
      0.998871386051178,
      0.9984084367752075,
      0.9983643889427185,
      0.9992038011550903,
      0.9994438886642456,
      0.9995825290679932,
      0.9991231560707092,
      0.9992940425872803,
      0.9995929002761841,
      0.9992249608039856,
      0.9986212849617004,
      0.9962584376335144,
      0.9841992855072021,
      0.9498575925827026,
      0.9394909143447876,
      0.9694311618804932,
      0.925434947013855,
      0.930027961730957,
      0.878001868724823,
      0.8563251495361328,
      0.9419794082641602,
      0.9647049903869629,
      0.9908978343009949,
      0.9974747896194458,
      0.9985749125480652,
      0.9993025660514832,
      0.9995580315589905,
      0.9990023970603943,
      0.9990234375,
      0.9996703267097473,
      0.9996235370635986,
      0.998778223991394,
      0.9980990290641785,
      0.9992169737815857,
      0.9990065693855286,
      0.998650312423706,
      0.9963610172271729,
      0.9897862076759338,
      0.9620418548583984,
      0.9396905899047852,
      0.8756664395332336,
      0.8452126383781433,
      0.8460177779197693,
      0.8071742653846741,
      0.8341391682624817,
      0.8824303150177002,
      0.9362328052520752,
      0.9620174765586853,
      0.9278128147125244,
      0.9344196915626526,
      0.8906822204589844,
      0.8657981753349304,
      0.935997486114502,
      0.9504534602165222,
      0.9895774126052856,
      0.9966134428977966,
      0.9986271262168884,
      0.9992706179618835,
      0.9994024038314819,
      0.9994356036186218,
      0.9995054602622986,
      0.9979544281959534,
      0.998293399810791,
      0.9992953538894653,
      0.9986901879310608,
      0.9982237219810486,
      0.9967350959777832,
      0.9905086755752563,
      0.968936562538147,
      0.9192781448364258,
      0.922809362411499,
      0.9417141675949097,
      0.905167818069458,
      0.9243420958518982,
      0.8791788220405579,
      0.8586651086807251,
      0.9361860752105713,
      0.9492748379707336,
      0.9894300103187561,
      0.9957022070884705,
      0.9984281063079834,
      0.9990270733833313,
      0.9979212284088135,
      0.9968888163566589,
      0.9981977939605713,
      0.9987614750862122,
      0.9965411424636841,
      0.9957014322280884,
      0.9926419258117676,
      0.9964985251426697,
      0.9985840916633606,
      0.9951711893081665,
      0.9865316152572632,
      0.9653034210205078,
      0.9557747840881348,
      0.902917742729187,
      0.8707466721534729,
      0.897965133190155,
      0.8866052627563477,
      0.9202625751495361,
      0.8983907699584961,
      0.8743976354598999,
      0.9368898868560791,
      0.9697369337081909,
      0.9821863770484924,
      0.9477822780609131,
      0.9520130157470703,
      0.9786989092826843,
      0.9847438931465149,
      0.9916643500328064
    ],
    [
      0.19535040855407715,
      0.1762050986289978,
      0.16564057767391205,
      0.14637674391269684,
      0.13097089529037476,
      0.12101253122091293,
      0.10712657123804092,
      0.09356283396482468,
      0.0869356170296669,
      0.07976458966732025,
      0.07204507291316986,
      0.07573314011096954,
      0.07047730684280396,
      0.06627562642097473,
      0.06472047418355942,
      0.06893019378185272,
      0.06772033125162125,
      0.07151050865650177,
      0.0698581263422966,
      0.07534302771091461,
      0.07612055540084839,
      0.07686151564121246,
      0.07519672811031342,
      0.07477785646915436,
      0.08639254420995712,
      0.08166546374559402,
      0.07743124663829803,
      0.07749184221029282,
      0.08686350286006927,
      0.07915245741605759,
      0.07953482866287231,
      0.08403519541025162,
      0.0855921059846878,
      0.08325104415416718,
      0.0794629380106926,
      0.08784949779510498,
      0.08779412508010864,
      0.09415306150913239,
      0.08152654767036438,
      0.08910246938467026,
      0.09118643403053284,
      0.09205745160579681,
      0.0893671065568924,
      0.09686607122421265,
      0.09297378361225128,
      0.0901925340294838,
      0.095295250415802,
      0.09380108118057251,
      0.090643011033535,
      0.08881969749927521,
      0.08995483815670013,
      0.08437013626098633,
      0.08564400672912598,
      0.0790729969739914,
      0.08088234066963196,
      0.0835980474948883,
      0.08007542043924332,
      0.0784933790564537,
      0.07530096173286438,
      0.08346830308437347,
      0.0787433609366417,
      0.07536504417657852,
      0.07643260061740875,
      0.0827200636267662,
      0.07771509885787964,
      0.07755059003829956,
      0.08574655652046204,
      0.08598560094833374,
      0.08261840045452118,
      0.08804678916931152,
      0.10454733669757843,
      0.09702160954475403,
      0.09879747033119202,
      0.11162780225276947,
      0.1185300201177597,
      0.11739344149827957,
      0.13122139871120453,
      0.14100316166877747,
      0.14761871099472046,
      0.1643127053976059,
      0.1749107837677002,
      0.19102180004119873,
      0.20624276995658875,
      0.21945005655288696,
      0.9963482618331909,
      0.9959912896156311,
      0.9911917448043823,
      0.9678311347961426,
      0.941501259803772,
      0.9310024380683899,
      0.8849700689315796,
      0.9029334783554077,
      0.8614752292633057,
      0.8754193782806396,
      0.9542059898376465,
      0.9866333603858948,
      0.9845629930496216,
      0.9794683456420898,
      0.993925154209137,
      0.996767520904541,
      0.994934618473053,
      0.998168408870697,
      0.9986956715583801,
      0.9988210201263428,
      0.9991615414619446,
      0.999306321144104,
      0.9986756443977356,
      0.9944795966148376,
      0.9813075661659241,
      0.9474744200706482,
      0.927374005317688,
      0.9552346467971802,
      0.9052971601486206,
      0.9241783618927002,
      0.8639980554580688,
      0.8169395327568054,
      0.8959219455718994,
      0.8895036578178406,
      0.9458957314491272,
      0.9800459742546082,
      0.9910077452659607,
      0.9971593618392944,
      0.9967532157897949,
      0.998278021812439,
      0.9990273714065552,
      0.998631477355957,
      0.9986057877540588,
      0.9993109107017517,
      0.9995231032371521,
      0.9996336102485657,
      0.9992568492889404,
      0.9993943572044373,
      0.9996404051780701,
      0.9993242621421814,
      0.9987406730651855,
      0.9963838458061218,
      0.984264075756073,
      0.9506077170372009,
      0.9409748315811157,
      0.9706388115882874,
      0.9262498617172241,
      0.9315378665924072,
      0.8773305416107178,
      0.8563790917396545,
      0.9429200291633606,
      0.9643922448158264,
      0.9907655119895935,
      0.9975252747535706,
      0.9986327886581421,
      0.9993401169776917,
      0.9995923042297363,
      0.9991421699523926,
      0.9991697072982788,
      0.9997088313102722,
      0.9996579885482788,
      0.99896639585495,
      0.9983822703361511,
      0.9993094205856323,
      0.9991455674171448,
      0.9987407326698303,
      0.9964346289634705,
      0.9897570013999939,
      0.9614171981811523,
      0.9389986395835876,
      0.8759833574295044,
      0.8421493768692017,
      0.8398904204368591,
      0.7957882881164551,
      0.8311188220977783,
      0.8822287321090698,
      0.9377161264419556,
      0.9637622237205505,
      0.9285469055175781,
      0.9359540343284607,
      0.8890665769577026,
      0.8635329604148865,
      0.9376541376113892,
      0.9500846862792969,
      0.9891374707221985,
      0.9966169595718384,
      0.9986709952354431,
      0.9993125200271606,
      0.9994367957115173,
      0.9994931817054749,
      0.9995591640472412,
      0.9981607794761658,
      0.9985767602920532,
      0.9993948340415955,
      0.9988731741905212,
      0.9983684420585632,
      0.9968122243881226,
      0.9905096292495728,
      0.9680141806602478,
      0.9187807440757751,
      0.9239839315414429,
      0.9441413283348083,
      0.905786395072937,
      0.9261723756790161,
      0.8800898790359497,
      0.8595255613327026,
      0.9374889135360718,
      0.9496282339096069,
      0.9894981980323792,
      0.9957610964775085,
      0.9985262751579285,
      0.9991154670715332,
      0.9980877637863159,
      0.9972682595252991,
      0.9984635710716248,
      0.9989271759986877,
      0.9969302415847778,
      0.996025800704956,
      0.9931358695030212,
      0.9968147277832031,
      0.9986932277679443,
      0.995312511920929,
      0.9865414500236511,
      0.9648611545562744,
      0.9559261202812195,
      0.9022605419158936,
      0.8705859780311584,
      0.8994604349136353,
      0.8877600431442261,
      0.9222332239151001,
      0.9015436768531799,
      0.8772408366203308,
      0.9381183981895447,
      0.9707037210464478,
      0.983027994632721,
      0.9491240978240967,
      0.9542464017868042,
      0.9805344939231873,
      0.9862241744995117,
      0.9925264716148376
    ],
    [
      0.22612397372722626,
      0.20992694795131683,
      0.17464308440685272,
      0.17400051653385162,
      0.15005964040756226,
      0.1387343555688858,
      0.12607508897781372,
      0.11702433228492737,
      0.10501961410045624,
      0.09326820075511932,
      0.08653856813907623,
      0.08710518479347229,
      0.07904685288667679,
      0.07362072169780731,
      0.06968455016613007,
      0.07183337211608887,
      0.0700518861413002,
      0.07380218803882599,
      0.07208018749952316,
      0.07532099634408951,
      0.07698511332273483,
      0.08058653771877289,
      0.07919987291097641,
      0.0789797306060791,
      0.08574672043323517,
      0.08533795922994614,
      0.08124704658985138,
      0.08042766153812408,
      0.089781753718853,
      0.08356228470802307,
      0.08408364653587341,
      0.08823883533477783,
      0.09284485131502151,
      0.0898120254278183,
      0.08705450594425201,
      0.09287330508232117,
      0.09434318542480469,
      0.10636937618255615,
      0.09316208213567734,
      0.09982354193925858,
      0.10040143132209778,
      0.10524910688400269,
      0.09755393862724304,
      0.10578207671642303,
      0.10360676050186157,
      0.10381785035133362,
      0.10131848603487015,
      0.10612326860427856,
      0.10417789220809937,
      0.09863349795341492,
      0.09997645020484924,
      0.09580081701278687,
      0.09902582317590714,
      0.08822452276945114,
      0.09114670753479004,
      0.0924019068479538,
      0.09105131775140762,
      0.08644679933786392,
      0.08689428865909576,
      0.09651996940374374,
      0.09070217609405518,
      0.08684041351079941,
      0.09089402109384537,
      0.09598568081855774,
      0.09013461321592331,
      0.09229887276887894,
      0.09662186354398727,
      0.09813666343688965,
      0.09517933428287506,
      0.10925173759460449,
      0.1259857416152954,
      0.11943022906780243,
      0.12502755224704742,
      0.13976041972637177,
      0.1472122222185135,
      0.14376625418663025,
      0.16413666307926178,
      0.17745476961135864,
      0.20107166469097137,
      0.22201982140541077,
      0.24302300810813904,
      0.26821982860565186,
      0.27605825662612915,
      0.27193719148635864,
      0.996692955493927,
      0.9964026212692261,
      0.9921164512634277,
      0.9695894718170166,
      0.9439603686332703,
      0.9334605932235718,
      0.8873121738433838,
      0.9062459468841553,
      0.8644064664840698,
      0.8780500888824463,
      0.9561200141906738,
      0.9872968792915344,
      0.9857732057571411,
      0.9811165928840637,
      0.9944716095924377,
      0.9971374869346619,
      0.9955317974090576,
      0.9983411431312561,
      0.9988202452659607,
      0.9989392161369324,
      0.9992392063140869,
      0.9993484616279602,
      0.9987724423408508,
      0.9947694540023804,
      0.9819676280021667,
      0.9487942457199097,
      0.9284180998802185,
      0.9559937715530396,
      0.9063470363616943,
      0.925208568572998,
      0.8653392791748047,
      0.8174060583114624,
      0.8972079753875732,
      0.8903595805168152,
      0.9455572962760925,
      0.9793126583099365,
      0.9903682470321655,
      0.9971020817756653,
      0.9968264698982239,
      0.9983437061309814,
      0.9990789294242859,
      0.9987078905105591,
      0.9987106919288635,
      0.9993590116500854,
      0.9995577335357666,
      0.9996558427810669,
      0.9993062019348145,
      0.9994429349899292,
      0.9996564984321594,
      0.9993764162063599,
      0.9987991452217102,
      0.9963750243186951,
      0.9841557741165161,
      0.9506218433380127,
      0.9407060146331787,
      0.9703489542007446,
      0.9259912371635437,
      0.931571364402771,
      0.8759961128234863,
      0.8544732928276062,
      0.9426617622375488,
      0.9633862972259521,
      0.9900959134101868,
      0.997455358505249,
      0.9986256957054138,
      0.9993445873260498,
      0.9996061325073242,
      0.9992074370384216,
      0.9992323517799377,
      0.9997264742851257,
      0.9996691346168518,
      0.9990624189376831,
      0.9985116124153137,
      0.9993475079536438,
      0.9992192983627319,
      0.9987847805023193,
      0.9963778853416443,
      0.9894379377365112,
      0.9602112174034119,
      0.9385008215904236,
      0.8731144666671753,
      0.8377289175987244,
      0.8294649124145508,
      0.7794466018676758,
      0.8204443454742432,
      0.8796567320823669,
      0.9370520114898682,
      0.9633922576904297,
      0.9277369379997253,
      0.9359060525894165,
      0.8877794742584229,
      0.8616029024124146,
      0.9371857047080994,
      0.9486144185066223,
      0.988534152507782,
      0.9964868426322937,
      0.9986786842346191,
      0.9993307590484619,
      0.9994487762451172,
      0.9995294213294983,
      0.999584972858429,
      0.9983654618263245,
      0.9987534284591675,
      0.9994403123855591,
      0.9989731311798096,
      0.9984419345855713,
      0.9967361688613892,
      0.9903965592384338,
      0.9672660827636719,
      0.917482316493988,
      0.9227741956710815,
      0.943625271320343,
      0.9047974348068237,
      0.925909698009491,
      0.880382776260376,
      0.8595913648605347,
      0.9367800354957581,
      0.9484092593193054,
      0.9890966415405273,
      0.9956300854682922,
      0.9985331892967224,
      0.9991405606269836,
      0.9981170296669006,
      0.9973292350769043,
      0.9985412359237671,
      0.9989667534828186,
      0.996992826461792,
      0.9959858059883118,
      0.9931204319000244,
      0.9969156980514526,
      0.9987116456031799,
      0.9952550530433655,
      0.9862517714500427,
      0.9635183811187744,
      0.9544532299041748,
      0.8997193574905396,
      0.8693940043449402,
      0.8983995914459229,
      0.8869935274124146,
      0.921528697013855,
      0.9016693234443665,
      0.8775043487548828,
      0.9365836381912231,
      0.9702593088150024,
      0.9827953577041626,
      0.9484401941299438,
      0.9540107846260071,
      0.9804666042327881,
      0.9862878918647766,
      0.9926421046257019
    ],
    [
      0.2404329776763916,
      0.22172895073890686,
      0.20580744743347168,
      0.19479131698608398,
      0.17113903164863586,
      0.15757355093955994,
      0.14367881417274475,
      0.13161082565784454,
      0.1232437789440155,
      0.10977476090192795,
      0.09982326626777649,
      0.09885795414447784,
      0.08965510129928589,
      0.08181449770927429,
      0.07970986515283585,
      0.08114146441221237,
      0.07559710741043091,
      0.08064378798007965,
      0.07949583232402802,
      0.08115693926811218,
      0.08642306178808212,
      0.09196149557828903,
      0.08706387132406235,
      0.08605314791202545,
      0.09044328331947327,
      0.09723988175392151,
      0.09447868913412094,
      0.09273120760917664,
      0.10237188637256622,
      0.10306361317634583,
      0.10290198773145676,
      0.10297893732786179,
      0.1104784905910492,
      0.10853028297424316,
      0.1061663031578064,
      0.10998174548149109,
      0.11862226575613022,
      0.13098759949207306,
      0.11483902484178543,
      0.11858880519866943,
      0.12443403899669647,
      0.12789970636367798,
      0.11423555016517639,
      0.12733738124370575,
      0.12886932492256165,
      0.1257193684577942,
      0.11589014530181885,
      0.12416985630989075,
      0.12288414686918259,
      0.11751438677310944,
      0.11711952090263367,
      0.11679843813180923,
      0.12020641565322876,
      0.10283520072698593,
      0.11198876053094864,
      0.11304286122322083,
      0.11403295397758484,
      0.10534660518169403,
      0.11352240294218063,
      0.11705432832241058,
      0.10987648367881775,
      0.10447868704795837,
      0.11033859103918076,
      0.11698214709758759,
      0.10513398796319962,
      0.11324706673622131,
      0.12422402203083038,
      0.1244010329246521,
      0.1176089346408844,
      0.13891461491584778,
      0.1562897115945816,
      0.14923447370529175,
      0.15768709778785706,
      0.17727015912532806,
      0.19197826087474823,
      0.18933136761188507,
      0.21340075135231018,
      0.23715674877166748,
      0.25669926404953003,
      0.2712925672531128,
      0.29091325402259827,
      0.302118182182312,
      0.3004997670650482,
      0.2867247760295868,
      0.9969779253005981,
      0.9967477917671204,
      0.9930479526519775,
      0.9716113209724426,
      0.9464143514633179,
      0.9374842047691345,
      0.8906805515289307,
      0.9102747440338135,
      0.867787778377533,
      0.8799796104431152,
      0.9575381875038147,
      0.9879348874092102,
      0.9866240620613098,
      0.9823256731033325,
      0.9948602318763733,
      0.9973871111869812,
      0.9959617257118225,
      0.9984843134880066,
      0.9989234805107117,
      0.9990485310554504,
      0.9993175864219666,
      0.9994156360626221,
      0.9988826513290405,
      0.995120644569397,
      0.9828459024429321,
      0.9515261650085449,
      0.9320411086082458,
      0.9582359194755554,
      0.9088984131813049,
      0.9272406697273254,
      0.8680180907249451,
      0.8185724020004272,
      0.8971217274665833,
      0.8895667791366577,
      0.9445667266845703,
      0.9788388013839722,
      0.9898751974105835,
      0.9971354007720947,
      0.9970389008522034,
      0.9984451532363892,
      0.9991462826728821,
      0.9988551139831543,
      0.9988673329353333,
      0.9994205832481384,
      0.9995806217193604,
      0.999686062335968,
      0.9993795156478882,
      0.9995050430297852,
      0.9996928572654724,
      0.9994483590126038,
      0.9988975524902344,
      0.9964597821235657,
      0.9846897125244141,
      0.9518137574195862,
      0.9427597522735596,
      0.9709834456443787,
      0.9268516302108765,
      0.9319617748260498,
      0.8744578957557678,
      0.853966474533081,
      0.9410414695739746,
      0.9613840579986572,
      0.9892963171005249,
      0.997302770614624,
      0.9985940456390381,
      0.9993712902069092,
      0.999627411365509,
      0.9993258714675903,
      0.9993386268615723,
      0.9997511506080627,
      0.9996956586837769,
      0.9991992712020874,
      0.998735785484314,
      0.9994210004806519,
      0.9993447661399841,
      0.9988844394683838,
      0.9964960813522339,
      0.9895639419555664,
      0.9610854983329773,
      0.9385784864425659,
      0.8714354634284973,
      0.8336042165756226,
      0.8194348216056824,
      0.7700604796409607,
      0.8162893056869507,
      0.8804886937141418,
      0.9380009174346924,
      0.9642190933227539,
      0.9277169704437256,
      0.9352641105651855,
      0.8844572901725769,
      0.8572809100151062,
      0.9346474409103394,
      0.9445623755455017,
      0.9869712591171265,
      0.9960508942604065,
      0.9986047744750977,
      0.9993377327919006,
      0.9994513392448425,
      0.9995818734169006,
      0.9996290802955627,
      0.9987195730209351,
      0.9990352392196655,
      0.9995091557502747,
      0.999137282371521,
      0.9986207485198975,
      0.9968721270561218,
      0.9907130002975464,
      0.9672317504882812,
      0.9177101850509644,
      0.9228067994117737,
      0.9434341192245483,
      0.9043788313865662,
      0.9246397614479065,
      0.8784465789794922,
      0.8541257977485657,
      0.9328848123550415,
      0.9432635307312012,
      0.9874892234802246,
      0.9950016140937805,
      0.9984151124954224,
      0.9991418123245239,
      0.9980847835540771,
      0.997338593006134,
      0.9986682534217834,
      0.9990436434745789,
      0.9971825480461121,
      0.9961197376251221,
      0.9933149218559265,
      0.9971794486045837,
      0.9988113641738892,
      0.995378851890564,
      0.9862710237503052,
      0.9624415040016174,
      0.9524111151695251,
      0.8953445553779602,
      0.8671875596046448,
      0.8966562747955322,
      0.8852734565734863,
      0.9193653464317322,
      0.8974131345748901,
      0.8722796440124512,
      0.9312954545021057,
      0.9673253893852234,
      0.981158971786499,
      0.943915843963623,
      0.9509035348892212,
      0.978888750076294,
      0.9852920770645142,
      0.9922030568122864
    ],
    [
      0.1849486231803894,
      0.21226337552070618,
      0.2221643030643463,
      0.2375859022140503,
      0.23314085602760315,
      0.21796515583992004,
      0.1961720585823059,
      0.19667041301727295,
      0.18435657024383545,
      0.1675199270248413,
      0.15679971873760223,
      0.15183059871196747,
      0.1388421356678009,
      0.12323929369449615,
      0.11721352487802505,
      0.11377938836812973,
      0.10770856589078903,
      0.10700540989637375,
      0.10543845593929291,
      0.10659535229206085,
      0.11175919324159622,
      0.12487192451953888,
      0.12163341045379639,
      0.12329577654600143,
      0.13797105848789215,
      0.15039502084255219,
      0.14992794394493103,
      0.14860579371452332,
      0.1614440679550171,
      0.16767090559005737,
      0.17563758790493011,
      0.17559736967086792,
      0.1806868463754654,
      0.19358190894126892,
      0.18764594197273254,
      0.18670299649238586,
      0.20338298380374908,
      0.22751718759536743,
      0.20787034928798676,
      0.1956930309534073,
      0.21135464310646057,
      0.21401634812355042,
      0.19160695374011993,
      0.19093912839889526,
      0.19858714938163757,
      0.186025470495224,
      0.16374243795871735,
      0.16969220340251923,
      0.1723349690437317,
      0.1544175148010254,
      0.1517009437084198,
      0.16022656857967377,
      0.16377465426921844,
      0.14306797087192535,
      0.15439704060554504,
      0.1601642221212387,
      0.15846478939056396,
      0.14556343853473663,
      0.1631573736667633,
      0.17158488929271698,
      0.15939518809318542,
      0.15582820773124695,
      0.17900951206684113,
      0.1857225000858307,
      0.1642782837152481,
      0.18480604887008667,
      0.21196377277374268,
      0.20914319157600403,
      0.20354419946670532,
      0.23767614364624023,
      0.2668759524822235,
      0.25704270601272583,
      0.2693534791469574,
      0.3151891529560089,
      0.32183241844177246,
      0.3062181770801544,
      0.3236498236656189,
      0.33699125051498413,
      0.34569239616394043,
      0.3470931649208069,
      0.34211334586143494,
      0.3393935561180115,
      0.3271840810775757,
      0.29836106300354004,
      0.9973361492156982,
      0.9969183802604675,
      0.993261456489563,
      0.9709339141845703,
      0.9453413486480713,
      0.9390187859535217,
      0.8926560282707214,
      0.9193195104598999,
      0.8783981800079346,
      0.8907511234283447,
      0.963878870010376,
      0.9903469681739807,
      0.989336371421814,
      0.9851486086845398,
      0.9957515597343445,
      0.9979320764541626,
      0.9966936111450195,
      0.9987004995346069,
      0.9991289377212524,
      0.999248743057251,
      0.9994326829910278,
      0.9995101094245911,
      0.9989275932312012,
      0.994697630405426,
      0.9801671504974365,
      0.9477855563163757,
      0.9319375157356262,
      0.9578360319137573,
      0.9123570919036865,
      0.9320682883262634,
      0.8768967390060425,
      0.8228455185890198,
      0.9043006300926208,
      0.8955792784690857,
      0.9493353366851807,
      0.9809871912002563,
      0.9912930727005005,
      0.9977642893791199,
      0.9978553056716919,
      0.9989050030708313,
      0.9993774890899658,
      0.9991905093193054,
      0.9991854429244995,
      0.99956214427948,
      0.9996783137321472,
      0.9997477531433105,
      0.9995437860488892,
      0.9996224641799927,
      0.9997423887252808,
      0.9995614290237427,
      0.9989851117134094,
      0.9961310625076294,
      0.9827274680137634,
      0.9489166736602783,
      0.9424309134483337,
      0.9703234434127808,
      0.9284990429878235,
      0.9343814849853516,
      0.8769688606262207,
      0.8599716424942017,
      0.9431470632553101,
      0.9626232385635376,
      0.990073561668396,
      0.9975254535675049,
      0.9986935257911682,
      0.9994454383850098,
      0.9996730089187622,
      0.9995049834251404,
      0.9995072484016418,
      0.9997987747192383,
      0.9997328519821167,
      0.9993954300880432,
      0.9990696907043457,
      0.9995262622833252,
      0.9995242953300476,
      0.9990683197975159,
      0.9964848756790161,
      0.9888628721237183,
      0.9564234018325806,
      0.9333232641220093,
      0.8668659329414368,
      0.8346853852272034,
      0.8099977970123291,
      0.7389557957649231,
      0.8138838410377502,
      0.8801242113113403,
      0.9381861686706543,
      0.9647880792617798,
      0.9284348487854004,
      0.9354534149169922,
      0.8851132988929749,
      0.8598964810371399,
      0.9348203539848328,
      0.9430725574493408,
      0.9859657287597656,
      0.995830237865448,
      0.9985982179641724,
      0.9993643760681152,
      0.9994663596153259,
      0.9996566772460938,
      0.9996944069862366,
      0.9991071224212646,
      0.9993643164634705,
      0.9996146559715271,
      0.9993757009506226,
      0.9989104866981506,
      0.9970429539680481,
      0.991189181804657,
      0.9665087461471558,
      0.9171653985977173,
      0.9226427674293518,
      0.94195556640625,
      0.9036641120910645,
      0.9237315654754639,
      0.8760796785354614,
      0.8556864857673645,
      0.9298479557037354,
      0.9404278993606567,
      0.9860472679138184,
      0.9944993257522583,
      0.998394787311554,
      0.9991936087608337,
      0.9981546998023987,
      0.9976623058319092,
      0.9989056587219238,
      0.9991973042488098,
      0.9976977109909058,
      0.9966227412223816,
      0.9943103790283203,
      0.9978066086769104,
      0.9989674687385559,
      0.9957683086395264,
      0.9871755838394165,
      0.9626826643943787,
      0.9522229433059692,
      0.8916499614715576,
      0.8677718639373779,
      0.8953457474708557,
      0.8841192126274109,
      0.9181535840034485,
      0.8959615230560303,
      0.8729435205459595,
      0.9280683994293213,
      0.9659047722816467,
      0.9802408218383789,
      0.9413458704948425,
      0.9495258927345276,
      0.9787550568580627,
      0.98553067445755,
      0.9921510815620422
    ],
    [
      0.14882327616214752,
      0.17818672955036163,
      0.19026416540145874,
      0.205402672290802,
      0.20804980397224426,
      0.20315083861351013,
      0.19668036699295044,
      0.21017825603485107,
      0.2138340175151825,
      0.20024330914020538,
      0.1959487944841385,
      0.20338301360607147,
      0.19940133392810822,
      0.18818049132823944,
      0.189184308052063,
      0.185134619474411,
      0.1896434873342514,
      0.19329379498958588,
      0.19052636623382568,
      0.184326171875,
      0.1952277570962906,
      0.2106434851884842,
      0.20479726791381836,
      0.2033117711544037,
      0.22765135765075684,
      0.2330009788274765,
      0.2271675318479538,
      0.2372792810201645,
      0.25019705295562744,
      0.2448996603488922,
      0.2514697313308716,
      0.2406061440706253,
      0.23905718326568604,
      0.23911210894584656,
      0.22965288162231445,
      0.23769889771938324,
      0.2437160611152649,
      0.2518742084503174,
      0.25213462114334106,
      0.2523708641529083,
      0.2655426263809204,
      0.2695005536079407,
      0.2654518485069275,
      0.2654828429222107,
      0.28297117352485657,
      0.2661512494087219,
      0.24863038957118988,
      0.2656381130218506,
      0.275384783744812,
      0.2518686354160309,
      0.24047893285751343,
      0.26644623279571533,
      0.2682782709598541,
      0.22681677341461182,
      0.23717640340328217,
      0.26377126574516296,
      0.24726887047290802,
      0.21829578280448914,
      0.2413232922554016,
      0.25718021392822266,
      0.24631771445274353,
      0.23775318264961243,
      0.27989447116851807,
      0.29175734519958496,
      0.27212902903556824,
      0.29943138360977173,
      0.3568871021270752,
      0.34975042939186096,
      0.3306474983692169,
      0.3981657028198242,
      0.4222610592842102,
      0.3960266709327698,
      0.40908461809158325,
      0.44244515895843506,
      0.4253056049346924,
      0.3982272148132324,
      0.42177969217300415,
      0.41506797075271606,
      0.41055595874786377,
      0.4040278196334839,
      0.3750709295272827,
      0.37465766072273254,
      0.3817131519317627,
      0.3584297299385071,
      0.9978041052818298,
      0.9971622228622437,
      0.9934355616569519,
      0.9686135053634644,
      0.94590824842453,
      0.9415891170501709,
      0.8992515802383423,
      0.9282206296920776,
      0.8897051811218262,
      0.9045970439910889,
      0.9708147644996643,
      0.9930615425109863,
      0.9924407601356506,
      0.9889345169067383,
      0.9969388842582703,
      0.9985120892524719,
      0.9976197481155396,
      0.9990002512931824,
      0.9993842244148254,
      0.9994912147521973,
      0.9995800256729126,
      0.9996292591094971,
      0.9990150928497314,
      0.9942460060119629,
      0.9784585237503052,
      0.9490300416946411,
      0.9373171329498291,
      0.9591785669326782,
      0.9221141338348389,
      0.9381420016288757,
      0.8830275535583496,
      0.8302224278450012,
      0.9127642512321472,
      0.9032495021820068,
      0.9548852443695068,
      0.9837397933006287,
      0.993031919002533,
      0.9983760118484497,
      0.9986085891723633,
      0.9992949962615967,
      0.9995752573013306,
      0.9994837045669556,
      0.9994785785675049,
      0.9997066855430603,
      0.9997836351394653,
      0.9998223185539246,
      0.9997300505638123,
      0.9997556805610657,
      0.9998121857643127,
      0.9997146725654602,
      0.9992230534553528,
      0.9961084127426147,
      0.9822075366973877,
      0.9508967399597168,
      0.946069061756134,
      0.9704470634460449,
      0.9349212646484375,
      0.9384346008300781,
      0.8761301636695862,
      0.8648846745491028,
      0.9444979429244995,
      0.9644334316253662,
      0.9909182190895081,
      0.9977036118507385,
      0.998731255531311,
      0.9995097517967224,
      0.9997102618217468,
      0.9996612668037415,
      0.9996696710586548,
      0.9998567700386047,
      0.9997894167900085,
      0.9996175169944763,
      0.9994706511497498,
      0.9996570944786072,
      0.9997197389602661,
      0.9993776082992554,
      0.9968811273574829,
      0.9899606108665466,
      0.9594595432281494,
      0.936676025390625,
      0.881804883480072,
      0.8557157516479492,
      0.8110661506652832,
      0.7414659261703491,
      0.8226789236068726,
      0.8923147916793823,
      0.9434459209442139,
      0.9674172401428223,
      0.9334999322891235,
      0.9410650730133057,
      0.8866062760353088,
      0.8630852699279785,
      0.9341175556182861,
      0.9422459006309509,
      0.985389769077301,
      0.9958396553993225,
      0.9986206889152527,
      0.999396026134491,
      0.9994971752166748,
      0.9997383952140808,
      0.9997512102127075,
      0.9994834065437317,
      0.9996516108512878,
      0.9997543096542358,
      0.9996369481086731,
      0.9993779063224792,
      0.9976069331169128,
      0.9936590194702148,
      0.9718603491783142,
      0.9272387623786926,
      0.930910050868988,
      0.9488281011581421,
      0.910953938961029,
      0.9297957420349121,
      0.8817607760429382,
      0.8604273200035095,
      0.9304024577140808,
      0.9396988749504089,
      0.9855415225028992,
      0.9946377873420715,
      0.9985924959182739,
      0.9993497133255005,
      0.9985187649726868,
      0.9985268115997314,
      0.9993219375610352,
      0.9995051622390747,
      0.9987692832946777,
      0.9979893565177917,
      0.9969562292098999,
      0.9988003373146057,
      0.9993607997894287,
      0.9971815943717957,
      0.9917407631874084,
      0.971563458442688,
      0.9619749784469604,
      0.9067504405975342,
      0.8822791576385498,
      0.9078679084777832,
      0.8930407762527466,
      0.9234796762466431,
      0.9018370509147644,
      0.873638391494751,
      0.9296665191650391,
      0.9674394726753235,
      0.9825357794761658,
      0.9454248547554016,
      0.9528289437294006,
      0.9814001321792603,
      0.9874578714370728,
      0.9933993816375732
    ],
    [
      0.15393128991127014,
      0.1811261922121048,
      0.1983976811170578,
      0.22187894582748413,
      0.23831909894943237,
      0.24063625931739807,
      0.2498423159122467,
      0.2611615061759949,
      0.2680723965167999,
      0.2716043293476105,
      0.2872571051120758,
      0.28154781460762024,
      0.2778770625591278,
      0.2895750403404236,
      0.29657280445098877,
      0.2793556749820709,
      0.28958988189697266,
      0.3116803765296936,
      0.3034616708755493,
      0.30224233865737915,
      0.33060985803604126,
      0.34216219186782837,
      0.3240331709384918,
      0.3330497741699219,
      0.35974565148353577,
      0.33517569303512573,
      0.31746506690979004,
      0.3219352066516876,
      0.3128854036331177,
      0.2948887348175049,
      0.2906941771507263,
      0.26876842975616455,
      0.2701288163661957,
      0.26666921377182007,
      0.2560558319091797,
      0.26661416888237,
      0.281684011220932,
      0.27422288060188293,
      0.271034300327301,
      0.28700900077819824,
      0.3039805293083191,
      0.31157684326171875,
      0.3235171437263489,
      0.34795811772346497,
      0.36111190915107727,
      0.3572608232498169,
      0.3283618092536926,
      0.3518714904785156,
      0.36208778619766235,
      0.3216521739959717,
      0.29823097586631775,
      0.32369375228881836,
      0.3104138970375061,
      0.2701108157634735,
      0.2672483026981354,
      0.3078174591064453,
      0.2903931140899658,
      0.26539620757102966,
      0.29448214173316956,
      0.3239361643791199,
      0.30215686559677124,
      0.29011934995651245,
      0.3587731122970581,
      0.38765883445739746,
      0.3550964593887329,
      0.4085409939289093,
      0.4929898977279663,
      0.48089802265167236,
      0.45645877718925476,
      0.5391003489494324,
      0.5636608004570007,
      0.5087434649467468,
      0.5232595801353455,
      0.562031090259552,
      0.5396178960800171,
      0.49936023354530334,
      0.5204573273658752,
      0.5263156294822693,
      0.5000072121620178,
      0.49517664313316345,
      0.4744660556316376,
      0.46185365319252014,
      0.47193974256515503,
      0.43238019943237305,
      0.9979943037033081,
      0.9969304203987122,
      0.9921625256538391,
      0.9643970727920532,
      0.9446446895599365,
      0.9402152299880981,
      0.906451404094696,
      0.9360028505325317,
      0.9054588079452515,
      0.9224931597709656,
      0.9774957299232483,
      0.9948123693466187,
      0.9944477677345276,
      0.991032063961029,
      0.9974995255470276,
      0.9987704157829285,
      0.9979897141456604,
      0.9991292953491211,
      0.9995031952857971,
      0.9996036291122437,
      0.9996261596679688,
      0.999671459197998,
      0.998883843421936,
      0.9932588338851929,
      0.9742509722709656,
      0.9472959041595459,
      0.9380736351013184,
      0.9584216475486755,
      0.9304324388504028,
      0.944469690322876,
      0.9002468585968018,
      0.8517776727676392,
      0.9293910264968872,
      0.9206603169441223,
      0.964828610420227,
      0.9886473417282104,
      0.9959911108016968,
      0.9989449977874756,
      0.9990811347961426,
      0.9995312094688416,
      0.9996883869171143,
      0.9996228218078613,
      0.9996187090873718,
      0.999780535697937,
      0.9998381733894348,
      0.9998645782470703,
      0.9998141527175903,
      0.9998223185539246,
      0.9998421669006348,
      0.9997656345367432,
      0.9991635084152222,
      0.9954200387001038,
      0.9794460535049438,
      0.9482063055038452,
      0.9461453557014465,
      0.9699257016181946,
      0.9388415813446045,
      0.9417776465415955,
      0.8833120465278625,
      0.8713105916976929,
      0.9520781636238098,
      0.970912516117096,
      0.9932405352592468,
      0.9980952739715576,
      0.9988415837287903,
      0.9995453953742981,
      0.9997448921203613,
      0.9997409582138062,
      0.9997426867485046,
      0.9998914003372192,
      0.9998336434364319,
      0.9997369050979614,
      0.9996533989906311,
      0.999724805355072,
      0.9997811913490295,
      0.9993740916252136,
      0.9964067339897156,
      0.9885821342468262,
      0.9561882615089417,
      0.9305838346481323,
      0.8859923481941223,
      0.8677691221237183,
      0.8177525997161865,
      0.7398406267166138,
      0.8189777135848999,
      0.8832976818084717,
      0.9449611902236938,
      0.966795027256012,
      0.9354434609413147,
      0.9431567192077637,
      0.8809943199157715,
      0.8550559282302856,
      0.9383004903793335,
      0.944221019744873,
      0.9864629507064819,
      0.9957680106163025,
      0.9984651207923889,
      0.9993548393249512,
      0.9994987845420837,
      0.9997782707214355,
      0.9997879266738892,
      0.9996594190597534,
      0.9997766017913818,
      0.9997910261154175,
      0.9997146129608154,
      0.9994487166404724,
      0.9973894953727722,
      0.9934692978858948,
      0.9700458645820618,
      0.926681399345398,
      0.9311598539352417,
      0.9480993747711182,
      0.9099658727645874,
      0.9289580583572388,
      0.8735801577568054,
      0.845395565032959,
      0.9252485036849976,
      0.931490421295166,
      0.9820570349693298,
      0.9926914572715759,
      0.998154878616333,
      0.9992470741271973,
      0.9983863234519958,
      0.9985637664794922,
      0.999372124671936,
      0.9995653629302979,
      0.9990683197975159,
      0.9983938932418823,
      0.9978005886077881,
      0.9991180300712585,
      0.9994144439697266,
      0.9974075555801392,
      0.9930465221405029,
      0.9745444655418396,
      0.9648590087890625,
      0.9131725430488586,
      0.8794547915458679,
      0.910690188407898,
      0.8799442052841187,
      0.921369194984436,
      0.8902940154075623,
      0.8628506660461426,
      0.9201223850250244,
      0.957176148891449,
      0.9760041236877441,
      0.9338785409927368,
      0.9376586675643921,
      0.973562479019165,
      0.9816579818725586,
      0.9909433722496033
    ],
    [
      0.2001606822013855,
      0.245697021484375,
      0.2621789276599884,
      0.28230559825897217,
      0.3011884093284607,
      0.31391584873199463,
      0.32568836212158203,
      0.350778728723526,
      0.35118386149406433,
      0.36470913887023926,
      0.3841579556465149,
      0.37066370248794556,
      0.3609360158443451,
      0.3895048499107361,
      0.38773277401924133,
      0.35511213541030884,
      0.37826913595199585,
      0.4108145833015442,
      0.3769418001174927,
      0.3786061406135559,
      0.42862194776535034,
      0.4222245514392853,
      0.39736318588256836,
      0.42305344343185425,
      0.42967885732650757,
      0.39837947487831116,
      0.3869277238845825,
      0.3700600564479828,
      0.3496045470237732,
      0.3322241008281708,
      0.31203511357307434,
      0.29561176896095276,
      0.29994627833366394,
      0.2900642454624176,
      0.27891460061073303,
      0.2993016541004181,
      0.2993246018886566,
      0.2905356287956238,
      0.29586803913116455,
      0.3210098147392273,
      0.33838725090026855,
      0.35305115580558777,
      0.3732598125934601,
      0.39237385988235474,
      0.3979053199291229,
      0.40741845965385437,
      0.36989879608154297,
      0.3849185109138489,
      0.4058789610862732,
      0.35758158564567566,
      0.32071855664253235,
      0.3482721149921417,
      0.36370259523391724,
      0.3033183217048645,
      0.2988395094871521,
      0.33997178077697754,
      0.32861989736557007,
      0.2988094389438629,
      0.3319846987724304,
      0.3717583119869232,
      0.35067111253738403,
      0.33767277002334595,
      0.4377255141735077,
      0.46299004554748535,
      0.4180225729942322,
      0.4883023500442505,
      0.5680551528930664,
      0.5486239194869995,
      0.5166869163513184,
      0.5800190567970276,
      0.6116117238998413,
      0.5489152669906616,
      0.5653885006904602,
      0.5992867946624756,
      0.5780583620071411,
      0.5402089357376099,
      0.5620405673980713,
      0.5880280137062073,
      0.5463428497314453,
      0.5343801975250244,
      0.5217690467834473,
      0.5260791182518005,
      0.5323653221130371,
      0.4932241439819336,
      0.998091995716095,
      0.9967002272605896,
      0.9917928576469421,
      0.9621293544769287,
      0.9438955187797546,
      0.9411358833312988,
      0.9127810597419739,
      0.9400903582572937,
      0.9152888059616089,
      0.9333887100219727,
      0.9828827381134033,
      0.9961659908294678,
      0.9959042072296143,
      0.9929959774017334,
      0.9979571104049683,
      0.9989609718322754,
      0.9982289671897888,
      0.9992043375968933,
      0.9995589256286621,
      0.9996601939201355,
      0.9996460676193237,
      0.9996874928474426,
      0.9988371729850769,
      0.9929813742637634,
      0.9723016619682312,
      0.9459720849990845,
      0.936971127986908,
      0.9592364430427551,
      0.932442307472229,
      0.9485511779785156,
      0.9077267050743103,
      0.8655019402503967,
      0.9383636116981506,
      0.9296952486038208,
      0.9694894552230835,
      0.9910923838615417,
      0.9969160556793213,
      0.9991551041603088,
      0.9992766380310059,
      0.9996374249458313,
      0.9997449517250061,
      0.9996867775917053,
      0.9996869564056396,
      0.99981689453125,
      0.999867856502533,
      0.9998894929885864,
      0.9998545050621033,
      0.9998547434806824,
      0.9998615980148315,
      0.9997915029525757,
      0.9991586804389954,
      0.9952104091644287,
      0.9781203866004944,
      0.947536289691925,
      0.9459894895553589,
      0.9704339504241943,
      0.9408103823661804,
      0.9452433586120605,
      0.891443133354187,
      0.8802108764648438,
      0.9566271901130676,
      0.973558783531189,
      0.9940125942230225,
      0.9982697367668152,
      0.9988816976547241,
      0.9995810985565186,
      0.9997801780700684,
      0.9997847676277161,
      0.9997926354408264,
      0.9999133944511414,
      0.9998618960380554,
      0.9997919201850891,
      0.9997296929359436,
      0.999755859375,
      0.9998086094856262,
      0.9993866682052612,
      0.9962542653083801,
      0.9880611300468445,
      0.9555436372756958,
      0.9290181994438171,
      0.8870194554328918,
      0.8696269989013672,
      0.8180360794067383,
      0.7431070804595947,
      0.8131277561187744,
      0.8797146081924438,
      0.9434735774993896,
      0.967538058757782,
      0.9368656873703003,
      0.9458713531494141,
      0.8848353624343872,
      0.8575254678726196,
      0.9411163330078125,
      0.9467094540596008,
      0.986204981803894,
      0.9956353902816772,
      0.9983760714530945,
      0.9993431568145752,
      0.999523401260376,
      0.9997869729995728,
      0.999813437461853,
      0.9997146129608154,
      0.9998243451118469,
      0.9998095035552979,
      0.9997473955154419,
      0.9994627237319946,
      0.9972531199455261,
      0.9933528900146484,
      0.9690833687782288,
      0.9257082939147949,
      0.9321052432060242,
      0.948735237121582,
      0.9093237519264221,
      0.9308654069900513,
      0.8667823076248169,
      0.8401170969009399,
      0.9248870611190796,
      0.9282904863357544,
      0.980624794960022,
      0.9916989803314209,
      0.9979162216186523,
      0.9991968870162964,
      0.998359739780426,
      0.9986271262168884,
      0.9994070529937744,
      0.9995988607406616,
      0.9992029070854187,
      0.9985488653182983,
      0.9981708526611328,
      0.9992567300796509,
      0.9994204044342041,
      0.9974352121353149,
      0.9935407042503357,
      0.9757922291755676,
      0.9667751789093018,
      0.9161811470985413,
      0.8782480955123901,
      0.9090623259544373,
      0.877646803855896,
      0.9186967611312866,
      0.879925012588501,
      0.8518438935279846,
      0.914665699005127,
      0.9524059295654297,
      0.9749014377593994,
      0.9262610077857971,
      0.9279536008834839,
      0.9703426957130432,
      0.9792690277099609,
      0.9894633889198303
    ],
    [
      0.24983009696006775,
      0.30921173095703125,
      0.31447479128837585,
      0.33799171447753906,
      0.3722136616706848,
      0.38228416442871094,
      0.4067631661891937,
      0.4228525757789612,
      0.4281066656112671,
      0.45141106843948364,
      0.47397279739379883,
      0.45589953660964966,
      0.4502212703227997,
      0.49855491518974304,
      0.48036831617355347,
      0.43374764919281006,
      0.48139557242393494,
      0.49658840894699097,
      0.45809507369995117,
      0.4524661898612976,
      0.4942331314086914,
      0.4858832359313965,
      0.4551340341567993,
      0.4670155346393585,
      0.46869951486587524,
      0.4349220097064972,
      0.40572765469551086,
      0.3868865966796875,
      0.3684522211551666,
      0.3389902412891388,
      0.3194863796234131,
      0.31780362129211426,
      0.3255273103713989,
      0.3066384494304657,
      0.29717785120010376,
      0.30779147148132324,
      0.30721569061279297,
      0.31609445810317993,
      0.3245697319507599,
      0.3477092981338501,
      0.36397212743759155,
      0.40467602014541626,
      0.40538445115089417,
      0.4144957661628723,
      0.4287927448749542,
      0.44469505548477173,
      0.39526769518852234,
      0.4088110625743866,
      0.4366950988769531,
      0.3852580785751343,
      0.34460681676864624,
      0.37694478034973145,
      0.4080049991607666,
      0.3468491733074188,
      0.3480302393436432,
      0.3852098286151886,
      0.3752077519893646,
      0.3473004698753357,
      0.382671058177948,
      0.4393368363380432,
      0.4131937623023987,
      0.40673771500587463,
      0.526471734046936,
      0.5454679727554321,
      0.49038803577423096,
      0.5538237690925598,
      0.6253348588943481,
      0.5902121067047119,
      0.5551203489303589,
      0.6113450527191162,
      0.648148775100708,
      0.5776077508926392,
      0.5918436050415039,
      0.6295748949050903,
      0.6106787919998169,
      0.5674996972084045,
      0.5951606035232544,
      0.6293816566467285,
      0.5810649394989014,
      0.5613911151885986,
      0.5593349933624268,
      0.573246955871582,
      0.5616270303726196,
      0.5236730575561523,
      0.9980931282043457,
      0.9962695837020874,
      0.9912118911743164,
      0.9600008726119995,
      0.9428828954696655,
      0.9414055347442627,
      0.9171795845031738,
      0.9422380924224854,
      0.9249532222747803,
      0.9445087909698486,
      0.9873572587966919,
      0.9971703290939331,
      0.9970442652702332,
      0.994887113571167,
      0.9983869194984436,
      0.999141275882721,
      0.9985147714614868,
      0.9992871284484863,
      0.9996052980422974,
      0.9996987581253052,
      0.999648928642273,
      0.9996877312660217,
      0.9986910223960876,
      0.9921485185623169,
      0.9699321389198303,
      0.9442505240440369,
      0.936947226524353,
      0.960461437702179,
      0.9355466961860657,
      0.9524247050285339,
      0.916614830493927,
      0.8803374171257019,
      0.9468741416931152,
      0.9382852911949158,
      0.9737136363983154,
      0.993032693862915,
      0.9976311326026917,
      0.9992759823799133,
      0.999418318271637,
      0.9997100830078125,
      0.9997868537902832,
      0.9997375011444092,
      0.9997364282608032,
      0.9998456835746765,
      0.9998847842216492,
      0.999906599521637,
      0.9998809099197388,
      0.9998765587806702,
      0.9998726844787598,
      0.9998050332069397,
      0.9991238713264465,
      0.9950149059295654,
      0.9769070744514465,
      0.9458854794502258,
      0.9463846683502197,
      0.9719688892364502,
      0.9427634477615356,
      0.949657142162323,
      0.9005687236785889,
      0.8894224166870117,
      0.9614664316177368,
      0.9762520790100098,
      0.9947450757026672,
      0.9984461665153503,
      0.9989382028579712,
      0.9996253848075867,
      0.9998137950897217,
      0.9998241066932678,
      0.9998347759246826,
      0.9999304413795471,
      0.9998833537101746,
      0.9998301267623901,
      0.999782145023346,
      0.999790370464325,
      0.9998283386230469,
      0.9993849396705627,
      0.9961335062980652,
      0.9874197840690613,
      0.9553912878036499,
      0.9276752471923828,
      0.8817474246025085,
      0.8626518845558167,
      0.8183726072311401,
      0.7462992072105408,
      0.8109935522079468,
      0.8798596858978271,
      0.9435032606124878,
      0.9694505929946899,
      0.9396396279335022,
      0.9485334157943726,
      0.892458438873291,
      0.8644387722015381,
      0.9448777437210083,
      0.9492842555046082,
      0.9863976240158081,
      0.9956735968589783,
      0.9983373880386353,
      0.9993467330932617,
      0.9995487332344055,
      0.9998071789741516,
      0.9998371601104736,
      0.9997706413269043,
      0.9998602271080017,
      0.9998297691345215,
      0.9997685551643372,
      0.9994761943817139,
      0.9971648454666138,
      0.9932869672775269,
      0.9690767526626587,
      0.9258021712303162,
      0.933860182762146,
      0.9488760232925415,
      0.9134722948074341,
      0.93342524766922,
      0.8721235990524292,
      0.8430765271186829,
      0.925828754901886,
      0.9271394610404968,
      0.9799699187278748,
      0.9909355640411377,
      0.9977267980575562,
      0.999186635017395,
      0.9983472228050232,
      0.9986963868141174,
      0.9994454383850098,
      0.9996204376220703,
      0.9992667436599731,
      0.9985697269439697,
      0.998317539691925,
      0.9993372559547424,
      0.9994157552719116,
      0.9973669648170471,
      0.9936846494674683,
      0.9758814573287964,
      0.9667719602584839,
      0.9178007245063782,
      0.8825674653053284,
      0.9100621938705444,
      0.8745739459991455,
      0.9142436385154724,
      0.8730849027633667,
      0.8456152677536011,
      0.9125887155532837,
      0.9476862549781799,
      0.973387598991394,
      0.9167406558990479,
      0.9166665077209473,
      0.9672252535820007,
      0.9764595627784729,
      0.9886727929115295
    ],
    [
      0.31659168004989624,
      0.3688591718673706,
      0.373710036277771,
      0.40964025259017944,
      0.4622468054294586,
      0.48885443806648254,
      0.5104870796203613,
      0.5307824611663818,
      0.5252931118011475,
      0.5756999254226685,
      0.5938299894332886,
      0.5424010157585144,
      0.5449028611183167,
      0.5919644832611084,
      0.566038191318512,
      0.5139212012290955,
      0.5658459067344666,
      0.5740681886672974,
      0.5313664674758911,
      0.522426962852478,
      0.5523672103881836,
      0.540511429309845,
      0.4974611699581146,
      0.5064975023269653,
      0.5015848278999329,
      0.4637538492679596,
      0.42740732431411743,
      0.4089919924736023,
      0.39723554253578186,
      0.36030253767967224,
      0.3346584141254425,
      0.3379308879375458,
      0.34652191400527954,
      0.3281469941139221,
      0.32219642400741577,
      0.3184658885002136,
      0.32030826807022095,
      0.3389855623245239,
      0.3505702316761017,
      0.3803923726081848,
      0.3960898518562317,
      0.43610572814941406,
      0.42811405658721924,
      0.43964487314224243,
      0.46018195152282715,
      0.48793596029281616,
      0.42867255210876465,
      0.4410024881362915,
      0.47677212953567505,
      0.41769498586654663,
      0.3825637698173523,
      0.41883885860443115,
      0.4528045058250427,
      0.39187419414520264,
      0.3915882110595703,
      0.4194217026233673,
      0.4199022948741913,
      0.3918229937553406,
      0.4502921402454376,
      0.5084354877471924,
      0.46555206179618835,
      0.4681626856327057,
      0.5835743546485901,
      0.5879244804382324,
      0.5323110818862915,
      0.5906760692596436,
      0.6581924557685852,
      0.6116840839385986,
      0.5818859338760376,
      0.6355991363525391,
      0.6686128973960876,
      0.5968916416168213,
      0.6103843450546265,
      0.6542736291885376,
      0.6358274221420288,
      0.586983323097229,
      0.6144800186157227,
      0.6560831069946289,
      0.6048180460929871,
      0.5801421999931335,
      0.5856059789657593,
      0.608847439289093,
      0.5801705121994019,
      0.5336814522743225,
      0.998096764087677,
      0.9958234429359436,
      0.9900357723236084,
      0.9574397802352905,
      0.9415748119354248,
      0.9419691562652588,
      0.9197093844413757,
      0.9453467726707458,
      0.9327136278152466,
      0.9547597169876099,
      0.9909679889678955,
      0.9978797435760498,
      0.9977583289146423,
      0.9957137703895569,
      0.9986002445220947,
      0.9992289543151855,
      0.9985954761505127,
      0.9993221163749695,
      0.9996336102485657,
      0.9997259974479675,
      0.9996525645256042,
      0.9996877312660217,
      0.9985226392745972,
      0.9913318753242493,
      0.9680929183959961,
      0.9429048299789429,
      0.9367271065711975,
      0.9615319967269897,
      0.9377967119216919,
      0.9567374587059021,
      0.9248878359794617,
      0.8961693644523621,
      0.9572734832763672,
      0.9527944326400757,
      0.9837921857833862,
      0.9961062669754028,
      0.9987601041793823,
      0.9995010495185852,
      0.9995825886726379,
      0.9997873306274414,
      0.9998315572738647,
      0.9997875690460205,
      0.999779462814331,
      0.9998719096183777,
      0.9999036192893982,
      0.9999194741249084,
      0.9998992085456848,
      0.99989253282547,
      0.9998811483383179,
      0.9998066425323486,
      0.9990313053131104,
      0.9943819642066956,
      0.9752770066261292,
      0.9431700110435486,
      0.9446004629135132,
      0.9724438190460205,
      0.9439849853515625,
      0.9531193375587463,
      0.909819483757019,
      0.9007046222686768,
      0.9674450755119324,
      0.9813947081565857,
      0.9965665340423584,
      0.998816728591919,
      0.999108612537384,
      0.9996964931488037,
      0.999849796295166,
      0.9998533129692078,
      0.9998622536659241,
      0.999942421913147,
      0.999900221824646,
      0.9998579621315002,
      0.9998128414154053,
      0.9997988939285278,
      0.9998412728309631,
      0.9993484616279602,
      0.995894193649292,
      0.9863091707229614,
      0.9528273344039917,
      0.9255391955375671,
      0.8748182654380798,
      0.8553688526153564,
      0.816483199596405,
      0.7497130632400513,
      0.8085052967071533,
      0.8770849704742432,
      0.9431752562522888,
      0.9710432887077332,
      0.9390094876289368,
      0.9522808194160461,
      0.8995602130889893,
      0.8752889037132263,
      0.9505109786987305,
      0.9565631151199341,
      0.9890382289886475,
      0.9963988661766052,
      0.9985016584396362,
      0.9993973970413208,
      0.9995954632759094,
      0.9998360276222229,
      0.9998593926429749,
      0.999811053276062,
      0.9998822212219238,
      0.999846339225769,
      0.9997918009757996,
      0.9994592666625977,
      0.9969848990440369,
      0.9928510785102844,
      0.9675089120864868,
      0.9243659377098083,
      0.9329924583435059,
      0.9493179321289062,
      0.9125244617462158,
      0.9348126649856567,
      0.8773834705352783,
      0.8511959314346313,
      0.9303206205368042,
      0.9310848116874695,
      0.9812358021736145,
      0.9912351369857788,
      0.9977807998657227,
      0.9992209076881409,
      0.9984189867973328,
      0.9988171458244324,
      0.9995113611221313,
      0.9996599555015564,
      0.9993510842323303,
      0.9986032247543335,
      0.9984403848648071,
      0.9994173049926758,
      0.9994190335273743,
      0.9972020983695984,
      0.9936935305595398,
      0.9754797220230103,
      0.9668800830841064,
      0.9193904399871826,
      0.8767057657241821,
      0.9082505106925964,
      0.8819026947021484,
      0.9165282249450684,
      0.8780045509338379,
      0.8485868573188782,
      0.9147225618362427,
      0.9477907419204712,
      0.9736838936805725,
      0.9144375324249268,
      0.9135819673538208,
      0.9674820899963379,
      0.9763726592063904,
      0.9889906644821167
    ],
    [
      0.3593636751174927,
      0.43432605266571045,
      0.43675512075424194,
      0.4802846610546112,
      0.5397682189941406,
      0.5720350742340088,
      0.6076237559318542,
      0.6022648811340332,
      0.5885398983955383,
      0.6428959369659424,
      0.6470035314559937,
      0.5879501104354858,
      0.5915073156356812,
      0.6370891332626343,
      0.6009193658828735,
      0.5564640164375305,
      0.6028567552566528,
      0.6068766117095947,
      0.5645028948783875,
      0.5589461326599121,
      0.584408164024353,
      0.5714860558509827,
      0.5213891863822937,
      0.5327931642532349,
      0.5249377489089966,
      0.4803389608860016,
      0.43764451146125793,
      0.42774268984794617,
      0.4118845760822296,
      0.36820098757743835,
      0.3420707881450653,
      0.35223501920700073,
      0.35616835951805115,
      0.3350549638271332,
      0.32755160331726074,
      0.3264736533164978,
      0.3250088393688202,
      0.34357771277427673,
      0.3603455424308777,
      0.3909795880317688,
      0.40785229206085205,
      0.4476267993450165,
      0.43915995955467224,
      0.4545307457447052,
      0.48099684715270996,
      0.503614068031311,
      0.44555771350860596,
      0.4657866060733795,
      0.5055729746818542,
      0.43557536602020264,
      0.40703943371772766,
      0.4505093991756439,
      0.47458600997924805,
      0.40526461601257324,
      0.4115835130214691,
      0.42948299646377563,
      0.438262403011322,
      0.42187216877937317,
      0.4990626275539398,
      0.5526382923126221,
      0.49417996406555176,
      0.5018780827522278,
      0.6106102466583252,
      0.6100060343742371,
      0.5540958046913147,
      0.6130739450454712,
      0.6765626668930054,
      0.6240881085395813,
      0.5952165722846985,
      0.6542387008666992,
      0.6796767711639404,
      0.6107096076011658,
      0.6211941242218018,
      0.6707415580749512,
      0.6515344977378845,
      0.5992918014526367,
      0.6284704208374023,
      0.6738987565040588,
      0.6177234053611755,
      0.5941075086593628,
      0.6042559742927551,
      0.6297434568405151,
      0.5886878967285156,
      0.5482394695281982,
      0.9981518387794495,
      0.9957021474838257,
      0.9897438883781433,
      0.9573278427124023,
      0.9417169690132141,
      0.9432049989700317,
      0.9211716055870056,
      0.9469597935676575,
      0.936731219291687,
      0.9601485729217529,
      0.9926561713218689,
      0.9982101917266846,
      0.9980922937393188,
      0.9961763620376587,
      0.9987389445304871,
      0.9992823600769043,
      0.9986181855201721,
      0.9993528723716736,
      0.9996562004089355,
      0.9997462630271912,
      0.9996693730354309,
      0.9996897578239441,
      0.9984506964683533,
      0.9910170435905457,
      0.968173086643219,
      0.9423144459724426,
      0.9372435212135315,
      0.9625438451766968,
      0.939079761505127,
      0.9589296579360962,
      0.9290801882743835,
      0.9044234156608582,
      0.9628361463546753,
      0.9603800773620605,
      0.9886298775672913,
      0.9971859455108643,
      0.9991009831428528,
      0.9995833039283752,
      0.9996496438980103,
      0.9998193979263306,
      0.9998519420623779,
      0.9998090863227844,
      0.9997995495796204,
      0.9998849630355835,
      0.9999120235443115,
      0.9999260902404785,
      0.9999071955680847,
      0.9999018907546997,
      0.9998877048492432,
      0.9998168349266052,
      0.9990140795707703,
      0.9942255616188049,
      0.9749930500984192,
      0.9425010085105896,
      0.9442686438560486,
      0.9730314612388611,
      0.9445327520370483,
      0.955319344997406,
      0.9148831367492676,
      0.9076734781265259,
      0.9704866409301758,
      0.9836882948875427,
      0.9972237348556519,
      0.9989710450172424,
      0.9991958737373352,
      0.9997237324714661,
      0.9998669624328613,
      0.9998677372932434,
      0.9998748898506165,
      0.9999490976333618,
      0.9999082684516907,
      0.9998716711997986,
      0.9998301863670349,
      0.9998098015785217,
      0.9998494982719421,
      0.9993390440940857,
      0.9958384037017822,
      0.9860374927520752,
      0.9521128535270691,
      0.9246708750724792,
      0.8721680045127869,
      0.8534123301506042,
      0.8158057928085327,
      0.7514750957489014,
      0.8085600733757019,
      0.8770889043807983,
      0.9427551627159119,
      0.972003698348999,
      0.9376423358917236,
      0.9552938342094421,
      0.9046668410301208,
      0.8836387991905212,
      0.954186201095581,
      0.9599370956420898,
      0.9903411865234375,
      0.9968020915985107,
      0.9986061453819275,
      0.9994317889213562,
      0.9996220469474792,
      0.9998481869697571,
      0.9998686909675598,
      0.9998250007629395,
      0.9998941421508789,
      0.9998547434806824,
      0.9997913241386414,
      0.9994544982910156,
      0.9969475865364075,
      0.992861807346344,
      0.9664974212646484,
      0.924044132232666,
      0.9339881539344788,
      0.9514018297195435,
      0.914247453212738,
      0.937412440776825,
      0.8831064105033875,
      0.8582857847213745,
      0.9340690970420837,
      0.934407114982605,
      0.9821544289588928,
      0.9919313192367554,
      0.9978734850883484,
      0.9992548227310181,
      0.9985077381134033,
      0.9989101886749268,
      0.9995489120483398,
      0.9996859431266785,
      0.9994080662727356,
      0.998657763004303,
      0.9985367655754089,
      0.9994661211967468,
      0.9994240403175354,
      0.9971728920936584,
      0.9938560128211975,
      0.9758173823356628,
      0.967613697052002,
      0.9177959561347961,
      0.8793705701828003,
      0.9106788635253906,
      0.8857083320617676,
      0.9189875721931458,
      0.883542537689209,
      0.8540306091308594,
      0.9182834029197693,
      0.9498882293701172,
      0.9746706485748291,
      0.9181487560272217,
      0.9150352478027344,
      0.9687483906745911,
      0.9764522314071655,
      0.9895271062850952
    ],
    [
      0.3881543278694153,
      0.4988730251789093,
      0.49066221714019775,
      0.5463578701019287,
      0.6067652106285095,
      0.6339045763015747,
      0.664380669593811,
      0.647734522819519,
      0.6294078230857849,
      0.6822453737258911,
      0.6763598322868347,
      0.6205926537513733,
      0.6229982376098633,
      0.6641184091567993,
      0.6289722323417664,
      0.590551495552063,
      0.633765697479248,
      0.6353108882904053,
      0.595284640789032,
      0.5890949368476868,
      0.6168872117996216,
      0.6029453277587891,
      0.5462290048599243,
      0.5620384812355042,
      0.55888831615448,
      0.5085016489028931,
      0.4602819085121155,
      0.4523208439350128,
      0.450680136680603,
      0.3926243782043457,
      0.3604148030281067,
      0.3842235803604126,
      0.3860926032066345,
      0.3462275266647339,
      0.34020739793777466,
      0.346020370721817,
      0.35734719038009644,
      0.3654390275478363,
      0.4110666513442993,
      0.4209391176700592,
      0.43909937143325806,
      0.49729856848716736,
      0.48682522773742676,
      0.48200690746307373,
      0.5265692472457886,
      0.5544393658638,
      0.4826079308986664,
      0.5039512515068054,
      0.5456008911132812,
      0.4731297791004181,
      0.436653196811676,
      0.4782116115093231,
      0.5083028674125671,
      0.426490843296051,
      0.4387488067150116,
      0.4440334141254425,
      0.4660749137401581,
      0.45463961362838745,
      0.5452041029930115,
      0.5897723436355591,
      0.5246983766555786,
      0.5390042066574097,
      0.6389673948287964,
      0.6319769024848938,
      0.5788634419441223,
      0.6330510377883911,
      0.6892770528793335,
      0.6367380619049072,
      0.6086891889572144,
      0.6635074615478516,
      0.689315676689148,
      0.6228998303413391,
      0.6244180202484131,
      0.6829761266708374,
      0.6630012392997742,
      0.6136387586593628,
      0.6424369215965271,
      0.6869193315505981,
      0.6356877684593201,
      0.6077284216880798,
      0.6240969300270081,
      0.6397640109062195,
      0.5992932915687561,
      0.5608408451080322,
      0.9984026551246643,
      0.996248185634613,
      0.9907287359237671,
      0.9604246616363525,
      0.9440475702285767,
      0.9460557699203491,
      0.9238579273223877,
      0.9506853818893433,
      0.9413890242576599,
      0.9654963612556458,
      0.9941731691360474,
      0.9985156655311584,
      0.9984235763549805,
      0.9966549873352051,
      0.9988980889320374,
      0.9993646740913391,
      0.9987703561782837,
      0.9994257092475891,
      0.9996945261955261,
      0.9997803568840027,
      0.9997124075889587,
      0.9997326135635376,
      0.9986340403556824,
      0.9914180636405945,
      0.9706073999404907,
      0.9440239071846008,
      0.9395093321800232,
      0.963558554649353,
      0.9407669901847839,
      0.9608349800109863,
      0.9330686330795288,
      0.9121795892715454,
      0.9684932231903076,
      0.9682658910751343,
      0.9928610324859619,
      0.9981212019920349,
      0.9993883371353149,
      0.9996623396873474,
      0.99971604347229,
      0.9998503923416138,
      0.999873161315918,
      0.9998336434364319,
      0.9998186826705933,
      0.9998980164527893,
      0.999919593334198,
      0.9999333620071411,
      0.9999166131019592,
      0.9999144077301025,
      0.999901294708252,
      0.9998379349708557,
      0.9991399049758911,
      0.9946574568748474,
      0.9765946269035339,
      0.9451949000358582,
      0.9452887177467346,
      0.9740668535232544,
      0.9454426765441895,
      0.9575837850570679,
      0.9213699698448181,
      0.9144532084465027,
      0.9734887480735779,
      0.9859945774078369,
      0.9977532029151917,
      0.9991055727005005,
      0.9992697834968567,
      0.9997476935386658,
      0.9998823404312134,
      0.9998824596405029,
      0.9998875856399536,
      0.999956488609314,
      0.9999176859855652,
      0.9998874068260193,
      0.9998531937599182,
      0.9998314380645752,
      0.9998657703399658,
      0.9994122982025146,
      0.9962278008460999,
      0.9872002601623535,
      0.9536925554275513,
      0.927562415599823,
      0.871224582195282,
      0.8546755909919739,
      0.8172038197517395,
      0.7586372494697571,
      0.8155331611633301,
      0.8821473717689514,
      0.9441797733306885,
      0.9747309684753418,
      0.9394087791442871,
      0.9579149484634399,
      0.9080156087875366,
      0.8909996151924133,
      0.95774245262146,
      0.9630641937255859,
      0.9914497137069702,
      0.9971112608909607,
      0.9986712336540222,
      0.9994569420814514,
      0.9996492266654968,
      0.9998605251312256,
      0.9998824596405029,
      0.999845027923584,
      0.9999068379402161,
      0.9998668432235718,
      0.9998190402984619,
      0.9994993209838867,
      0.9972201585769653,
      0.9934482574462891,
      0.9692188501358032,
      0.9256678819656372,
      0.9368224143981934,
      0.9526455402374268,
      0.916654646396637,
      0.9382396340370178,
      0.8803562521934509,
      0.8619271516799927,
      0.9377549886703491,
      0.9366455078125,
      0.9826997518539429,
      0.992290735244751,
      0.9979041218757629,
      0.9992802739143372,
      0.9986046552658081,
      0.9990056753158569,
      0.9995880126953125,
      0.99972003698349,
      0.9994781613349915,
      0.9987742304801941,
      0.9986788630485535,
      0.9995266795158386,
      0.9994792938232422,
      0.9973717927932739,
      0.9943507313728333,
      0.9769772291183472,
      0.9690151214599609,
      0.9184823036193848,
      0.8841022253036499,
      0.9127682447433472,
      0.8890422582626343,
      0.920319676399231,
      0.8889200687408447,
      0.8552810549736023,
      0.9203416109085083,
      0.9509724974632263,
      0.9748677015304565,
      0.9203882813453674,
      0.915905237197876,
      0.9689182043075562,
      0.9765236377716064,
      0.989897608757019
    ],
    [
      0.4857344627380371,
      0.5785512924194336,
      0.5738404393196106,
      0.6281559467315674,
      0.6667147278785706,
      0.690136730670929,
      0.7138346433639526,
      0.6972183585166931,
      0.6636257171630859,
      0.708095908164978,
      0.7040358781814575,
      0.6491836309432983,
      0.640201985836029,
      0.6833803653717041,
      0.6475018262863159,
      0.6083877682685852,
      0.6472695469856262,
      0.6546114683151245,
      0.6162387132644653,
      0.6110456585884094,
      0.6378342509269714,
      0.6242482662200928,
      0.5734255313873291,
      0.5889073014259338,
      0.5904527306556702,
      0.547510027885437,
      0.49235934019088745,
      0.5013110041618347,
      0.49721965193748474,
      0.42546212673187256,
      0.3970228135585785,
      0.4346005916595459,
      0.4224873185157776,
      0.3704473674297333,
      0.3681256175041199,
      0.36200669407844543,
      0.3789783716201782,
      0.399049311876297,
      0.446571946144104,
      0.43873146176338196,
      0.46113404631614685,
      0.5404576659202576,
      0.5282694697380066,
      0.5134432315826416,
      0.5698165893554688,
      0.5873808860778809,
      0.5198179483413696,
      0.5390661358833313,
      0.5818564295768738,
      0.5024993419647217,
      0.46570920944213867,
      0.5038902163505554,
      0.5282704830169678,
      0.4412497878074646,
      0.4437273442745209,
      0.4520260989665985,
      0.4812653660774231,
      0.475088894367218,
      0.5596597194671631,
      0.6103672385215759,
      0.5442968606948853,
      0.5551143884658813,
      0.6541802883148193,
      0.6416418552398682,
      0.5886501669883728,
      0.6385527849197388,
      0.6971827745437622,
      0.6434148550033569,
      0.6150135397911072,
      0.6729686260223389,
      0.6951297521591187,
      0.6304377317428589,
      0.6295145750045776,
      0.6908620595932007,
      0.6730568408966064,
      0.6211854219436646,
      0.6481264233589172,
      0.696666955947876,
      0.6413671374320984,
      0.6135268807411194,
      0.6362515091896057,
      0.6491585969924927,
      0.6026355624198914,
      0.5708388686180115,
      0.9985907673835754,
      0.9967278242111206,
      0.9917318820953369,
      0.9639779329299927,
      0.9472053050994873,
      0.9492586851119995,
      0.9265604019165039,
      0.9544070959091187,
      0.9436061382293701,
      0.9695556163787842,
      0.995197057723999,
      0.998723566532135,
      0.9986374378204346,
      0.9968374967575073,
      0.9989403486251831,
      0.999396800994873,
      0.9988025426864624,
      0.9994514584541321,
      0.9997166991233826,
      0.9998016953468323,
      0.9997431039810181,
      0.9997606873512268,
      0.9987819194793701,
      0.992073118686676,
      0.9725539088249207,
      0.9464797973632812,
      0.9429547786712646,
      0.9652222990989685,
      0.9434512257575989,
      0.9625027179718018,
      0.9356750845909119,
      0.9176135063171387,
      0.9728960990905762,
      0.9737521409988403,
      0.9948760867118835,
      0.9985843896865845,
      0.9995273947715759,
      0.9997125267982483,
      0.9997575283050537,
      0.9998710751533508,
      0.9998884201049805,
      0.9998491406440735,
      0.9998303651809692,
      0.9999062418937683,
      0.9999263286590576,
      0.9999380707740784,
      0.9999223947525024,
      0.9999225735664368,
      0.9999108910560608,
      0.9998534321784973,
      0.9992305040359497,
      0.9951396584510803,
      0.9782357811927795,
      0.9475232362747192,
      0.9470388293266296,
      0.9748374819755554,
      0.9468624591827393,
      0.9595620632171631,
      0.9260119199752808,
      0.9189287424087524,
      0.9761039018630981,
      0.9884108901023865,
      0.9981364011764526,
      0.9992110729217529,
      0.9993575215339661,
      0.9997643232345581,
      0.9998948574066162,
      0.9998921155929565,
      0.9998961091041565,
      0.9999585151672363,
      0.9999237060546875,
      0.9998977184295654,
      0.9998673796653748,
      0.9998453259468079,
      0.9998699426651001,
      0.9994797110557556,
      0.9965872764587402,
      0.9884598851203918,
      0.955855667591095,
      0.9320743680000305,
      0.876965343952179,
      0.8576275110244751,
      0.8207052946090698,
      0.7644927501678467,
      0.8187374472618103,
      0.8875842094421387,
      0.9481565952301025,
      0.9762377738952637,
      0.9404562711715698,
      0.9606409668922424,
      0.9093553423881531,
      0.8947123885154724,
      0.9607943296432495,
      0.9663822650909424,
      0.9926384091377258,
      0.9974412322044373,
      0.9987667202949524,
      0.9994874596595764,
      0.999673068523407,
      0.9998699426651001,
      0.9998913407325745,
      0.999855637550354,
      0.9999155402183533,
      0.9998781681060791,
      0.9998360276222229,
      0.9995564222335815,
      0.997541606426239,
      0.9941745400428772,
      0.9717705249786377,
      0.9291390180587769,
      0.9381017088890076,
      0.9568415880203247,
      0.9212192893028259,
      0.9425822496414185,
      0.8838915228843689,
      0.8663998246192932,
      0.9406847357749939,
      0.9405164122581482,
      0.9835582971572876,
      0.9929028153419495,
      0.9980043768882751,
      0.9993166327476501,
      0.9986943602561951,
      0.999100923538208,
      0.999628484249115,
      0.9997521042823792,
      0.9995437860488892,
      0.998913049697876,
      0.998849630355835,
      0.9995863437652588,
      0.9995480179786682,
      0.9976822137832642,
      0.9950553774833679,
      0.9789363145828247,
      0.9715266227722168,
      0.9221232533454895,
      0.8888829946517944,
      0.9174593687057495,
      0.8930721282958984,
      0.9226842522621155,
      0.8909077048301697,
      0.8589894771575928,
      0.923407793045044,
      0.9515300989151001,
      0.9760302305221558,
      0.9198266863822937,
      0.9155428409576416,
      0.9699687957763672,
      0.977314829826355,
      0.990608274936676
    ],
    [
      0.6230258941650391,
      0.6792126893997192,
      0.7021196484565735,
      0.7359539866447449,
      0.735240638256073,
      0.7504587173461914,
      0.7663897275924683,
      0.7486656308174133,
      0.7072268724441528,
      0.7448753118515015,
      0.730919599533081,
      0.6736944913864136,
      0.6663764715194702,
      0.6989896297454834,
      0.6663203239440918,
      0.6245286464691162,
      0.6602597236633301,
      0.6673411726951599,
      0.6304641962051392,
      0.6225159168243408,
      0.6556984186172485,
      0.6373388767242432,
      0.6005212068557739,
      0.6164381504058838,
      0.6292877197265625,
      0.5835127830505371,
      0.5537331700325012,
      0.5698087215423584,
      0.5576345920562744,
      0.4710705578327179,
      0.4509260654449463,
      0.4808107316493988,
      0.45993661880493164,
      0.4108738899230957,
      0.4063231945037842,
      0.38678833842277527,
      0.40421658754348755,
      0.43303918838500977,
      0.4658522605895996,
      0.46256348490715027,
      0.48344647884368896,
      0.5601003170013428,
      0.5531923174858093,
      0.5306515097618103,
      0.592164933681488,
      0.610970139503479,
      0.5462964177131653,
      0.5593562722206116,
      0.5997687578201294,
      0.523918628692627,
      0.48080208897590637,
      0.5209269523620605,
      0.5425446033477783,
      0.44644588232040405,
      0.44515353441238403,
      0.45126238465309143,
      0.4901549220085144,
      0.48393845558166504,
      0.5693945288658142,
      0.620932936668396,
      0.5516983270645142,
      0.5599962472915649,
      0.6627292633056641,
      0.6464095115661621,
      0.5938971042633057,
      0.6457158923149109,
      0.7014577984809875,
      0.6497878432273865,
      0.6202360987663269,
      0.6830312609672546,
      0.6968573927879333,
      0.6374499201774597,
      0.6364305019378662,
      0.6995854377746582,
      0.6779730916023254,
      0.6268864870071411,
      0.6553698778152466,
      0.7020472884178162,
      0.6510636210441589,
      0.6225181818008423,
      0.6481661200523376,
      0.6619950532913208,
      0.6059162616729736,
      0.5865911245346069,
      0.9986020922660828,
      0.9966241717338562,
      0.9914736151695251,
      0.9642788767814636,
      0.9485366940498352,
      0.9509413242340088,
      0.9287129640579224,
      0.956229567527771,
      0.9465497732162476,
      0.9733046889305115,
      0.9960092306137085,
      0.9988844394683838,
      0.9987244606018066,
      0.9967209696769714,
      0.9989798069000244,
      0.9994069933891296,
      0.9987078309059143,
      0.9994139075279236,
      0.9997180700302124,
      0.9998026490211487,
      0.9997261762619019,
      0.999757707118988,
      0.9986990690231323,
      0.9919089674949646,
      0.9728015661239624,
      0.947700560092926,
      0.9453275799751282,
      0.9664192199707031,
      0.9461644887924194,
      0.9646914005279541,
      0.9375042915344238,
      0.9228758215904236,
      0.9767029881477356,
      0.9778141975402832,
      0.9960017204284668,
      0.9988572001457214,
      0.999601423740387,
      0.9997431039810181,
      0.9997831583023071,
      0.9998849630355835,
      0.9999001622200012,
      0.9998607635498047,
      0.9998387098312378,
      0.9999130964279175,
      0.9999276399612427,
      0.9999408721923828,
      0.999926745891571,
      0.9999265074729919,
      0.9999139308929443,
      0.9998617768287659,
      0.9992425441741943,
      0.9943548440933228,
      0.9785155653953552,
      0.9490431547164917,
      0.9489225149154663,
      0.9757686853408813,
      0.9498745203018188,
      0.9631237983703613,
      0.9303828477859497,
      0.9244219660758972,
      0.9789460897445679,
      0.9901284575462341,
      0.9983919262886047,
      0.9992910027503967,
      0.9994122385978699,
      0.9997822046279907,
      0.9999071359634399,
      0.9998962879180908,
      0.9999040365219116,
      0.999962568283081,
      0.9999300837516785,
      0.9999057650566101,
      0.9998776912689209,
      0.9998566508293152,
      0.9998812079429626,
      0.9995293021202087,
      0.9968696236610413,
      0.9893431663513184,
      0.9579684138298035,
      0.9356487989425659,
      0.8810820579528809,
      0.8617458343505859,
      0.8251074552536011,
      0.7706646919250488,
      0.8242571353912354,
      0.8919960260391235,
      0.9535712003707886,
      0.9782753586769104,
      0.9415838718414307,
      0.9638070464134216,
      0.9124042987823486,
      0.8968009948730469,
      0.9638108611106873,
      0.9685540199279785,
      0.9933374524116516,
      0.9975960850715637,
      0.9987860321998596,
      0.9994987845420837,
      0.9996877312660217,
      0.9998747110366821,
      0.9999003410339355,
      0.9998629093170166,
      0.9999215006828308,
      0.9998892545700073,
      0.9998513460159302,
      0.9996079206466675,
      0.9978204965591431,
      0.994854748249054,
      0.9742307662963867,
      0.9340102672576904,
      0.9435743093490601,
      0.9601866006851196,
      0.922678530216217,
      0.9446371793746948,
      0.8867514133453369,
      0.8691298961639404,
      0.9428669214248657,
      0.9378952980041504,
      0.9834482073783875,
      0.9928563833236694,
      0.997968316078186,
      0.9993141293525696,
      0.9987177848815918,
      0.9991286396980286,
      0.9996433854103088,
      0.9997681379318237,
      0.9995819330215454,
      0.9989944100379944,
      0.99895840883255,
      0.9996244311332703,
      0.9995993375778198,
      0.9979150295257568,
      0.9956010580062866,
      0.9804936051368713,
      0.9732493758201599,
      0.9224785566329956,
      0.8917933702468872,
      0.9176349639892578,
      0.8937202095985413,
      0.9266767501831055,
      0.8903106451034546,
      0.8602993488311768,
      0.9236809015274048,
      0.9515983462333679,
      0.9757074117660522,
      0.9193472266197205,
      0.9134693145751953,
      0.96730637550354,
      0.975895345211029,
      0.990140974521637
    ],
    [
      0.6771063804626465,
      0.7262930274009705,
      0.768267810344696,
      0.7932808995246887,
      0.7838724851608276,
      0.7902389764785767,
      0.7925584316253662,
      0.7758095264434814,
      0.7491201162338257,
      0.7688831686973572,
      0.7437564730644226,
      0.7047296762466431,
      0.6956153512001038,
      0.7280693054199219,
      0.6879264712333679,
      0.6485486030578613,
      0.6763588190078735,
      0.6855584383010864,
      0.6430627107620239,
      0.6315043568611145,
      0.6711872816085815,
      0.6540833115577698,
      0.623291552066803,
      0.6406430006027222,
      0.6616522669792175,
      0.6194799542427063,
      0.589706540107727,
      0.6202424764633179,
      0.6142443418502808,
      0.517413854598999,
      0.5112753510475159,
      0.5408108234405518,
      0.5174000263214111,
      0.456574410200119,
      0.4573925733566284,
      0.42618656158447266,
      0.43970853090286255,
      0.47650232911109924,
      0.4977845251560211,
      0.49259018898010254,
      0.5050292611122131,
      0.5874300003051758,
      0.5812942981719971,
      0.5463997721672058,
      0.6070326566696167,
      0.6306445598602295,
      0.5629541873931885,
      0.5699763298034668,
      0.612566351890564,
      0.548507809638977,
      0.49363720417022705,
      0.5293720960617065,
      0.5444611310958862,
      0.46000638604164124,
      0.45088431239128113,
      0.46736758947372437,
      0.4989103078842163,
      0.49892979860305786,
      0.5906516313552856,
      0.6350449323654175,
      0.56446772813797,
      0.5773353576660156,
      0.6740920543670654,
      0.6556410789489746,
      0.606787919998169,
      0.6571229100227356,
      0.7105109691619873,
      0.6616159677505493,
      0.6343639492988586,
      0.6942581534385681,
      0.7044344544410706,
      0.6478349566459656,
      0.6495994329452515,
      0.7137490510940552,
      0.6862691640853882,
      0.632455050945282,
      0.6648406386375427,
      0.7163879871368408,
      0.6668856143951416,
      0.6361215710639954,
      0.6633995175361633,
      0.6784930229187012,
      0.618109405040741,
      0.6031315326690674,
      0.9985654354095459,
      0.99635910987854,
      0.990645706653595,
      0.9629612565040588,
      0.9489997625350952,
      0.950944721698761,
      0.930338978767395,
      0.9578230381011963,
      0.9495863914489746,
      0.9764900207519531,
      0.9969325065612793,
      0.9990442395210266,
      0.9988162517547607,
      0.9963085651397705,
      0.9988462924957275,
      0.9993826150894165,
      0.9983906149864197,
      0.9993009567260742,
      0.9997137188911438,
      0.9998037815093994,
      0.9997071027755737,
      0.9997534155845642,
      0.9985257387161255,
      0.990566074848175,
      0.97245192527771,
      0.9486081600189209,
      0.9474875926971436,
      0.9671597480773926,
      0.9481251835823059,
      0.9670711159706116,
      0.9402733445167542,
      0.9293694496154785,
      0.9816096425056458,
      0.9829046726226807,
      0.9972460269927979,
      0.9991665482521057,
      0.9996877908706665,
      0.9997855424880981,
      0.9998084306716919,
      0.9999006986618042,
      0.9999128580093384,
      0.9998713135719299,
      0.9998463988304138,
      0.9999201893806458,
      0.9999331831932068,
      0.9999445080757141,
      0.9999318718910217,
      0.9999308586120605,
      0.9999157190322876,
      0.9998714923858643,
      0.9992607235908508,
      0.9940073490142822,
      0.9786091446876526,
      0.9505910873413086,
      0.9517010450363159,
      0.9763680100440979,
      0.9540730118751526,
      0.9667292833328247,
      0.9349812269210815,
      0.9314547181129456,
      0.9827240705490112,
      0.9923532009124756,
      0.9987307190895081,
      0.9993937611579895,
      0.9994858503341675,
      0.9998007416725159,
      0.9999179840087891,
      0.9999004006385803,
      0.9999102354049683,
      0.9999659657478333,
      0.9999353885650635,
      0.9999136924743652,
      0.9998879432678223,
      0.9998667240142822,
      0.9998905658721924,
      0.9995729327201843,
      0.997115433216095,
      0.9901021122932434,
      0.9592242240905762,
      0.9385047554969788,
      0.8865979313850403,
      0.8693369030952454,
      0.8329092264175415,
      0.7780129313468933,
      0.8308550715446472,
      0.8985690474510193,
      0.9577819108963013,
      0.979887068271637,
      0.9443867206573486,
      0.9652173519134521,
      0.9132882952690125,
      0.9027349948883057,
      0.9679391384124756,
      0.9725627303123474,
      0.9948223829269409,
      0.9978719353675842,
      0.998833954334259,
      0.9995118379592896,
      0.999701738357544,
      0.9998799562454224,
      0.9999039769172668,
      0.9998660087585449,
      0.9999271035194397,
      0.9998950958251953,
      0.9998575448989868,
      0.9996492266654968,
      0.9980495572090149,
      0.9954176545143127,
      0.9764202237129211,
      0.9384912252426147,
      0.9456936120986938,
      0.9620662331581116,
      0.9252777099609375,
      0.9478636980056763,
      0.8918512463569641,
      0.8704260587692261,
      0.9460904598236084,
      0.9400948286056519,
      0.9838528037071228,
      0.993016242980957,
      0.9980252385139465,
      0.9993103742599487,
      0.9987323880195618,
      0.9991559982299805,
      0.9996579885482788,
      0.9997807145118713,
      0.9996142983436584,
      0.9990717172622681,
      0.9990809559822083,
      0.9996668100357056,
      0.9996575117111206,
      0.9981539249420166,
      0.996228814125061,
      0.9828829765319824,
      0.9764859080314636,
      0.927354097366333,
      0.8934264779090881,
      0.9192190170288086,
      0.8951770067214966,
      0.9262754917144775,
      0.8881418704986572,
      0.8576347231864929,
      0.9232579469680786,
      0.9497438669204712,
      0.9743101000785828,
      0.9203540086746216,
      0.9075510501861572,
      0.9657281637191772,
      0.9742951989173889,
      0.9898833632469177
    ],
    [
      0.7239503860473633,
      0.7833935022354126,
      0.8360079526901245,
      0.8469272255897522,
      0.8383239507675171,
      0.8414499163627625,
      0.8368231058120728,
      0.8111802339553833,
      0.7844224572181702,
      0.7991980314254761,
      0.7730283737182617,
      0.7344187498092651,
      0.7221275568008423,
      0.7508971691131592,
      0.7063316106796265,
      0.6688227653503418,
      0.6921075582504272,
      0.7051295042037964,
      0.6594684720039368,
      0.6449366807937622,
      0.6863779425621033,
      0.6704728007316589,
      0.6387746334075928,
      0.6612058281898499,
      0.6834909915924072,
      0.6454116702079773,
      0.6151535511016846,
      0.6485306620597839,
      0.6550132036209106,
      0.5600119829177856,
      0.5535604357719421,
      0.603362500667572,
      0.5691389441490173,
      0.49798378348350525,
      0.4953972101211548,
      0.4560399651527405,
      0.4732787609100342,
      0.5041533708572388,
      0.5291001796722412,
      0.5244261026382446,
      0.53802490234375,
      0.6137820482254028,
      0.605006992816925,
      0.5719637870788574,
      0.6278885006904602,
      0.6467300653457642,
      0.576326310634613,
      0.5803576707839966,
      0.6292229890823364,
      0.5622089505195618,
      0.5015625357627869,
      0.54298996925354,
      0.5562291741371155,
      0.46858811378479004,
      0.46024924516677856,
      0.47341716289520264,
      0.5096964240074158,
      0.5134180784225464,
      0.6091873645782471,
      0.6493501663208008,
      0.578843355178833,
      0.5950877070426941,
      0.6839177012443542,
      0.6639115810394287,
      0.6199522018432617,
      0.6708807945251465,
      0.7180966138839722,
      0.6706095933914185,
      0.6483215689659119,
      0.7000328302383423,
      0.7150297164916992,
      0.6606079339981079,
      0.6602794528007507,
      0.7232611775398254,
      0.6979912519454956,
      0.6496527194976807,
      0.6745947003364563,
      0.7288414239883423,
      0.6831728219985962,
      0.647627055644989,
      0.6796773672103882,
      0.6977444887161255,
      0.6288390159606934,
      0.6183592677116394,
      0.9985252022743225,
      0.9961065053939819,
      0.9901552200317383,
      0.9626147747039795,
      0.9507001638412476,
      0.9519684314727783,
      0.9331133365631104,
      0.9599181413650513,
      0.9538324475288391,
      0.9814297556877136,
      0.9976432919502258,
      0.9992271065711975,
      0.9989742636680603,
      0.9963610768318176,
      0.9988460540771484,
      0.999412477016449,
      0.9982097744941711,
      0.9992564916610718,
      0.9997254610061646,
      0.999811589717865,
      0.9996956586837769,
      0.9997555017471313,
      0.9983967542648315,
      0.9898360967636108,
      0.9724022150039673,
      0.949905514717102,
      0.9497367739677429,
      0.9680357575416565,
      0.9501577615737915,
      0.9690057039260864,
      0.9438631534576416,
      0.9377243518829346,
      0.986118495464325,
      0.9888149499893188,
      0.9983119368553162,
      0.9994370937347412,
      0.9997709393501282,
      0.9998273253440857,
      0.9998344779014587,
      0.9999152421951294,
      0.9999251961708069,
      0.9998812079429626,
      0.9998457431793213,
      0.9999257326126099,
      0.9999364018440247,
      0.999947190284729,
      0.9999348521232605,
      0.9999340176582336,
      0.9999211430549622,
      0.9998809099197388,
      0.999312162399292,
      0.9939151406288147,
      0.9790074825286865,
      0.9519611597061157,
      0.9555730819702148,
      0.9770852327346802,
      0.9572177529335022,
      0.9699507355690002,
      0.9402380585670471,
      0.939786970615387,
      0.9868844151496887,
      0.9953286051750183,
      0.9991650581359863,
      0.9995198845863342,
      0.9996019601821899,
      0.9998340010643005,
      0.9999284744262695,
      0.9999086260795593,
      0.9999140501022339,
      0.9999679923057556,
      0.9999396800994873,
      0.9999204874038696,
      0.9998969435691833,
      0.9998793601989746,
      0.9999008774757385,
      0.9996306300163269,
      0.9973946213722229,
      0.9909816384315491,
      0.9629013538360596,
      0.9403433799743652,
      0.891132116317749,
      0.8742848038673401,
      0.8401540517807007,
      0.7877368330955505,
      0.8383547067642212,
      0.9042205810546875,
      0.9598127603530884,
      0.9812976717948914,
      0.9474681615829468,
      0.9681492447853088,
      0.9168578386306763,
      0.9107483625411987,
      0.9730984568595886,
      0.9781328439712524,
      0.9967219233512878,
      0.9983472228050232,
      0.9990109205245972,
      0.9995667934417725,
      0.9997302293777466,
      0.9998853802680969,
      0.9999111890792847,
      0.9998751282691956,
      0.9999334812164307,
      0.9999051094055176,
      0.9998735189437866,
      0.9997009634971619,
      0.9983121752738953,
      0.9960958957672119,
      0.9785021543502808,
      0.9426548480987549,
      0.9494105577468872,
      0.9649207592010498,
      0.9280813932418823,
      0.9528869986534119,
      0.8944653272628784,
      0.8765398263931274,
      0.9510247707366943,
      0.9450253248214722,
      0.9864040613174438,
      0.9943509697914124,
      0.998245894908905,
      0.999370276927948,
      0.9988482594490051,
      0.9992580413818359,
      0.9996940493583679,
      0.9998075366020203,
      0.9996771216392517,
      0.9992462396621704,
      0.999254584312439,
      0.9997263550758362,
      0.9997090697288513,
      0.998500645160675,
      0.9971912503242493,
      0.9875914454460144,
      0.9821112751960754,
      0.9369329214096069,
      0.8978476524353027,
      0.9254283308982849,
      0.9023274183273315,
      0.9295550584793091,
      0.8933277130126953,
      0.8639699816703796,
      0.9279751777648926,
      0.9544637203216553,
      0.9765896797180176,
      0.925002932548523,
      0.9108867645263672,
      0.9684274196624756,
      0.9765047430992126,
      0.991531252861023
    ],
    [
      0.7782823443412781,
      0.8361214399337769,
      0.8734999895095825,
      0.8818159103393555,
      0.868391752243042,
      0.8760201930999756,
      0.8737428784370422,
      0.8406944274902344,
      0.8109403848648071,
      0.8253663778305054,
      0.8012498617172241,
      0.755325436592102,
      0.7450075149536133,
      0.7665827870368958,
      0.7276870012283325,
      0.6859843134880066,
      0.7112755179405212,
      0.719261884689331,
      0.6710877418518066,
      0.6584922075271606,
      0.6999567747116089,
      0.6842469573020935,
      0.6494060754776001,
      0.6724568605422974,
      0.6963228583335876,
      0.6587297916412354,
      0.6272523403167725,
      0.6673476696014404,
      0.6728270053863525,
      0.5824320316314697,
      0.5753936767578125,
      0.6303138136863708,
      0.5954684019088745,
      0.519706130027771,
      0.5117737650871277,
      0.48241257667541504,
      0.49890828132629395,
      0.5257099866867065,
      0.5543310642242432,
      0.5459654927253723,
      0.5622355937957764,
      0.6376475691795349,
      0.6262435913085938,
      0.5926966667175293,
      0.647831380367279,
      0.6628748774528503,
      0.5925858616828918,
      0.5963069796562195,
      0.6454710364341736,
      0.5773938894271851,
      0.516747236251831,
      0.5547803640365601,
      0.5650336146354675,
      0.4763103127479553,
      0.4753808379173279,
      0.49056196212768555,
      0.5233540534973145,
      0.5284226536750793,
      0.6276504993438721,
      0.661689817905426,
      0.5913805961608887,
      0.609906792640686,
      0.6950371861457825,
      0.6717419028282166,
      0.6301295161247253,
      0.6795089244842529,
      0.7255468964576721,
      0.6759312152862549,
      0.6566085815429688,
      0.7088912129402161,
      0.7215866446495056,
      0.6698247194290161,
      0.6679979562759399,
      0.7346571683883667,
      0.7108644247055054,
      0.6625962257385254,
      0.6857485175132751,
      0.7414146661758423,
      0.6982565522193909,
      0.6599411368370056,
      0.6953142881393433,
      0.7111891508102417,
      0.6435695290565491,
      0.6348295211791992,
      0.9985358715057373,
      0.9960225224494934,
      0.9897475242614746,
      0.9625422954559326,
      0.9518382549285889,
      0.9513409733772278,
      0.9347236156463623,
      0.9608180522918701,
      0.9563273191452026,
      0.9836851954460144,
      0.998024046421051,
      0.9993336796760559,
      0.9990774393081665,
      0.9964131116867065,
      0.9987948536872864,
      0.9994239211082458,
      0.9980865716934204,
      0.9992064833641052,
      0.9997279644012451,
      0.9998149275779724,
      0.9996760487556458,
      0.9997633695602417,
      0.9983136653900146,
      0.9891757369041443,
      0.972199022769928,
      0.9504507780075073,
      0.9510432481765747,
      0.9682987332344055,
      0.9514182806015015,
      0.9701375961303711,
      0.9461544752120972,
      0.9423006176948547,
      0.9875401258468628,
      0.9926179647445679,
      0.9987890720367432,
      0.9995644092559814,
      0.9998199343681335,
      0.999849259853363,
      0.9998481273651123,
      0.9999222159385681,
      0.9999316930770874,
      0.9998850226402283,
      0.9998462796211243,
      0.9999269843101501,
      0.9999373555183411,
      0.9999480247497559,
      0.9999359250068665,
      0.9999358057975769,
      0.9999242424964905,
      0.9998818039894104,
      0.9993478655815125,
      0.9937204718589783,
      0.9791067242622375,
      0.9535107612609863,
      0.956880509853363,
      0.9771099090576172,
      0.9591085314750671,
      0.9718806743621826,
      0.9433844089508057,
      0.9468246698379517,
      0.9898972511291504,
      0.9968571066856384,
      0.9994271993637085,
      0.9996200799942017,
      0.9996870160102844,
      0.9998512268066406,
      0.9999359846115112,
      0.9999126195907593,
      0.9999160766601562,
      0.999968945980072,
      0.9999417066574097,
      0.9999242424964905,
      0.9999009370803833,
      0.9998857378959656,
      0.9999070763587952,
      0.9996682405471802,
      0.9975696802139282,
      0.9917405247688293,
      0.9650380611419678,
      0.9424014091491699,
      0.8948774337768555,
      0.8799603581428528,
      0.8460772037506104,
      0.7954672574996948,
      0.8453722596168518,
      0.9083203077316284,
      0.9610555171966553,
      0.9817066788673401,
      0.949642539024353,
      0.9708141088485718,
      0.9220244288444519,
      0.9183406829833984,
      0.976852297782898,
      0.9818171858787537,
      0.9975780844688416,
      0.9986978769302368,
      0.9992151856422424,
      0.9996336102485657,
      0.9997541308403015,
      0.9998903870582581,
      0.9999154210090637,
      0.9998789429664612,
      0.9999350905418396,
      0.9999068379402161,
      0.9998818039894104,
      0.9997331500053406,
      0.9984936714172363,
      0.9966931343078613,
      0.9820529222488403,
      0.9452884197235107,
      0.9530639052391052,
      0.9670184850692749,
      0.9300182461738586,
      0.9572699069976807,
      0.9006425142288208,
      0.8820606470108032,
      0.9569293260574341,
      0.9539725184440613,
      0.9902616739273071,
      0.9958968758583069,
      0.9986360669136047,
      0.9994843006134033,
      0.9989885687828064,
      0.9993753433227539,
      0.9997349977493286,
      0.9998309016227722,
      0.99972003698349,
      0.9993866086006165,
      0.9993364810943604,
      0.9997665286064148,
      0.9997477531433105,
      0.9987087845802307,
      0.9977622032165527,
      0.9900820851325989,
      0.9845102429389954,
      0.9408338069915771,
      0.9030247330665588,
      0.9319500923156738,
      0.9079012870788574,
      0.9360547065734863,
      0.8966700434684753,
      0.8735611438751221,
      0.9342348575592041,
      0.9607304930686951,
      0.9794914126396179,
      0.9289350509643555,
      0.9191340804100037,
      0.972798228263855,
      0.9796852469444275,
      0.9930838346481323
    ],
    [
      0.8305644989013672,
      0.8827851414680481,
      0.9076002836227417,
      0.9074089527130127,
      0.8926324248313904,
      0.9030917882919312,
      0.9026231169700623,
      0.8670738935470581,
      0.8285418152809143,
      0.8457538485527039,
      0.8198654651641846,
      0.771158754825592,
      0.7624900341033936,
      0.7786508798599243,
      0.7413332462310791,
      0.69977867603302,
      0.7291280031204224,
      0.7339829802513123,
      0.6835390329360962,
      0.6712198853492737,
      0.7116633057594299,
      0.6957865953445435,
      0.6601400971412659,
      0.6845026612281799,
      0.7115858793258667,
      0.6725442409515381,
      0.6390779614448547,
      0.6815927028656006,
      0.6899957060813904,
      0.5983378887176514,
      0.5915523171424866,
      0.6497959494590759,
      0.6121377944946289,
      0.5319649577140808,
      0.5256099104881287,
      0.5002393126487732,
      0.5244894623756409,
      0.555983304977417,
      0.58448326587677,
      0.5689339637756348,
      0.5916885733604431,
      0.6646752953529358,
      0.6449596881866455,
      0.6143527030944824,
      0.669394314289093,
      0.6823000907897949,
      0.6170349717140198,
      0.614722490310669,
      0.6713346838951111,
      0.6070517301559448,
      0.5514895915985107,
      0.5857152342796326,
      0.5920565128326416,
      0.5153933167457581,
      0.5322098135948181,
      0.5490039587020874,
      0.5708967447280884,
      0.5674885511398315,
      0.659312903881073,
      0.6815614104270935,
      0.6204530000686646,
      0.6338604092597961,
      0.713742733001709,
      0.6902132034301758,
      0.6495785713195801,
      0.6891310811042786,
      0.7385966777801514,
      0.6867512464523315,
      0.6679214239120483,
      0.7191797494888306,
      0.734689474105835,
      0.6852660775184631,
      0.6857985258102417,
      0.7482742071151733,
      0.7311611175537109,
      0.682107150554657,
      0.710517942905426,
      0.7596518993377686,
      0.7165051102638245,
      0.6860933303833008,
      0.7203022241592407,
      0.7349194288253784,
      0.6664588451385498,
      0.6593342423439026,
      0.9983794093132019,
      0.9953258037567139,
      0.9879518151283264,
      0.9611089825630188,
      0.9517000913619995,
      0.9515402317047119,
      0.9336545467376709,
      0.9609270095825195,
      0.9587076306343079,
      0.9865054488182068,
      0.9983839988708496,
      0.9994230270385742,
      0.9991306662559509,
      0.9963236451148987,
      0.9987459778785706,
      0.9993969202041626,
      0.997841477394104,
      0.9991072416305542,
      0.9997197985649109,
      0.9998016357421875,
      0.9995978474617004,
      0.9997486472129822,
      0.9980698823928833,
      0.9880511164665222,
      0.9702293872833252,
      0.9492793679237366,
      0.9517160058021545,
      0.9681569337844849,
      0.9525550603866577,
      0.9699979424476624,
      0.9489648342132568,
      0.9472595453262329,
      0.9908955097198486,
      0.995736837387085,
      0.9991579055786133,
      0.9996631145477295,
      0.9998517632484436,
      0.9998689889907837,
      0.9998586773872375,
      0.9999288320541382,
      0.9999384880065918,
      0.9998892545700073,
      0.9998482465744019,
      0.9999292492866516,
      0.9999392032623291,
      0.9999487996101379,
      0.999937117099762,
      0.9999364018440247,
      0.9999266266822815,
      0.9998877048492432,
      0.9993504285812378,
      0.9932994246482849,
      0.9783182144165039,
      0.9543113708496094,
      0.9586459994316101,
      0.9776445627212524,
      0.9603208303451538,
      0.974187970161438,
      0.946079671382904,
      0.9532358646392822,
      0.9908795952796936,
      0.9976856112480164,
      0.9995822310447693,
      0.9996997117996216,
      0.9997525215148926,
      0.9998705983161926,
      0.9999425411224365,
      0.9999156594276428,
      0.9999197721481323,
      0.9999704360961914,
      0.9999446272850037,
      0.9999286532402039,
      0.9999066591262817,
      0.9998929500579834,
      0.9999141097068787,
      0.9996983408927917,
      0.997435986995697,
      0.9914780855178833,
      0.9675388932228088,
      0.9447978734970093,
      0.8985872268676758,
      0.885216474533081,
      0.8539884686470032,
      0.8035595417022705,
      0.8497580885887146,
      0.9132771492004395,
      0.9628357887268066,
      0.9817208647727966,
      0.9527431726455688,
      0.9730653762817383,
      0.9263099431991577,
      0.9250942468643188,
      0.9802948236465454,
      0.9854918122291565,
      0.9982175827026367,
      0.9989768266677856,
      0.9994322657585144,
      0.9997135400772095,
      0.999779999256134,
      0.999897837638855,
      0.9999210238456726,
      0.9998821020126343,
      0.9999381303787231,
      0.9999169111251831,
      0.9998930096626282,
      0.9997631907463074,
      0.9986538887023926,
      0.9971773028373718,
      0.9822580814361572,
      0.9499179124832153,
      0.9563626050949097,
      0.968826413154602,
      0.9328584671020508,
      0.9606648683547974,
      0.9069900512695312,
      0.8884849548339844,
      0.9616077542304993,
      0.9615621566772461,
      0.9937784075737,
      0.9971524477005005,
      0.9989279508590698,
      0.9995737671852112,
      0.9991106986999512,
      0.999464750289917,
      0.9997648000717163,
      0.9998480677604675,
      0.9997479915618896,
      0.9994590282440186,
      0.9994167685508728,
      0.9997861385345459,
      0.9997807741165161,
      0.9988510608673096,
      0.9981063604354858,
      0.9912710785865784,
      0.9847673177719116,
      0.9442757368087769,
      0.9057782888412476,
      0.9361976385116577,
      0.9126100540161133,
      0.9401241540908813,
      0.9019333124160767,
      0.8810923099517822,
      0.9389511942863464,
      0.9659768342971802,
      0.9820765256881714,
      0.9337234497070312,
      0.9247788190841675,
      0.9750856757164001,
      0.9827468991279602,
      0.9943072199821472
    ],
    [
      0.863674521446228,
      0.9152563810348511,
      0.9319754242897034,
      0.9306432008743286,
      0.9170621633529663,
      0.9250249862670898,
      0.9277318716049194,
      0.892634391784668,
      0.8499245643615723,
      0.8677409887313843,
      0.8446668386459351,
      0.7895994186401367,
      0.7795552611351013,
      0.7939630746841431,
      0.7589492797851562,
      0.7152391076087952,
      0.7485072016716003,
      0.7497037053108215,
      0.6998268961906433,
      0.6879358887672424,
      0.7248919606208801,
      0.7114253044128418,
      0.6781116127967834,
      0.6996362209320068,
      0.7304036617279053,
      0.6899219751358032,
      0.6571003794670105,
      0.6976430416107178,
      0.7105481624603271,
      0.6236848831176758,
      0.6165432929992676,
      0.6677380800247192,
      0.6324033141136169,
      0.5499714612960815,
      0.5435943007469177,
      0.5155218839645386,
      0.5475621223449707,
      0.5953689813613892,
      0.6204732656478882,
      0.5998287796974182,
      0.6242809295654297,
      0.6970788240432739,
      0.6673113703727722,
      0.6378335952758789,
      0.6912800669670105,
      0.7007670998573303,
      0.6392345428466797,
      0.6369971632957458,
      0.6959136724472046,
      0.6384832859039307,
      0.5921983122825623,
      0.6213297247886658,
      0.6248942017555237,
      0.5955531597137451,
      0.5815502405166626,
      0.6105982065200806,
      0.6174163818359375,
      0.6020313501358032,
      0.6819708347320557,
      0.7077081799507141,
      0.6533124446868896,
      0.6529228687286377,
      0.7297824621200562,
      0.7108432054519653,
      0.667778491973877,
      0.7037544250488281,
      0.7535291910171509,
      0.702606737613678,
      0.682465672492981,
      0.7345229387283325,
      0.7525671720504761,
      0.7085588574409485,
      0.7104087471961975,
      0.7634239792823792,
      0.7510761022567749,
      0.7075555920600891,
      0.7369745969772339,
      0.7768447995185852,
      0.7380356788635254,
      0.7125973701477051,
      0.7423762679100037,
      0.760594367980957,
      0.6904828548431396,
      0.6790310144424438,
      0.9981973767280579,
      0.9947925209999084,
      0.9868093729019165,
      0.9615601301193237,
      0.9517287611961365,
      0.952603816986084,
      0.9364489912986755,
      0.9622328877449036,
      0.9609081745147705,
      0.9871898293495178,
      0.9986253976821899,
      0.9995078444480896,
      0.9992565512657166,
      0.996482789516449,
      0.9987333416938782,
      0.9994162917137146,
      0.9977397322654724,
      0.9990392923355103,
      0.9997221231460571,
      0.9998006820678711,
      0.9995355606079102,
      0.9997405409812927,
      0.9979590773582458,
      0.9876238107681274,
      0.9697709083557129,
      0.9507043361663818,
      0.9539766907691956,
      0.968808650970459,
      0.954163670539856,
      0.9717345237731934,
      0.9517583847045898,
      0.950757622718811,
      0.9924801588058472,
      0.9969094395637512,
      0.9993373155593872,
      0.9997217059135437,
      0.9998716711997986,
      0.9998815059661865,
      0.9998648166656494,
      0.9999337196350098,
      0.999943196773529,
      0.9998918771743774,
      0.9998511672019958,
      0.9999316334724426,
      0.9999418258666992,
      0.9999492168426514,
      0.9999393820762634,
      0.9999383091926575,
      0.9999298453330994,
      0.9998951554298401,
      0.9993942379951477,
      0.9934208393096924,
      0.9787017107009888,
      0.9562321901321411,
      0.9596472382545471,
      0.9787943363189697,
      0.9625166654586792,
      0.9759525060653687,
      0.9487928152084351,
      0.9579234719276428,
      0.9924620389938354,
      0.9981848001480103,
      0.9996751546859741,
      0.9997584223747253,
      0.99980229139328,
      0.9998891949653625,
      0.9999488592147827,
      0.9999188184738159,
      0.9999240040779114,
      0.9999720454216003,
      0.999947726726532,
      0.9999326467514038,
      0.9999111294746399,
      0.9998999834060669,
      0.9999209046363831,
      0.999741792678833,
      0.9976610541343689,
      0.9921668171882629,
      0.9685280919075012,
      0.9481635093688965,
      0.9044946432113647,
      0.8919899463653564,
      0.8650302290916443,
      0.8152832984924316,
      0.8592161536216736,
      0.9199221730232239,
      0.9647275805473328,
      0.9826776385307312,
      0.9544841051101685,
      0.9757334589958191,
      0.9315155744552612,
      0.9317570328712463,
      0.9838343858718872,
      0.9892864227294922,
      0.9986146092414856,
      0.9991967082023621,
      0.9995913505554199,
      0.9997797012329102,
      0.9998101592063904,
      0.9999046325683594,
      0.9999259114265442,
      0.9998847246170044,
      0.999938428401947,
      0.9999232292175293,
      0.99990314245224,
      0.9997984766960144,
      0.9988716244697571,
      0.9977585077285767,
      0.9842905402183533,
      0.9510610103607178,
      0.9593943357467651,
      0.9706958532333374,
      0.9366938471794128,
      0.9641298651695251,
      0.9148072004318237,
      0.9006682634353638,
      0.9679113626480103,
      0.9690432548522949,
      0.9962509870529175,
      0.9979948997497559,
      0.9991939663887024,
      0.9996687173843384,
      0.9992573261260986,
      0.9995731711387634,
      0.9998013973236084,
      0.9998681545257568,
      0.9997778534889221,
      0.9995478987693787,
      0.9995060563087463,
      0.9998154640197754,
      0.9998182654380798,
      0.9990748763084412,
      0.9985074996948242,
      0.9931284189224243,
      0.9871777296066284,
      0.9481993317604065,
      0.9116598963737488,
      0.9414306879043579,
      0.9187481999397278,
      0.945199728012085,
      0.9070839881896973,
      0.8880511522293091,
      0.9468905925750732,
      0.9731297492980957,
      0.9858641624450684,
      0.9399337768554688,
      0.9330040216445923,
      0.9810758829116821,
      0.9881278872489929,
      0.9959700703620911
    ],
    [
      0.8854297399520874,
      0.9358111619949341,
      0.950790524482727,
      0.9491102695465088,
      0.9390133619308472,
      0.944320797920227,
      0.9447400569915771,
      0.9144004583358765,
      0.8701115846633911,
      0.8870571255683899,
      0.868118405342102,
      0.8084437251091003,
      0.7946295142173767,
      0.8078116774559021,
      0.7744545936584473,
      0.7324671745300293,
      0.76161789894104,
      0.7621393203735352,
      0.7140916585922241,
      0.7035776376724243,
      0.736673891544342,
      0.7243527173995972,
      0.6915552616119385,
      0.7109875679016113,
      0.7428803443908691,
      0.7023310661315918,
      0.6686017513275146,
      0.7088717818260193,
      0.7225397825241089,
      0.6388034224510193,
      0.6324542760848999,
      0.6812729239463806,
      0.6509714722633362,
      0.5652450919151306,
      0.5581129789352417,
      0.5320854783058167,
      0.5637851357460022,
      0.6208150386810303,
      0.6454945206642151,
      0.6180455088615417,
      0.6406539082527161,
      0.7140336036682129,
      0.6787839531898499,
      0.6519943475723267,
      0.7055135369300842,
      0.7176082730293274,
      0.655945897102356,
      0.6588768362998962,
      0.7179049253463745,
      0.6709387302398682,
      0.6277065277099609,
      0.6529304385185242,
      0.672869086265564,
      0.6698949933052063,
      0.6262392401695251,
      0.6768525838851929,
      0.6726158261299133,
      0.63463294506073,
      0.7028564214706421,
      0.7286458015441895,
      0.6768086552619934,
      0.6730642318725586,
      0.7423017024993896,
      0.725500226020813,
      0.6842539310455322,
      0.7177804708480835,
      0.7654369473457336,
      0.7175405025482178,
      0.6991073489189148,
      0.748079776763916,
      0.7677802443504333,
      0.7263884544372559,
      0.7326065301895142,
      0.7793724536895752,
      0.7701330184936523,
      0.7300330400466919,
      0.7606009244918823,
      0.7953330874443054,
      0.7581542730331421,
      0.7357124090194702,
      0.7621058225631714,
      0.7796049118041992,
      0.7102896571159363,
      0.6915624737739563,
      0.997963011264801,
      0.9940198659896851,
      0.9858266115188599,
      0.9606939554214478,
      0.9536908864974976,
      0.9535001516342163,
      0.9386978149414062,
      0.9626396894454956,
      0.9625082612037659,
      0.9882811307907104,
      0.9988191723823547,
      0.9995851516723633,
      0.9993305802345276,
      0.9965566396713257,
      0.9987397193908691,
      0.9994202256202698,
      0.997568666934967,
      0.9989705085754395,
      0.9997230768203735,
      0.9997996687889099,
      0.9994961023330688,
      0.9997345805168152,
      0.9978440999984741,
      0.9873796701431274,
      0.9697232246398926,
      0.9523998498916626,
      0.9562094807624817,
      0.9696352481842041,
      0.9559333920478821,
      0.9729751944541931,
      0.9544528722763062,
      0.9537194967269897,
      0.9936438798904419,
      0.9975879192352295,
      0.9994506239891052,
      0.9997622966766357,
      0.9998852610588074,
      0.999890148639679,
      0.9998689889907837,
      0.9999375343322754,
      0.9999469518661499,
      0.9998944401741028,
      0.999853789806366,
      0.9999340772628784,
      0.9999439716339111,
      0.9999508857727051,
      0.9999415278434753,
      0.9999403953552246,
      0.9999336004257202,
      0.999902069568634,
      0.9994287490844727,
      0.9936230182647705,
      0.9791362285614014,
      0.9577568173408508,
      0.9613503217697144,
      0.9785025119781494,
      0.96437007188797,
      0.9773560762405396,
      0.9510303139686584,
      0.9615643620491028,
      0.9942189455032349,
      0.9985188841819763,
      0.999734103679657,
      0.9997994899749756,
      0.9998338222503662,
      0.9999045729637146,
      0.9999536871910095,
      0.999923050403595,
      0.9999270439147949,
      0.9999736547470093,
      0.9999508857727051,
      0.9999359846115112,
      0.9999145865440369,
      0.9999076724052429,
      0.9999278783798218,
      0.9997766613960266,
      0.9978443384170532,
      0.9925177693367004,
      0.9699954390525818,
      0.9508700370788574,
      0.9090894460678101,
      0.8974211812019348,
      0.8738105893135071,
      0.8245793581008911,
      0.8661317825317383,
      0.9228551983833313,
      0.965120792388916,
      0.9833964109420776,
      0.9568161964416504,
      0.9784815907478333,
      0.9358158111572266,
      0.936943769454956,
      0.9863481521606445,
      0.9915741682052612,
      0.9988925457000732,
      0.9993388056755066,
      0.9996846318244934,
      0.9998246431350708,
      0.9998378753662109,
      0.9999106526374817,
      0.9999308586120605,
      0.9998883008956909,
      0.9999410510063171,
      0.9999293088912964,
      0.999911367893219,
      0.9998255968093872,
      0.9990219473838806,
      0.9981385469436646,
      0.9854571223258972,
      0.9538699984550476,
      0.9611692428588867,
      0.9721109867095947,
      0.9396954774856567,
      0.9662190675735474,
      0.9196143746376038,
      0.9083447456359863,
      0.9726792573928833,
      0.9734213352203369,
      0.9972043633460999,
      0.9984644651412964,
      0.9993705153465271,
      0.9997367262840271,
      0.9994003772735596,
      0.9996600151062012,
      0.9998306632041931,
      0.9998841285705566,
      0.9998009204864502,
      0.9996085166931152,
      0.9995684027671814,
      0.999836266040802,
      0.9998435974121094,
      0.9992450475692749,
      0.9987797141075134,
      0.9942564964294434,
      0.9878344535827637,
      0.9508131742477417,
      0.9160974025726318,
      0.9451364278793335,
      0.9207397699356079,
      0.9487924575805664,
      0.9139918684959412,
      0.8960512280464172,
      0.9532756209373474,
      0.9787735342979431,
      0.9891902208328247,
      0.9456257224082947,
      0.9433844089508057,
      0.9862817525863647,
      0.9934965968132019,
      0.997395932674408
    ],
    [
      0.8924674391746521,
      0.945635199546814,
      0.959671139717102,
      0.9596256017684937,
      0.9510233402252197,
      0.9561004638671875,
      0.9562000632286072,
      0.9305171966552734,
      0.8872808814048767,
      0.9037381410598755,
      0.888848602771759,
      0.8252823352813721,
      0.8063679933547974,
      0.8209022879600525,
      0.7876940369606018,
      0.7457389831542969,
      0.7730925679206848,
      0.7720445394515991,
      0.7268161177635193,
      0.7177674174308777,
      0.7476902008056641,
      0.7373890280723572,
      0.7051941156387329,
      0.7206433415412903,
      0.7524866461753845,
      0.714146614074707,
      0.6801881790161133,
      0.7197023630142212,
      0.7337968349456787,
      0.6540317535400391,
      0.6464481949806213,
      0.6925124526023865,
      0.665141224861145,
      0.5784374475479126,
      0.5670740604400635,
      0.5452150702476501,
      0.581482470035553,
      0.6393961906433105,
      0.662606954574585,
      0.6346931457519531,
      0.6555352210998535,
      0.728422224521637,
      0.6903738975524902,
      0.6640481948852539,
      0.720495343208313,
      0.7323110103607178,
      0.6715813279151917,
      0.6752393245697021,
      0.7357772588729858,
      0.6970762014389038,
      0.6525585651397705,
      0.6804853677749634,
      0.7098950147628784,
      0.713680624961853,
      0.6601358652114868,
      0.7127407789230347,
      0.7100012302398682,
      0.6565260291099548,
      0.7153470516204834,
      0.744535505771637,
      0.6951252222061157,
      0.6886584758758545,
      0.7539310455322266,
      0.7375766634941101,
      0.6995940804481506,
      0.7295539975166321,
      0.774809718132019,
      0.7314208745956421,
      0.7130292654037476,
      0.7630436420440674,
      0.7801598906517029,
      0.742455780506134,
      0.7503843903541565,
      0.7943631410598755,
      0.7865334749221802,
      0.7514765858650208,
      0.7806020975112915,
      0.8115983605384827,
      0.7779514789581299,
      0.7566766142845154,
      0.7763954997062683,
      0.7947253584861755,
      0.7289705872535706,
      0.7004234790802002,
      0.9977373480796814,
      0.9934046268463135,
      0.98520827293396,
      0.9613277316093445,
      0.9562331438064575,
      0.955522358417511,
      0.9416574239730835,
      0.9644169807434082,
      0.9650359749794006,
      0.9899178743362427,
      0.9990274906158447,
      0.9996410012245178,
      0.9994030594825745,
      0.9966784119606018,
      0.9987730383872986,
      0.9994463324546814,
      0.9974772334098816,
      0.9989197254180908,
      0.9997183084487915,
      0.9997840523719788,
      0.9994698166847229,
      0.9997267127037048,
      0.9977976083755493,
      0.9872053861618042,
      0.9700331687927246,
      0.9541264772415161,
      0.9585244655609131,
      0.970780611038208,
      0.957777738571167,
      0.9746271967887878,
      0.958090603351593,
      0.958583414554596,
      0.9948433637619019,
      0.9982087016105652,
      0.999553918838501,
      0.9997997283935547,
      0.999897301197052,
      0.9998973608016968,
      0.999871551990509,
      0.9999409317970276,
      0.9999500513076782,
      0.9998952746391296,
      0.9998549818992615,
      0.9999361038208008,
      0.9999458193778992,
      0.999952495098114,
      0.9999432563781738,
      0.9999417662620544,
      0.9999367594718933,
      0.9999086260795593,
      0.9994604587554932,
      0.9938001036643982,
      0.9795123338699341,
      0.9591919183731079,
      0.9629518985748291,
      0.9793948531150818,
      0.9663647413253784,
      0.9791863560676575,
      0.9540013670921326,
      0.9654530882835388,
      0.9948990345001221,
      0.9988861083984375,
      0.9997844696044922,
      0.9998301267623901,
      0.999858558177948,
      0.9999151229858398,
      0.9999585151672363,
      0.9999272227287292,
      0.9999278783798218,
      0.999975323677063,
      0.9999540448188782,
      0.9999390244483948,
      0.9999187588691711,
      0.9999143481254578,
      0.9999333024024963,
      0.9998037815093994,
      0.998016893863678,
      0.9928850531578064,
      0.9711496829986572,
      0.9527378678321838,
      0.9131700992584229,
      0.902800977230072,
      0.8820428848266602,
      0.8331966996192932,
      0.872834324836731,
      0.9264781475067139,
      0.9663112759590149,
      0.9840121865272522,
      0.9593465328216553,
      0.9808357954025269,
      0.9402707815170288,
      0.9406362771987915,
      0.9885446429252625,
      0.9934634566307068,
      0.9991079568862915,
      0.9994508624076843,
      0.9997510313987732,
      0.9998573660850525,
      0.9998586177825928,
      0.9999167323112488,
      0.9999352693557739,
      0.9998924136161804,
      0.9999428987503052,
      0.9999339580535889,
      0.9999173879623413,
      0.9998444318771362,
      0.9991345405578613,
      0.998394250869751,
      0.9863208532333374,
      0.9557915925979614,
      0.9623997211456299,
      0.9730466604232788,
      0.9422552585601807,
      0.9681583642959595,
      0.9242532849311829,
      0.9157004356384277,
      0.9766743183135986,
      0.975068211555481,
      0.9979826807975769,
      0.9988024234771729,
      0.9995337724685669,
      0.9997892379760742,
      0.9995255470275879,
      0.9997281432151794,
      0.999854564666748,
      0.9998975992202759,
      0.9998196363449097,
      0.9996548891067505,
      0.9996120929718018,
      0.9998506307601929,
      0.999861478805542,
      0.9993552565574646,
      0.9989407062530518,
      0.9948492050170898,
      0.9885208010673523,
      0.9502010941505432,
      0.9187805652618408,
      0.9473769664764404,
      0.9245618581771851,
      0.9513481855392456,
      0.9179153442382812,
      0.9034698605537415,
      0.958724856376648,
      0.9829628467559814,
      0.99154132604599,
      0.9505406022071838,
      0.9483737945556641,
      0.9907634258270264,
      0.9959410429000854,
      0.9981698393821716
    ],
    [
      0.896382749080658,
      0.9538078308105469,
      0.9669214487075806,
      0.9670889377593994,
      0.9582052230834961,
      0.9639639854431152,
      0.9644109606742859,
      0.943630576133728,
      0.9045305252075195,
      0.920247495174408,
      0.9043340682983398,
      0.838551938533783,
      0.8179080486297607,
      0.831748366355896,
      0.7981110215187073,
      0.7568776607513428,
      0.7828793525695801,
      0.7792500853538513,
      0.7366763353347778,
      0.729126513004303,
      0.7566574811935425,
      0.7452154159545898,
      0.7164081931114197,
      0.7299181222915649,
      0.757856547832489,
      0.721860408782959,
      0.6906585693359375,
      0.728803813457489,
      0.7414090633392334,
      0.6677958965301514,
      0.6617270708084106,
      0.7003931999206543,
      0.6711547374725342,
      0.5906690359115601,
      0.581671953201294,
      0.5574811697006226,
      0.6072350740432739,
      0.6617827415466309,
      0.6790128350257874,
      0.652190625667572,
      0.6737381219863892,
      0.7417796850204468,
      0.7055196166038513,
      0.6797887086868286,
      0.736595869064331,
      0.7490030527114868,
      0.6922687292098999,
      0.6934927701950073,
      0.7543042302131653,
      0.7237363457679749,
      0.6810274124145508,
      0.7045810222625732,
      0.7367116212844849,
      0.7408419847488403,
      0.6862432360649109,
      0.7306919097900391,
      0.7383899092674255,
      0.6826965808868408,
      0.7275073528289795,
      0.7572113871574402,
      0.713759183883667,
      0.7058602571487427,
      0.7655672430992126,
      0.7482098340988159,
      0.7139477729797363,
      0.7419151067733765,
      0.7842164635658264,
      0.7438260316848755,
      0.728399395942688,
      0.7745894193649292,
      0.7918387055397034,
      0.7571354508399963,
      0.7695806622505188,
      0.809048593044281,
      0.8025580644607544,
      0.7726192474365234,
      0.7985498309135437,
      0.8256234526634216,
      0.7959505319595337,
      0.776387631893158,
      0.7900846004486084,
      0.807227373123169,
      0.7448744773864746,
      0.7093572616577148,
      0.9976129531860352,
      0.9929399490356445,
      0.9849287867546082,
      0.9621269702911377,
      0.9583536386489868,
      0.9566848278045654,
      0.9441267251968384,
      0.9660881757736206,
      0.9651963710784912,
      0.991247832775116,
      0.9991716742515564,
      0.9996955990791321,
      0.9994563460350037,
      0.99678635597229,
      0.9987572431564331,
      0.9994645714759827,
      0.9974322319030762,
      0.9989016056060791,
      0.9997245669364929,
      0.9997844099998474,
      0.9994636178016663,
      0.9997181296348572,
      0.9977643489837646,
      0.9871994256973267,
      0.9705277681350708,
      0.9563838243484497,
      0.9601078033447266,
      0.9720921516418457,
      0.9598837494850159,
      0.9763685464859009,
      0.9619531631469727,
      0.9636374711990356,
      0.9958725571632385,
      0.9986358880996704,
      0.9996274709701538,
      0.9998272061347961,
      0.9999072551727295,
      0.9999041557312012,
      0.9998737573623657,
      0.9999433159828186,
      0.9999518990516663,
      0.9998950958251953,
      0.9998553991317749,
      0.9999372363090515,
      0.9999471306800842,
      0.9999549984931946,
      0.9999445676803589,
      0.9999432563781738,
      0.9999399781227112,
      0.9999139904975891,
      0.9994962811470032,
      0.9940205216407776,
      0.9800853133201599,
      0.9610157012939453,
      0.9647293090820312,
      0.9804501533508301,
      0.9684431552886963,
      0.9808434247970581,
      0.9567968845367432,
      0.9690648317337036,
      0.9959084391593933,
      0.9991433620452881,
      0.9998205900192261,
      0.9998550415039062,
      0.9998756647109985,
      0.9999220371246338,
      0.9999616146087646,
      0.999928891658783,
      0.9999291300773621,
      0.9999760389328003,
      0.9999560713768005,
      0.9999411106109619,
      0.9999215006828308,
      0.9999197721481323,
      0.9999376535415649,
      0.9998250007629395,
      0.9981887340545654,
      0.9932998418807983,
      0.9725161790847778,
      0.9548968076705933,
      0.9161878228187561,
      0.9076025485992432,
      0.8889769911766052,
      0.841006875038147,
      0.8782423138618469,
      0.9296590089797974,
      0.9676257371902466,
      0.9846225380897522,
      0.9614958763122559,
      0.9806802272796631,
      0.9437049627304077,
      0.9473161697387695,
      0.9904991388320923,
      0.99503493309021,
      0.9993014931678772,
      0.9995498061180115,
      0.999792218208313,
      0.9998770356178284,
      0.9998760223388672,
      0.9999216794967651,
      0.9999368786811829,
      0.9998956322669983,
      0.9999446868896484,
      0.9999377131462097,
      0.9999215602874756,
      0.9998621344566345,
      0.9992237091064453,
      0.9985960125923157,
      0.9872133731842041,
      0.9573100805282593,
      0.9632770419120789,
      0.9736612439155579,
      0.944271445274353,
      0.9691997170448303,
      0.9279646873474121,
      0.9206899404525757,
      0.9798046946525574,
      0.9792207479476929,
      0.9984585642814636,
      0.999006986618042,
      0.9996255040168762,
      0.999819815158844,
      0.9995998740196228,
      0.9997671842575073,
      0.9998692274093628,
      0.999906599521637,
      0.9998337030410767,
      0.9996891021728516,
      0.9996474981307983,
      0.9998633861541748,
      0.9998677968978882,
      0.9994409084320068,
      0.9990683197975159,
      0.9953013062477112,
      0.988962709903717,
      0.9515722393989563,
      0.9207137823104858,
      0.9485977292060852,
      0.9268848896026611,
      0.9531009197235107,
      0.9215415716171265,
      0.9081785678863525,
      0.963310956954956,
      0.9863304495811462,
      0.99294114112854,
      0.9539566040039062,
      0.9525313377380371,
      0.9925721287727356,
      0.9970552921295166,
      0.9985235929489136
    ],
    [
      0.9014647603034973,
      0.9623134732246399,
      0.972602128982544,
      0.9725065231323242,
      0.9632470011711121,
      0.9693477749824524,
      0.9695255756378174,
      0.9508063197135925,
      0.9155688285827637,
      0.9297329187393188,
      0.9115986824035645,
      0.8474411964416504,
      0.8265348076820374,
      0.8389407396316528,
      0.8057482838630676,
      0.7657564878463745,
      0.789133608341217,
      0.7846052050590515,
      0.7456154823303223,
      0.738616943359375,
      0.7638497948646545,
      0.7522139549255371,
      0.7268234491348267,
      0.7383592128753662,
      0.7637065649032593,
      0.7301405072212219,
      0.7018325328826904,
      0.7386409044265747,
      0.7497223019599915,
      0.6823760867118835,
      0.6770118474960327,
      0.7110909819602966,
      0.679685115814209,
      0.6048725247383118,
      0.6023605465888977,
      0.5703356862068176,
      0.6266980171203613,
      0.6769789457321167,
      0.6914600133895874,
      0.6678239107131958,
      0.689121425151825,
      0.7520191669464111,
      0.7181878089904785,
      0.6929503679275513,
      0.747895359992981,
      0.7604519128799438,
      0.7075101733207703,
      0.7050358653068542,
      0.764046311378479,
      0.7363764643669128,
      0.6939048171043396,
      0.7139083743095398,
      0.7465741038322449,
      0.7494536638259888,
      0.6969983577728271,
      0.740150511264801,
      0.753261923789978,
      0.6989878416061401,
      0.7373126149177551,
      0.7644220590591431,
      0.7265769243240356,
      0.7180556058883667,
      0.7737028002738953,
      0.7576054930686951,
      0.7256148457527161,
      0.7526983022689819,
      0.792614221572876,
      0.7544302940368652,
      0.7421507239341736,
      0.7864232063293457,
      0.8012669086456299,
      0.771680474281311,
      0.7871602773666382,
      0.823210597038269,
      0.8136085271835327,
      0.7913777232170105,
      0.8153553009033203,
      0.8374089598655701,
      0.8109046220779419,
      0.7974980473518372,
      0.8020634651184082,
      0.8191688060760498,
      0.7624491453170776,
      0.7197811603546143,
      0.9975442290306091,
      0.9928585886955261,
      0.9850488901138306,
      0.9635289311408997,
      0.9609306454658508,
      0.9586188197135925,
      0.9470583200454712,
      0.9682108163833618,
      0.967761218547821,
      0.9925543665885925,
      0.9993131756782532,
      0.9997421503067017,
      0.999517560005188,
      0.9970232844352722,
      0.9988610744476318,
      0.9995130896568298,
      0.9975025057792664,
      0.9989306330680847,
      0.9997369647026062,
      0.9997878074645996,
      0.9994639158248901,
      0.9997198581695557,
      0.997775673866272,
      0.9875249266624451,
      0.9716072678565979,
      0.9592498540878296,
      0.9632707834243774,
      0.9738380908966064,
      0.9623997211456299,
      0.9783402681350708,
      0.9658954739570618,
      0.9687979221343994,
      0.996898353099823,
      0.9989835023880005,
      0.999691367149353,
      0.9998554587364197,
      0.9999151825904846,
      0.9999086260795593,
      0.9998740553855896,
      0.9999456405639648,
      0.9999542236328125,
      0.9998955726623535,
      0.9998556971549988,
      0.9999387860298157,
      0.9999484419822693,
      0.9999573230743408,
      0.9999455809593201,
      0.9999443888664246,
      0.9999430775642395,
      0.9999194145202637,
      0.9995397329330444,
      0.9943678975105286,
      0.980921745300293,
      0.9634687900543213,
      0.9669679403305054,
      0.9819672107696533,
      0.970736026763916,
      0.9826934933662415,
      0.9596971273422241,
      0.972500741481781,
      0.9967682361602783,
      0.9993481040000916,
      0.999850332736969,
      0.9998770356178284,
      0.9998903870582581,
      0.9999285936355591,
      0.9999651908874512,
      0.9999319911003113,
      0.9999300241470337,
      0.9999772906303406,
      0.9999585151672363,
      0.99994295835495,
      0.9999236464500427,
      0.9999253749847412,
      0.9999425411224365,
      0.9998501539230347,
      0.9983929991722107,
      0.9938869476318359,
      0.9746257066726685,
      0.9579471945762634,
      0.9214084148406982,
      0.9131929874420166,
      0.8961071968078613,
      0.848965048789978,
      0.8838258981704712,
      0.9332027435302734,
      0.969548225402832,
      0.9856277704238892,
      0.9639037251472473,
      0.9825676679611206,
      0.9472528696060181,
      0.951525092124939,
      0.9921405911445618,
      0.9963557124137878,
      0.9994491338729858,
      0.9996410012245178,
      0.9998234510421753,
      0.9998924732208252,
      0.9998893141746521,
      0.9999257326126099,
      0.9999401569366455,
      0.9998985528945923,
      0.9999464750289917,
      0.9999430179595947,
      0.9999272227287292,
      0.9998812675476074,
      0.9993366003036499,
      0.9988207221031189,
      0.9884840250015259,
      0.9618138074874878,
      0.9656763076782227,
      0.9747740030288696,
      0.946684718132019,
      0.9707390666007996,
      0.9312021136283875,
      0.9246455430984497,
      0.9822130799293518,
      0.9820330739021301,
      0.9987730383872986,
      0.9991583824157715,
      0.9996922016143799,
      0.9998435974121094,
      0.9996585249900818,
      0.9997984766960144,
      0.9998806118965149,
      0.9999064207077026,
      0.9998464584350586,
      0.9997245073318481,
      0.999683141708374,
      0.9998760223388672,
      0.9998812079429626,
      0.9995372295379639,
      0.9992074966430664,
      0.995881974697113,
      0.9898388981819153,
      0.9540268182754517,
      0.9238073825836182,
      0.9506779909133911,
      0.9297069907188416,
      0.955051839351654,
      0.9259579181671143,
      0.9117851853370667,
      0.9665170907974243,
      0.9884304404258728,
      0.9939227104187012,
      0.9569595456123352,
      0.9550708532333374,
      0.9936477541923523,
      0.9975993633270264,
      0.9987571835517883
    ],
    [
      0.9099349975585938,
      0.9681738615036011,
      0.9767177104949951,
      0.9759558439254761,
      0.9668499231338501,
      0.972021222114563,
      0.972572922706604,
      0.9523316621780396,
      0.9173616170883179,
      0.9306257367134094,
      0.9143059253692627,
      0.8529651761054993,
      0.8329145312309265,
      0.8445981740951538,
      0.8138360977172852,
      0.7751850485801697,
      0.7953711152076721,
      0.791930615901947,
      0.7569834589958191,
      0.7503084540367126,
      0.7729280591011047,
      0.7637073397636414,
      0.741523265838623,
      0.7500097751617432,
      0.7723177671432495,
      0.741791307926178,
      0.7178992629051208,
      0.7500130534172058,
      0.7591389417648315,
      0.7012127041816711,
      0.6940245628356934,
      0.72010338306427,
      0.6881541013717651,
      0.6239832639694214,
      0.6249575614929199,
      0.5901525020599365,
      0.6544100046157837,
      0.70120769739151,
      0.7124453783035278,
      0.689418375492096,
      0.7077836394309998,
      0.767333984375,
      0.7359991669654846,
      0.7118979692459106,
      0.7623141407966614,
      0.774335503578186,
      0.7289671301841736,
      0.7210937142372131,
      0.7740890383720398,
      0.7492181062698364,
      0.7087451219558716,
      0.723214328289032,
      0.7522602677345276,
      0.7555814981460571,
      0.708564043045044,
      0.7551804780960083,
      0.7697941660881042,
      0.7186012268066406,
      0.751055896282196,
      0.7771774530410767,
      0.7451085448265076,
      0.7342166304588318,
      0.7850109934806824,
      0.7712776064872742,
      0.7415356636047363,
      0.7647620439529419,
      0.8032373785972595,
      0.7679018378257751,
      0.7578814625740051,
      0.7985254526138306,
      0.8107807040214539,
      0.7849425673484802,
      0.8011882305145264,
      0.8319519758224487,
      0.824506402015686,
      0.8052754402160645,
      0.8286239504814148,
      0.8468225002288818,
      0.8218623995780945,
      0.8128935098648071,
      0.8140062093734741,
      0.8294461369514465,
      0.7771811485290527,
      0.7310320734977722,
      0.9976046681404114,
      0.9930883646011353,
      0.9856455326080322,
      0.9652647972106934,
      0.9632084369659424,
      0.9605876803398132,
      0.94969642162323,
      0.9697560667991638,
      0.9696040153503418,
      0.9933721423149109,
      0.9994133710861206,
      0.9997773766517639,
      0.9995666146278381,
      0.9972512125968933,
      0.9989548325538635,
      0.9995589256286621,
      0.9976287484169006,
      0.9989785552024841,
      0.999753475189209,
      0.9997981786727905,
      0.9994863867759705,
      0.9997321963310242,
      0.9978911280632019,
      0.9880552291870117,
      0.9728330373764038,
      0.9618638753890991,
      0.9657403230667114,
      0.9742617607116699,
      0.9644166827201843,
      0.9798180460929871,
      0.9686874151229858,
      0.9723044037818909,
      0.9975033402442932,
      0.9992014169692993,
      0.9997370839118958,
      0.9998732805252075,
      0.9999215602874756,
      0.9999104142189026,
      0.9998729228973389,
      0.9999473094940186,
      0.9999557137489319,
      0.9998953342437744,
      0.9998558759689331,
      0.999940037727356,
      0.9999498128890991,
      0.9999591112136841,
      0.9999462366104126,
      0.9999457597732544,
      0.999946117401123,
      0.9999239444732666,
      0.9995797872543335,
      0.9947304725646973,
      0.9818625450134277,
      0.9653581380844116,
      0.9686232805252075,
      0.9832040667533875,
      0.9726272821426392,
      0.9843303561210632,
      0.962882399559021,
      0.9768217206001282,
      0.9974603056907654,
      0.9994985461235046,
      0.9998733997344971,
      0.9998950362205505,
      0.9999036192893982,
      0.9999345541000366,
      0.9999678730964661,
      0.9999334216117859,
      0.999932587146759,
      0.9999780654907227,
      0.9999600052833557,
      0.9999439716339111,
      0.9999233484268188,
      0.9999293088912964,
      0.999946117401123,
      0.9998692274093628,
      0.9985796213150024,
      0.9944866895675659,
      0.9760941863059998,
      0.9599710702896118,
      0.9254634976387024,
      0.9168301820755005,
      0.9025590419769287,
      0.8570836782455444,
      0.8896356821060181,
      0.9363378286361694,
      0.9710172414779663,
      0.9864241480827332,
      0.9658417701721191,
      0.9829522967338562,
      0.9488116502761841,
      0.9550212621688843,
      0.9934752583503723,
      0.9973922967910767,
      0.9995735883712769,
      0.9997139573097229,
      0.9998511075973511,
      0.9999061226844788,
      0.9999011754989624,
      0.99992835521698,
      0.9999427795410156,
      0.9998997449874878,
      0.9999474287033081,
      0.9999463558197021,
      0.9999316930770874,
      0.9998957514762878,
      0.9994248747825623,
      0.9990201592445374,
      0.9894536137580872,
      0.9621542692184448,
      0.9669181704521179,
      0.9756792187690735,
      0.9492838382720947,
      0.9724544882774353,
      0.934117317199707,
      0.9282846450805664,
      0.9843615889549255,
      0.9847482442855835,
      0.9990307688713074,
      0.9993253946304321,
      0.9997413158416748,
      0.999862790107727,
      0.9997037053108215,
      0.9998218417167664,
      0.9998889565467834,
      0.9999200105667114,
      0.9998557567596436,
      0.999749481678009,
      0.9997062683105469,
      0.9998845458030701,
      0.9998936057090759,
      0.9995997548103333,
      0.9992915391921997,
      0.9962009191513062,
      0.9903002977371216,
      0.955747663974762,
      0.9266432523727417,
      0.9522594213485718,
      0.9325402975082397,
      0.9567827582359314,
      0.9277621507644653,
      0.9151418805122375,
      0.9694192409515381,
      0.9902991652488708,
      0.9947577714920044,
      0.9596036672592163,
      0.9580211639404297,
      0.9945818185806274,
      0.9979488253593445,
      0.9989230632781982
    ],
    [
      0.9216967225074768,
      0.9744644165039062,
      0.9805450439453125,
      0.9799832701683044,
      0.9724447727203369,
      0.9760839343070984,
      0.9766941666603088,
      0.9560369849205017,
      0.9228622317314148,
      0.9353868365287781,
      0.919651985168457,
      0.8630479574203491,
      0.8440766334533691,
      0.8542264103889465,
      0.8251533508300781,
      0.7890866994857788,
      0.8040165901184082,
      0.8026752471923828,
      0.7714838981628418,
      0.7657349109649658,
      0.7856928706169128,
      0.7772506475448608,
      0.760410726070404,
      0.7671220898628235,
      0.7841002941131592,
      0.7565915584564209,
      0.7427253723144531,
      0.7663195729255676,
      0.7706005573272705,
      0.7264440655708313,
      0.7210258841514587,
      0.7367207407951355,
      0.7021898627281189,
      0.6610568165779114,
      0.6628313064575195,
      0.6197478771209717,
      0.7030811905860901,
      0.7292878031730652,
      0.7409597635269165,
      0.715302050113678,
      0.7363857626914978,
      0.7882426977157593,
      0.7622186541557312,
      0.7404780387878418,
      0.779150128364563,
      0.7925281524658203,
      0.7595887780189514,
      0.7421690821647644,
      0.783295750617981,
      0.759070873260498,
      0.7194839119911194,
      0.7367501258850098,
      0.7475602030754089,
      0.7447433471679688,
      0.7216475009918213,
      0.775754451751709,
      0.7834534645080566,
      0.7417762279510498,
      0.7678964138031006,
      0.795039713382721,
      0.7701221108436584,
      0.7559259533882141,
      0.8004515171051025,
      0.7923943996429443,
      0.7632640600204468,
      0.7813969850540161,
      0.816936731338501,
      0.7848615050315857,
      0.7748531103134155,
      0.8112661838531494,
      0.8221827745437622,
      0.7990736961364746,
      0.8144449591636658,
      0.8430553078651428,
      0.8334211111068726,
      0.8180834054946899,
      0.8395088315010071,
      0.854620099067688,
      0.8307312726974487,
      0.8256038427352905,
      0.8233253359794617,
      0.8391384482383728,
      0.7904717922210693,
      0.7412314414978027,
      0.9976733326911926,
      0.9933218359947205,
      0.9861923456192017,
      0.9668946862220764,
      0.9653767347335815,
      0.9627062082290649,
      0.952507734298706,
      0.9715909361839294,
      0.9721001982688904,
      0.994188129901886,
      0.9995051026344299,
      0.9998127222061157,
      0.9996145963668823,
      0.9974894523620605,
      0.9990648627281189,
      0.9996052980422974,
      0.9977717399597168,
      0.9990341663360596,
      0.9997691512107849,
      0.9998087286949158,
      0.9995112419128418,
      0.9997450709342957,
      0.9980025291442871,
      0.9885711669921875,
      0.973992109298706,
      0.9643980264663696,
      0.9684032201766968,
      0.9759437441825867,
      0.9664434194564819,
      0.9813607931137085,
      0.9714804291725159,
      0.9754257798194885,
      0.9979424476623535,
      0.9993605613708496,
      0.9997735023498535,
      0.9998888373374939,
      0.9999274611473083,
      0.9999143481254578,
      0.9998732209205627,
      0.9999493360519409,
      0.9999573230743408,
      0.9998953938484192,
      0.9998566508293152,
      0.9999417662620544,
      0.999951183795929,
      0.9999606013298035,
      0.9999474287033081,
      0.9999473690986633,
      0.99994957447052,
      0.9999285936355591,
      0.9996179938316345,
      0.9950836300849915,
      0.9827969074249268,
      0.9671995043754578,
      0.9702519178390503,
      0.9844783544540405,
      0.9744469523429871,
      0.9860508441925049,
      0.9666313529014587,
      0.9810888767242432,
      0.9980013966560364,
      0.9996121525764465,
      0.9998924136161804,
      0.9999107122421265,
      0.9999151229858398,
      0.9999399185180664,
      0.9999704957008362,
      0.9999351501464844,
      0.9999323487281799,
      0.9999790191650391,
      0.9999620318412781,
      0.9999455213546753,
      0.9999263882637024,
      0.9999340772628784,
      0.9999494552612305,
      0.9998854398727417,
      0.9987525939941406,
      0.9950428009033203,
      0.9774261713027954,
      0.9619664549827576,
      0.9292821288108826,
      0.9221462607383728,
      0.9086576104164124,
      0.8646610379219055,
      0.8959351778030396,
      0.9399406909942627,
      0.9725386500358582,
      0.9871048331260681,
      0.9674439430236816,
      0.9840589761734009,
      0.952768087387085,
      0.9562202095985413,
      0.9947314858436584,
      0.9980974793434143,
      0.9996658563613892,
      0.9997698068618774,
      0.9998713731765747,
      0.9999164938926697,
      0.9999111294746399,
      0.9999314546585083,
      0.9999450445175171,
      0.9999021291732788,
      0.9999486207962036,
      0.9999496936798096,
      0.9999356865882874,
      0.9999071359634399,
      0.9994972944259644,
      0.9991705417633057,
      0.9901639223098755,
      0.9656842947006226,
      0.9677675366401672,
      0.9766938090324402,
      0.9521433115005493,
      0.9728630185127258,
      0.936399519443512,
      0.9309104681015015,
      0.9862264394760132,
      0.9867949485778809,
      0.9992082715034485,
      0.9994522929191589,
      0.9997789263725281,
      0.999875545501709,
      0.999736487865448,
      0.9998380541801453,
      0.9998942017555237,
      0.9999178647994995,
      0.9998633861541748,
      0.9997684955596924,
      0.9997183084487915,
      0.999891996383667,
      0.999904215335846,
      0.9996287226676941,
      0.9992446303367615,
      0.993575930595398,
      0.9892594814300537,
      0.9542360901832581,
      0.9289686679840088,
      0.9535219669342041,
      0.9349404573440552,
      0.958391547203064,
      0.930445671081543,
      0.9178438186645508,
      0.9723067283630371,
      0.9916868209838867,
      0.9955244660377502,
      0.9625739455223083,
      0.9614078998565674,
      0.9954292178153992,
      0.9982709884643555,
      0.9990575909614563
    ],
    [
      0.9303371906280518,
      0.9777114987373352,
      0.9826223850250244,
      0.9820369482040405,
      0.97543865442276,
      0.9780799150466919,
      0.9789937734603882,
      0.9588452577590942,
      0.9298279285430908,
      0.9403800964355469,
      0.9262123107910156,
      0.8740760087966919,
      0.8566895723342896,
      0.8652224540710449,
      0.8363611698150635,
      0.8051618337631226,
      0.8142595291137695,
      0.8132160902023315,
      0.7889683842658997,
      0.7869206070899963,
      0.8006671667098999,
      0.7975144982337952,
      0.784271240234375,
      0.7933903932571411,
      0.8015108704566956,
      0.7794133424758911,
      0.7750807404518127,
      0.7892564535140991,
      0.7842881679534912,
      0.7565354108810425,
      0.7574515342712402,
      0.7641818523406982,
      0.723548412322998,
      0.7072603106498718,
      0.7106238603591919,
      0.6765516400337219,
      0.7609244585037231,
      0.7665377259254456,
      0.7770918607711792,
      0.7491437792778015,
      0.7745311260223389,
      0.8173675537109375,
      0.7976269721984863,
      0.7792203426361084,
      0.8054399490356445,
      0.8204920291900635,
      0.8026342988014221,
      0.7795960307121277,
      0.8081094026565552,
      0.8015429377555847,
      0.7556796073913574,
      0.7601116895675659,
      0.7778809666633606,
      0.7656072974205017,
      0.765281081199646,
      0.8088895082473755,
      0.82100510597229,
      0.7865655422210693,
      0.797443687915802,
      0.8269401788711548,
      0.8125573396682739,
      0.7908045053482056,
      0.8219916820526123,
      0.8234082460403442,
      0.7925939559936523,
      0.8006358742713928,
      0.8341072797775269,
      0.8073814511299133,
      0.7930653095245361,
      0.8252232074737549,
      0.835172176361084,
      0.8143599033355713,
      0.8264328837394714,
      0.8523731231689453,
      0.841841459274292,
      0.8304265737533569,
      0.8498393297195435,
      0.8625431656837463,
      0.8391240835189819,
      0.8369623422622681,
      0.8326883912086487,
      0.8466571569442749,
      0.805086612701416,
      0.752092182636261,
      0.997785210609436,
      0.993712842464447,
      0.9869441390037537,
      0.968558669090271,
      0.9677218198776245,
      0.9654186964035034,
      0.9556723833084106,
      0.9737176895141602,
      0.9748393297195435,
      0.9949519038200378,
      0.9995827078819275,
      0.9998408555984497,
      0.9996483325958252,
      0.9977836608886719,
      0.99920254945755,
      0.9996554255485535,
      0.9979650974273682,
      0.9990949034690857,
      0.9997882843017578,
      0.9998219013214111,
      0.9995501041412354,
      0.9997633695602417,
      0.9981630444526672,
      0.9892317652702332,
      0.9752809405326843,
      0.966895341873169,
      0.9712053537368774,
      0.9778465032577515,
      0.969001829624176,
      0.982988715171814,
      0.9742138385772705,
      0.9786033034324646,
      0.9983940720558167,
      0.9994944334030151,
      0.9998065829277039,
      0.9999026656150818,
      0.999933123588562,
      0.9999173283576965,
      0.9998727440834045,
      0.9999510645866394,
      0.999958872795105,
      0.9998956918716431,
      0.9998568892478943,
      0.9999434351921082,
      0.9999527931213379,
      0.9999625086784363,
      0.999948263168335,
      0.9999489188194275,
      0.9999533891677856,
      0.9999333024024963,
      0.9996583461761475,
      0.9955113530158997,
      0.9838677644729614,
      0.9691529273986816,
      0.9721512198448181,
      0.9859012365341187,
      0.976530909538269,
      0.9877562522888184,
      0.9701718688011169,
      0.9845927357673645,
      0.9984370470046997,
      0.9997012615203857,
      0.9999095797538757,
      0.9999241828918457,
      0.9999241232872009,
      0.9999443292617798,
      0.9999729990959167,
      0.9999381303787231,
      0.9999353289604187,
      0.9999802112579346,
      0.99996417760849,
      0.9999468922615051,
      0.9999282956123352,
      0.9999386072158813,
      0.9999529719352722,
      0.9999011754989624,
      0.9989198446273804,
      0.995600163936615,
      0.9789278507232666,
      0.964550256729126,
      0.9330235123634338,
      0.9262720346450806,
      0.91451495885849,
      0.8727614879608154,
      0.9017186164855957,
      0.9449355602264404,
      0.9743378162384033,
      0.9881275296211243,
      0.9692968130111694,
      0.9854046702384949,
      0.9566530585289001,
      0.9597118496894836,
      0.9956790804862976,
      0.9985727071762085,
      0.9997310638427734,
      0.9998112916946411,
      0.9998876452445984,
      0.999924898147583,
      0.9999178051948547,
      0.9999337792396545,
      0.999948263168335,
      0.999904215335846,
      0.9999499320983887,
      0.9999527335166931,
      0.9999392628669739,
      0.9999147653579712,
      0.9995642900466919,
      0.9993080496788025,
      0.9909863471984863,
      0.9677727222442627,
      0.9692990779876709,
      0.9779214859008789,
      0.9553630352020264,
      0.9733565449714661,
      0.9388672113418579,
      0.9334456324577332,
      0.9877181053161621,
      0.98832106590271,
      0.9993432760238647,
      0.9995587468147278,
      0.9998095631599426,
      0.9998860955238342,
      0.9997650980949402,
      0.9998518824577332,
      0.9998992085456848,
      0.9999226331710815,
      0.9998697638511658,
      0.9997870922088623,
      0.9997332692146301,
      0.9998961687088013,
      0.9999181628227234,
      0.9996720552444458,
      0.999306321144104,
      0.9936290979385376,
      0.9893224835395813,
      0.9552317261695862,
      0.9314039945602417,
      0.954876184463501,
      0.9374505877494812,
      0.960013747215271,
      0.9331134557723999,
      0.9204239845275879,
      0.9731989502906799,
      0.9933356046676636,
      0.996224582195282,
      0.9648187160491943,
      0.9603416919708252,
      0.9959556460380554,
      0.9985076785087585,
      0.9991682767868042
    ],
    [
      0.9378200173377991,
      0.9799996614456177,
      0.9840984344482422,
      0.9837749004364014,
      0.9788644313812256,
      0.9808545112609863,
      0.9815855026245117,
      0.9635459780693054,
      0.9372024536132812,
      0.9470268487930298,
      0.9338877201080322,
      0.8870968818664551,
      0.8717126250267029,
      0.8777413368225098,
      0.8477315902709961,
      0.8229357004165649,
      0.8278096318244934,
      0.8248186111450195,
      0.8046242594718933,
      0.8103100061416626,
      0.8163059949874878,
      0.8142464756965637,
      0.8073369264602661,
      0.8201805353164673,
      0.8190028667449951,
      0.8019669055938721,
      0.8029756546020508,
      0.8117935657501221,
      0.797573983669281,
      0.7840464115142822,
      0.7907969355583191,
      0.7932708263397217,
      0.7517873048782349,
      0.7478728890419006,
      0.7609506249427795,
      0.7357469201087952,
      0.8064223527908325,
      0.8062505125999451,
      0.813521683216095,
      0.7812285423278809,
      0.8094507455825806,
      0.8467987775802612,
      0.8317530751228333,
      0.8169475793838501,
      0.8356925249099731,
      0.8504242897033691,
      0.8402667045593262,
      0.8150280117988586,
      0.838456928730011,
      0.8400706052780151,
      0.8017305731773376,
      0.7949808835983276,
      0.8242034316062927,
      0.8051061630249023,
      0.7975337505340576,
      0.834232747554779,
      0.8516796231269836,
      0.8202537298202515,
      0.820662260055542,
      0.8508436679840088,
      0.8443044424057007,
      0.8168044090270996,
      0.8406677842140198,
      0.8484343886375427,
      0.8190310597419739,
      0.818069338798523,
      0.8511456251144409,
      0.8275027275085449,
      0.8119573593139648,
      0.8396592140197754,
      0.8486919403076172,
      0.829501748085022,
      0.8409637212753296,
      0.8631510734558105,
      0.8517186045646667,
      0.8429362773895264,
      0.8604601621627808,
      0.8694397211074829,
      0.8481426239013672,
      0.8495017290115356,
      0.8413206338882446,
      0.8536558151245117,
      0.8178828954696655,
      0.7619662880897522,
      0.9978906512260437,
      0.9939313530921936,
      0.9874140620231628,
      0.9700779318809509,
      0.9697000980377197,
      0.9675024151802063,
      0.9585453271865845,
      0.9754335880279541,
      0.9762165546417236,
      0.995436429977417,
      0.9996327757835388,
      0.9998599886894226,
      0.9996805787086487,
      0.9979578256607056,
      0.9993250966072083,
      0.9996867179870605,
      0.9980764985084534,
      0.9991649389266968,
      0.9998013973236084,
      0.999830424785614,
      0.9995711445808411,
      0.9997690320014954,
      0.9981774091720581,
      0.9896812438964844,
      0.9764248728752136,
      0.9690449833869934,
      0.9736883044242859,
      0.9796027541160583,
      0.9714398384094238,
      0.9842615127563477,
      0.9763475656509399,
      0.9810246229171753,
      0.9986861348152161,
      0.9995833039283752,
      0.9998300075531006,
      0.9999130964279175,
      0.9999374747276306,
      0.9999198913574219,
      0.9998729228973389,
      0.9999526143074036,
      0.9999603033065796,
      0.9998968839645386,
      0.9998580813407898,
      0.9999450445175171,
      0.999954342842102,
      0.9999640583992004,
      0.9999493360519409,
      0.9999499917030334,
      0.9999555945396423,
      0.999938428401947,
      0.9996891021728516,
      0.9958165287971497,
      0.9849265813827515,
      0.9714038968086243,
      0.9741641283035278,
      0.987151563167572,
      0.9779252409934998,
      0.9891815781593323,
      0.9732730388641357,
      0.9860215187072754,
      0.9987118244171143,
      0.9997541308403015,
      0.9999210834503174,
      0.9999339580535889,
      0.9999318718910217,
      0.9999489188194275,
      0.9999754428863525,
      0.9999411106109619,
      0.9999364614486694,
      0.999981164932251,
      0.999966025352478,
      0.9999483823776245,
      0.9999300837516785,
      0.9999426603317261,
      0.9999548196792603,
      0.9999157190322876,
      0.9990848898887634,
      0.9962136745452881,
      0.9810800552368164,
      0.9678331613540649,
      0.9374305605888367,
      0.9308072924613953,
      0.920939564704895,
      0.8811044096946716,
      0.9076423048973083,
      0.9491431713104248,
      0.9764370322227478,
      0.9893420338630676,
      0.9714068174362183,
      0.9866771697998047,
      0.9605165719985962,
      0.9638434648513794,
      0.996396005153656,
      0.9988818168640137,
      0.999777615070343,
      0.9998428821563721,
      0.9998998641967773,
      0.9999322891235352,
      0.9999261498451233,
      0.9999370574951172,
      0.9999514818191528,
      0.9999070763587952,
      0.9999516606330872,
      0.9999561309814453,
      0.9999440908432007,
      0.9999263882637024,
      0.9996563792228699,
      0.9994601011276245,
      0.9936282634735107,
      0.9707511067390442,
      0.9708421230316162,
      0.9794011116027832,
      0.958533763885498,
      0.9740674495697021,
      0.941514253616333,
      0.9359384775161743,
      0.9887893199920654,
      0.9891688823699951,
      0.9994261860847473,
      0.9996171593666077,
      0.9998295903205872,
      0.9998952150344849,
      0.9997895359992981,
      0.9998642206192017,
      0.9999048709869385,
      0.9999273419380188,
      0.9998775720596313,
      0.9998089671134949,
      0.9997565150260925,
      0.9999046325683594,
      0.9999279975891113,
      0.9997280836105347,
      0.9994035363197327,
      0.9942197799682617,
      0.9899529218673706,
      0.9571556448936462,
      0.9344813227653503,
      0.9567086100578308,
      0.9404393434524536,
      0.9619412422180176,
      0.9344685077667236,
      0.9229452013969421,
      0.9742780923843384,
      0.992607593536377,
      0.9964283108711243,
      0.9658640623092651,
      0.9614070057868958,
      0.9960371255874634,
      0.9986331462860107,
      0.9992261528968811
    ],
    [
      0.9402611255645752,
      0.9808730483055115,
      0.9847723245620728,
      0.9845860600471497,
      0.9802083969116211,
      0.9821186065673828,
      0.9826523065567017,
      0.965736985206604,
      0.9412068128585815,
      0.9513363838195801,
      0.9385548830032349,
      0.895216703414917,
      0.8812466859817505,
      0.8855389356613159,
      0.8566979169845581,
      0.8368133306503296,
      0.8390141725540161,
      0.8353275060653687,
      0.8182365298271179,
      0.8280957937240601,
      0.829998791217804,
      0.830247163772583,
      0.8277931809425354,
      0.8390406966209412,
      0.8352679014205933,
      0.82146817445755,
      0.8247570991516113,
      0.8296481370925903,
      0.8119193315505981,
      0.8058863878250122,
      0.8155069947242737,
      0.8129701614379883,
      0.7751868963241577,
      0.7759918570518494,
      0.7922865152359009,
      0.7834124565124512,
      0.8334413766860962,
      0.8350187540054321,
      0.8409907817840576,
      0.8065109848976135,
      0.8338021039962769,
      0.8676053285598755,
      0.8530751466751099,
      0.8418967723846436,
      0.8572937250137329,
      0.8715649843215942,
      0.8631669282913208,
      0.838099479675293,
      0.8600890636444092,
      0.8619585037231445,
      0.8315404057502747,
      0.8169819712638855,
      0.845304012298584,
      0.826047420501709,
      0.8156010508537292,
      0.8488030433654785,
      0.86802738904953,
      0.8396686911582947,
      0.8360552787780762,
      0.8648269176483154,
      0.8627898693084717,
      0.8350839018821716,
      0.8557114601135254,
      0.8645179867744446,
      0.8369808793067932,
      0.831510603427887,
      0.8642791509628296,
      0.8414146900177002,
      0.8270126581192017,
      0.8513588309288025,
      0.8601498007774353,
      0.8412959575653076,
      0.8515648245811462,
      0.8730460405349731,
      0.8596579432487488,
      0.8531946539878845,
      0.8705465793609619,
      0.8766944408416748,
      0.857293963432312,
      0.8590134978294373,
      0.8477843403816223,
      0.8605300784111023,
      0.8309722542762756,
      0.7698692679405212,
      0.997936487197876,
      0.9941218495368958,
      0.98801189661026,
      0.9716067910194397,
      0.971540629863739,
      0.9693400859832764,
      0.9607401490211487,
      0.9756027460098267,
      0.9775446057319641,
      0.9957937002182007,
      0.9996680021286011,
      0.9998733401298523,
      0.9997022151947021,
      0.9980508685112,
      0.9993550181388855,
      0.9997075200080872,
      0.9981663227081299,
      0.9992120265960693,
      0.999811589717865,
      0.9998375773429871,
      0.9995898008346558,
      0.9997771978378296,
      0.998262882232666,
      0.9901634454727173,
      0.9775201082229614,
      0.9708936810493469,
      0.9756923913955688,
      0.9810841679573059,
      0.9733541011810303,
      0.9851774573326111,
      0.9778217077255249,
      0.9828453660011292,
      0.9988998174667358,
      0.9996490478515625,
      0.999848484992981,
      0.999921441078186,
      0.9999411106109619,
      0.9999246001243591,
      0.9998726844787598,
      0.9999538660049438,
      0.9999613761901855,
      0.9998975992202759,
      0.9998587369918823,
      0.9999463558197021,
      0.9999554753303528,
      0.9999655485153198,
      0.9999504089355469,
      0.9999512434005737,
      0.9999579191207886,
      0.999941349029541,
      0.9997128844261169,
      0.9960587620735168,
      0.9858547449111938,
      0.9734312295913696,
      0.9760523438453674,
      0.9882184863090515,
      0.9793122410774231,
      0.9902790188789368,
      0.9755853414535522,
      0.9875829815864563,
      0.9989778399467468,
      0.9997998476028442,
      0.9999311566352844,
      0.9999426007270813,
      0.9999393820762634,
      0.9999518394470215,
      0.9999774694442749,
      0.9999426007270813,
      0.9999367594718933,
      0.9999818801879883,
      0.9999678730964661,
      0.9999497532844543,
      0.9999319314956665,
      0.9999459981918335,
      0.9999584555625916,
      0.999927282333374,
      0.9992120265960693,
      0.9966959953308105,
      0.9830602407455444,
      0.970576822757721,
      0.942775547504425,
      0.9352720975875854,
      0.9277839660644531,
      0.8894820809364319,
      0.9140132665634155,
      0.9536139965057373,
      0.9785723686218262,
      0.9910212159156799,
      0.9735069870948792,
      0.9880771636962891,
      0.9640389084815979,
      0.9703218936920166,
      0.99702388048172,
      0.9991480708122253,
      0.9998214840888977,
      0.999872088432312,
      0.999913215637207,
      0.9999395608901978,
      0.9999337792396545,
      0.9999397993087769,
      0.9999547004699707,
      0.9999116063117981,
      0.9999532699584961,
      0.9999597668647766,
      0.9999486804008484,
      0.9999364018440247,
      0.9997277855873108,
      0.9995635151863098,
      0.9945597648620605,
      0.9737573266029358,
      0.9736199378967285,
      0.9812358617782593,
      0.9618915319442749,
      0.9762445092201233,
      0.945173978805542,
      0.9393075704574585,
      0.9900027513504028,
      0.9901226162910461,
      0.9995223879814148,
      0.9996885061264038,
      0.9998539090156555,
      0.999906063079834,
      0.9998160004615784,
      0.9998774528503418,
      0.9999107122421265,
      0.9999330639839172,
      0.9998871684074402,
      0.9998250603675842,
      0.9997842907905579,
      0.9999141693115234,
      0.9999348521232605,
      0.9997779130935669,
      0.9994958639144897,
      0.9949272274971008,
      0.9908674955368042,
      0.9598163366317749,
      0.9385867118835449,
      0.9599023461341858,
      0.9445637464523315,
      0.9646327495574951,
      0.9379128217697144,
      0.9267032146453857,
      0.9760923385620117,
      0.9933226108551025,
      0.9968394637107849,
      0.967333972454071,
      0.9629883766174316,
      0.9961540699005127,
      0.9987439513206482,
      0.9992932081222534
    ],
    [
      0.94553542137146,
      0.982405960559845,
      0.9856694340705872,
      0.9857239127159119,
      0.9817291498184204,
      0.9831901788711548,
      0.9835922122001648,
      0.9679922461509705,
      0.9444724917411804,
      0.9536447525024414,
      0.9412682056427002,
      0.9016050100326538,
      0.8878573179244995,
      0.8913998603820801,
      0.8635457754135132,
      0.8472264409065247,
      0.8477832078933716,
      0.8444113731384277,
      0.8296269774436951,
      0.8408818244934082,
      0.8403029441833496,
      0.8429090976715088,
      0.8432286977767944,
      0.8524635434150696,
      0.8483452796936035,
      0.8354376554489136,
      0.8392696380615234,
      0.8430899381637573,
      0.8260858058929443,
      0.8207333087921143,
      0.8306263089179993,
      0.8261404037475586,
      0.7907896041870117,
      0.7953920364379883,
      0.8136074542999268,
      0.8116910457611084,
      0.8516274094581604,
      0.8541857004165649,
      0.8602523803710938,
      0.8245161771774292,
      0.8479512333869934,
      0.8807612061500549,
      0.867335855960846,
      0.8570891618728638,
      0.8720015287399292,
      0.8857966065406799,
      0.8777819275856018,
      0.8538864254951477,
      0.8745506405830383,
      0.8774579167366028,
      0.8512212634086609,
      0.8332310318946838,
      0.8589062094688416,
      0.8414053916931152,
      0.8302273154258728,
      0.8596001863479614,
      0.8795573115348816,
      0.8556342720985413,
      0.8485054969787598,
      0.875373125076294,
      0.875316858291626,
      0.8501436710357666,
      0.8663038015365601,
      0.8761975169181824,
      0.8502578139305115,
      0.8425727486610413,
      0.8740224242210388,
      0.8518465757369995,
      0.8384013175964355,
      0.8609288334846497,
      0.8691509962081909,
      0.8510890007019043,
      0.8607288599014282,
      0.8809719681739807,
      0.8662250638008118,
      0.8604665398597717,
      0.8774989247322083,
      0.8824722766876221,
      0.8630259037017822,
      0.8646529316902161,
      0.8526407480239868,
      0.8653053641319275,
      0.835032045841217,
      0.7751682996749878,
      0.9979374408721924,
      0.9941366314888,
      0.9882274270057678,
      0.9727001190185547,
      0.9726372957229614,
      0.97062748670578,
      0.9623916149139404,
      0.9767776727676392,
      0.9789047837257385,
      0.9961123466491699,
      0.9996933937072754,
      0.9998821020126343,
      0.9997158050537109,
      0.9981147050857544,
      0.9993811249732971,
      0.9997192621231079,
      0.9982192516326904,
      0.9992204904556274,
      0.999817430973053,
      0.9998412728309631,
      0.9995995759963989,
      0.9997830986976624,
      0.998299241065979,
      0.9902955293655396,
      0.9782228469848633,
      0.9720415472984314,
      0.9770017266273499,
      0.982074499130249,
      0.9747877717018127,
      0.9859179854393005,
      0.9791504144668579,
      0.9840109944343567,
      0.999066948890686,
      0.9996950626373291,
      0.9998617768287659,
      0.9999276995658875,
      0.9999440312385559,
      0.999923825263977,
      0.9998730421066284,
      0.9999546408653259,
      0.9999611973762512,
      0.9998971819877625,
      0.9998584985733032,
      0.9999468326568604,
      0.9999561905860901,
      0.999966561794281,
      0.9999511241912842,
      0.9999521970748901,
      0.9999594688415527,
      0.9999432563781738,
      0.9997288584709167,
      0.9962596893310547,
      0.9864620566368103,
      0.9746807813644409,
      0.977200984954834,
      0.9889774322509766,
      0.9805452227592468,
      0.9911279082298279,
      0.9775162935256958,
      0.9890255928039551,
      0.9991917610168457,
      0.9998340606689453,
      0.9999375939369202,
      0.9999487996101379,
      0.9999449253082275,
      0.9999550580978394,
      0.9999788403511047,
      0.9999438524246216,
      0.999934732913971,
      0.9999822974205017,
      0.9999688267707825,
      0.999950647354126,
      0.9999332427978516,
      0.9999470710754395,
      0.9999599456787109,
      0.9999337196350098,
      0.9992942810058594,
      0.9970263242721558,
      0.9842830896377563,
      0.9720160365104675,
      0.9446110725402832,
      0.938562273979187,
      0.9329901337623596,
      0.8966304063796997,
      0.9193822741508484,
      0.9571123123168945,
      0.980252742767334,
      0.9917559027671814,
      0.9750937223434448,
      0.9891703128814697,
      0.9667006731033325,
      0.9720982909202576,
      0.9975554943084717,
      0.999348521232605,
      0.9998557567596436,
      0.9998962879180908,
      0.999924898147583,
      0.9999459981918335,
      0.9999404549598694,
      0.9999417066574097,
      0.9999563694000244,
      0.9999129772186279,
      0.9999539256095886,
      0.999961793422699,
      0.999951183795929,
      0.9999426603317261,
      0.999773383140564,
      0.9996342062950134,
      0.995335578918457,
      0.9763354659080505,
      0.9762130379676819,
      0.9829633235931396,
      0.9649715423583984,
      0.9788912534713745,
      0.9494292140007019,
      0.9432865977287292,
      0.991530179977417,
      0.9911848306655884,
      0.9996175765991211,
      0.9997548460960388,
      0.9998776912689209,
      0.9999172687530518,
      0.9998431205749512,
      0.9998924732208252,
      0.9999173283576965,
      0.9999383687973022,
      0.9998971819877625,
      0.9998487234115601,
      0.9998093843460083,
      0.9999220967292786,
      0.9999430179595947,
      0.9998160004615784,
      0.9995766282081604,
      0.9957491755485535,
      0.9920528531074524,
      0.9624567031860352,
      0.9437282085418701,
      0.9638094902038574,
      0.9491565227508545,
      0.9675331711769104,
      0.9419755935668945,
      0.9316656589508057,
      0.9779484272003174,
      0.9939817190170288,
      0.9974424839019775,
      0.9697054028511047,
      0.9654145240783691,
      0.9963774681091309,
      0.9988973736763,
      0.9993720054626465
    ],
    [
      0.9504151344299316,
      0.9835026860237122,
      0.9864645004272461,
      0.9864470362663269,
      0.9826849699020386,
      0.9838346242904663,
      0.9841436743736267,
      0.9690721035003662,
      0.9465237855911255,
      0.9548553228378296,
      0.9428032636642456,
      0.9060457944869995,
      0.8925259709358215,
      0.8957306742668152,
      0.8694620132446289,
      0.8552446365356445,
      0.8550285696983337,
      0.8511543273925781,
      0.8381693363189697,
      0.8502999544143677,
      0.847239077091217,
      0.8528273701667786,
      0.8539319038391113,
      0.8611820936203003,
      0.8568898439407349,
      0.8447133898735046,
      0.8481588959693909,
      0.8530389070510864,
      0.8371129631996155,
      0.8307884931564331,
      0.8399463295936584,
      0.8359638452529907,
      0.8025996088981628,
      0.8104866743087769,
      0.8275262117385864,
      0.833217978477478,
      0.8663235306739807,
      0.8713036775588989,
      0.8745877742767334,
      0.8383768796920776,
      0.8587203621864319,
      0.8896569013595581,
      0.8767166137695312,
      0.8666005730628967,
      0.8813348412513733,
      0.8941967487335205,
      0.8860589861869812,
      0.8635224103927612,
      0.884027361869812,
      0.8867446184158325,
      0.862807035446167,
      0.8438211679458618,
      0.8679896593093872,
      0.8525775074958801,
      0.8415811061859131,
      0.8681094646453857,
      0.8872950673103333,
      0.8669787645339966,
      0.858150064945221,
      0.882728099822998,
      0.8834025859832764,
      0.8600190877914429,
      0.8746579885482788,
      0.8842616677284241,
      0.8591537475585938,
      0.851249635219574,
      0.8808208703994751,
      0.8593454360961914,
      0.8463908433914185,
      0.8680752515792847,
      0.8758593797683716,
      0.8584440350532532,
      0.8688496947288513,
      0.888167142868042,
      0.8719910383224487,
      0.8666712045669556,
      0.8837106227874756,
      0.8876932859420776,
      0.8682751655578613,
      0.8691402673721313,
      0.8567547798156738,
      0.870525598526001,
      0.8380064964294434,
      0.7813047766685486,
      0.9979754686355591,
      0.9942588210105896,
      0.9886168241500854,
      0.973940908908844,
      0.9738301634788513,
      0.9719454646110535,
      0.9640735387802124,
      0.9779312014579773,
      0.9800810813903809,
      0.9963875412940979,
      0.9997159838676453,
      0.9998906850814819,
      0.9997311234474182,
      0.9982297420501709,
      0.9994210004806519,
      0.9997336864471436,
      0.9982937574386597,
      0.9992561936378479,
      0.9998246431350708,
      0.9998459219932556,
      0.9996089935302734,
      0.9997877478599548,
      0.998348593711853,
      0.9906423091888428,
      0.9790101647377014,
      0.9732175469398499,
      0.9781154990196228,
      0.9829789996147156,
      0.9760516881942749,
      0.9865202307701111,
      0.9801928997039795,
      0.9851617813110352,
      0.9991652369499207,
      0.9997290372848511,
      0.9998728036880493,
      0.9999328851699829,
      0.9999462962150574,
      0.9999250769615173,
      0.9998733401298523,
      0.9999556541442871,
      0.9999620318412781,
      0.9998978972434998,
      0.9998595714569092,
      0.9999476075172424,
      0.9999569058418274,
      0.9999673366546631,
      0.9999518394470215,
      0.9999527335166931,
      0.9999606013298035,
      0.9999447464942932,
      0.9997364282608032,
      0.9964325428009033,
      0.9870175123214722,
      0.9758356809616089,
      0.9782916903495789,
      0.9895380735397339,
      0.9815003871917725,
      0.9917095303535461,
      0.9788724780082703,
      0.9899385571479797,
      0.9993277788162231,
      0.99985671043396,
      0.9999436736106873,
      0.9999532699584961,
      0.9999486207962036,
      0.9999569058418274,
      0.999979555606842,
      0.9999447464942932,
      0.9999355673789978,
      0.9999828338623047,
      0.9999697804450989,
      0.9999514222145081,
      0.9999343156814575,
      0.9999487996101379,
      0.9999614953994751,
      0.9999383687973022,
      0.9993433952331543,
      0.9972550272941589,
      0.985119640827179,
      0.973226010799408,
      0.947077214717865,
      0.9417964220046997,
      0.9371786713600159,
      0.9024922251701355,
      0.9237682819366455,
      0.9596920013427734,
      0.9814121723175049,
      0.9917677640914917,
      0.9762209057807922,
      0.9898074865341187,
      0.9682462215423584,
      0.9719343781471252,
      0.9978708624839783,
      0.999468207359314,
      0.999877393245697,
      0.9999114274978638,
      0.9999326467514038,
      0.9999497532844543,
      0.9999445080757141,
      0.9999427795410156,
      0.9999576210975647,
      0.9999142289161682,
      0.9999544024467468,
      0.9999629855155945,
      0.9999532699584961,
      0.999946653842926,
      0.999797523021698,
      0.999657928943634,
      0.9945565462112427,
      0.9776145219802856,
      0.9781252145767212,
      0.9843116402626038,
      0.9669879674911499,
      0.9800869822502136,
      0.9522790908813477,
      0.9461057186126709,
      0.9924190640449524,
      0.9917765259742737,
      0.9996763467788696,
      0.9997908473014832,
      0.9998912811279297,
      0.999923825263977,
      0.999859094619751,
      0.9999004006385803,
      0.9999212026596069,
      0.9999414086341858,
      0.9999026656150818,
      0.9998620748519897,
      0.9998249411582947,
      0.9999270439147949,
      0.9999480247497559,
      0.9998379945755005,
      0.9996262788772583,
      0.9963898062705994,
      0.9929875731468201,
      0.9658122062683105,
      0.9485162496566772,
      0.9669556617736816,
      0.9531872272491455,
      0.9698396921157837,
      0.9451216459274292,
      0.9354723691940308,
      0.9791869521141052,
      0.9942219853401184,
      0.9977022409439087,
      0.9710862040519714,
      0.9671106934547424,
      0.9963350296020508,
      0.9989686012268066,
      0.9994124174118042
    ],
    [
      0.955349862575531,
      0.9842615127563477,
      0.9871429204940796,
      0.9870749711990356,
      0.9837440848350525,
      0.9842255711555481,
      0.9846031665802002,
      0.9701626896858215,
      0.9484649896621704,
      0.955723226070404,
      0.9447618722915649,
      0.9109407663345337,
      0.8971326351165771,
      0.9006396532058716,
      0.8764308094978333,
      0.8632950782775879,
      0.8627176284790039,
      0.8585777878761292,
      0.8476222157478333,
      0.8597273826599121,
      0.8546710014343262,
      0.8615103960037231,
      0.8629098534584045,
      0.8683962821960449,
      0.8650863170623779,
      0.8522886037826538,
      0.8553941249847412,
      0.8620663285255432,
      0.8486816883087158,
      0.8397144675254822,
      0.8480733633041382,
      0.8446494936943054,
      0.8144832849502563,
      0.8227816224098206,
      0.8385723829269409,
      0.848580002784729,
      0.8776379823684692,
      0.8849916458129883,
      0.8868967294692993,
      0.8507415652275085,
      0.8679009675979614,
      0.897758424282074,
      0.8849570751190186,
      0.8747033476829529,
      0.889901340007782,
      0.9015064239501953,
      0.8933607339859009,
      0.8724421858787537,
      0.8923618793487549,
      0.8944807052612305,
      0.8729211688041687,
      0.8539223074913025,
      0.8772616386413574,
      0.8640146851539612,
      0.8529717922210693,
      0.8756897449493408,
      0.8942656517028809,
      0.8771179914474487,
      0.8674949407577515,
      0.8898956179618835,
      0.8905874490737915,
      0.8698866963386536,
      0.8810365200042725,
      0.8913253545761108,
      0.8667638897895813,
      0.85857754945755,
      0.8866980075836182,
      0.8661259412765503,
      0.8530758619308472,
      0.8741006851196289,
      0.8819144368171692,
      0.8653199672698975,
      0.8752866387367249,
      0.8937617540359497,
      0.8765103816986084,
      0.8731052875518799,
      0.8900070786476135,
      0.892838716506958,
      0.8743016123771667,
      0.8759193420410156,
      0.8620624542236328,
      0.8765846490859985,
      0.8445550203323364,
      0.7872140407562256,
      0.9980578422546387,
      0.9944164156913757,
      0.9890636205673218,
      0.9751943945884705,
      0.9750118255615234,
      0.973300039768219,
      0.9657884240150452,
      0.9791430234909058,
      0.9812352657318115,
      0.9966509938240051,
      0.9997352957725525,
      0.9998981356620789,
      0.9997465014457703,
      0.998365581035614,
      0.9994727373123169,
      0.999750554561615,
      0.9983596801757812,
      0.9992960095405579,
      0.999832272529602,
      0.9998512268066406,
      0.9996205568313599,
      0.9997934103012085,
      0.9983946681022644,
      0.9910426139831543,
      0.9798346757888794,
      0.974392294883728,
      0.9793838262557983,
      0.9838752150535583,
      0.9771257042884827,
      0.9871629476547241,
      0.9812800288200378,
      0.9863472580909729,
      0.9992605447769165,
      0.9997594952583313,
      0.9998829960823059,
      0.9999358057975769,
      0.9999485611915588,
      0.9999264478683472,
      0.9998735189437866,
      0.9999563097953796,
      0.9999625086784363,
      0.9998980164527893,
      0.9998598694801331,
      0.9999484419822693,
      0.9999577403068542,
      0.999968409538269,
      0.9999525547027588,
      0.9999536275863647,
      0.9999619126319885,
      0.9999461770057678,
      0.9997421503067017,
      0.9966101050376892,
      0.9875746369361877,
      0.9770586490631104,
      0.9793447852134705,
      0.9900534749031067,
      0.9823885560035706,
      0.9922955632209778,
      0.9802291989326477,
      0.9908412098884583,
      0.9994361996650696,
      0.9998751878738403,
      0.9999483227729797,
      0.9999570250511169,
      0.999951958656311,
      0.9999584555625916,
      0.9999803304672241,
      0.9999446272850037,
      0.9999367594718933,
      0.9999833106994629,
      0.9999709129333496,
      0.9999524354934692,
      0.9999356269836426,
      0.9999507069587708,
      0.9999629259109497,
      0.9999428391456604,
      0.9993923902511597,
      0.997560977935791,
      0.9860290884971619,
      0.9744588732719421,
      0.9495968222618103,
      0.9448847770690918,
      0.9413924217224121,
      0.9085314273834229,
      0.9281893968582153,
      0.9622495174407959,
      0.9826523065567017,
      0.9922532439231873,
      0.9773248434066772,
      0.9898442029953003,
      0.9698551893234253,
      0.9743861556053162,
      0.9982168078422546,
      0.9995577335357666,
      0.9998937249183655,
      0.9999220967292786,
      0.9999383687973022,
      0.9999526143074036,
      0.9999478459358215,
      0.9999441504478455,
      0.9999589920043945,
      0.9999157786369324,
      0.9999551773071289,
      0.9999645948410034,
      0.999955415725708,
      0.999950647354126,
      0.9998242855072021,
      0.999697744846344,
      0.9950702786445618,
      0.9793785214424133,
      0.9803586602210999,
      0.9856259822845459,
      0.9690176248550415,
      0.9813739061355591,
      0.9553695917129517,
      0.9494527578353882,
      0.9928092360496521,
      0.9923765063285828,
      0.9997197985649109,
      0.9998199939727783,
      0.9999026656150818,
      0.9999294877052307,
      0.9998733401298523,
      0.9999077320098877,
      0.999924898147583,
      0.9999443888664246,
      0.999908447265625,
      0.9998754262924194,
      0.9998396039009094,
      0.9999316334724426,
      0.9999526143074036,
      0.9998584985733032,
      0.9996726512908936,
      0.9969870448112488,
      0.9938789010047913,
      0.9690871834754944,
      0.9529287815093994,
      0.9697357416152954,
      0.9566101431846619,
      0.9723324775695801,
      0.9489004015922546,
      0.9395771622657776,
      0.9805265665054321,
      0.9945884346961975,
      0.9979447722434998,
      0.9731088280677795,
      0.9697877168655396,
      0.9965296983718872,
      0.9990623593330383,
      0.9994561672210693
    ],
    [
      0.9596019983291626,
      0.9854310750961304,
      0.9881441593170166,
      0.9880278706550598,
      0.9851089715957642,
      0.9848829507827759,
      0.9852867126464844,
      0.9719172716140747,
      0.9507426023483276,
      0.9573894739151001,
      0.9475283026695251,
      0.9158838987350464,
      0.9025939702987671,
      0.905099630355835,
      0.8825098276138306,
      0.8717840909957886,
      0.8717726469039917,
      0.8671378493309021,
      0.8567532300949097,
      0.869379997253418,
      0.8629684448242188,
      0.871342122554779,
      0.8715834021568298,
      0.8766727447509766,
      0.8758244514465332,
      0.861139178276062,
      0.8648296594619751,
      0.8722729682922363,
      0.8623794913291931,
      0.850334882736206,
      0.8580960631370544,
      0.8557418584823608,
      0.8286678791046143,
      0.8360818028450012,
      0.8518097996711731,
      0.8650707006454468,
      0.8896117210388184,
      0.8970832824707031,
      0.898650586605072,
      0.8627635836601257,
      0.8768789768218994,
      0.9053400754928589,
      0.8920117616653442,
      0.8817497491836548,
      0.8976191282272339,
      0.9073859453201294,
      0.8992019891738892,
      0.8805021047592163,
      0.8997750878334045,
      0.9010733366012573,
      0.8827006220817566,
      0.863378643989563,
      0.8857137560844421,
      0.8754497170448303,
      0.8651170134544373,
      0.8837807178497314,
      0.9013298749923706,
      0.8870151042938232,
      0.8768904805183411,
      0.8967304825782776,
      0.8969217538833618,
      0.8788567185401917,
      0.8868589401245117,
      0.8974311947822571,
      0.874634861946106,
      0.865915060043335,
      0.8923701047897339,
      0.8731356859207153,
      0.8595924377441406,
      0.8802977800369263,
      0.8883371353149414,
      0.8726714253425598,
      0.88188236951828,
      0.8994854688644409,
      0.8823215365409851,
      0.8792532682418823,
      0.8955295085906982,
      0.8986377716064453,
      0.8797718286514282,
      0.8819335699081421,
      0.8683021664619446,
      0.8821534514427185,
      0.8495310544967651,
      0.792249321937561,
      0.9980803728103638,
      0.994662880897522,
      0.989639401435852,
      0.9764301180839539,
      0.9761571884155273,
      0.9746611714363098,
      0.9673290848731995,
      0.9802799224853516,
      0.9823035001754761,
      0.9968897104263306,
      0.9997512698173523,
      0.9999045133590698,
      0.9997597932815552,
      0.9984769821166992,
      0.9995120763778687,
      0.9997664093971252,
      0.9984613060951233,
      0.9993501305580139,
      0.9998414516448975,
      0.9998584985733032,
      0.9996441006660461,
      0.9998035430908203,
      0.998482882976532,
      0.9915006160736084,
      0.9805698394775391,
      0.9755182266235352,
      0.9803318977355957,
      0.9846459627151489,
      0.9781849384307861,
      0.9878575801849365,
      0.9823592901229858,
      0.9877382516860962,
      0.9993401169776917,
      0.9997828602790833,
      0.9998902082443237,
      0.9999394416809082,
      0.9999503493309021,
      0.9999279379844666,
      0.9998742938041687,
      0.9999572038650513,
      0.9999632835388184,
      0.9998989701271057,
      0.9998611211776733,
      0.9999491572380066,
      0.9999585151672363,
      0.9999696016311646,
      0.9999533891677856,
      0.999954879283905,
      0.9999637007713318,
      0.9999468922615051,
      0.9997553825378418,
      0.9967475533485413,
      0.988144040107727,
      0.9781975746154785,
      0.9802868962287903,
      0.9905403852462769,
      0.9831693768501282,
      0.9928563237190247,
      0.9815084934234619,
      0.9916985034942627,
      0.9995200634002686,
      0.999889075756073,
      0.9999521970748901,
      0.9999600648880005,
      0.9999546408653259,
      0.9999586939811707,
      0.999981701374054,
      0.999945878982544,
      0.9999378323554993,
      0.9999837279319763,
      0.9999722242355347,
      0.9999532699584961,
      0.9999365210533142,
      0.9999522566795349,
      0.9999642968177795,
      0.999946653842926,
      0.9994516372680664,
      0.9978503584861755,
      0.9868825674057007,
      0.975515604019165,
      0.9517065286636353,
      0.9478969573974609,
      0.9457312822341919,
      0.9149584174156189,
      0.933090329170227,
      0.9642799496650696,
      0.9840341806411743,
      0.9926078915596008,
      0.978712797164917,
      0.9905067086219788,
      0.9716918468475342,
      0.9764450788497925,
      0.9985487461090088,
      0.9996249675750732,
      0.9999062418937683,
      0.9999297261238098,
      0.9999433159828186,
      0.9999555349349976,
      0.9999513030052185,
      0.999945342540741,
      0.9999603629112244,
      0.999916672706604,
      0.9999554753303528,
      0.9999650716781616,
      0.9999572038650513,
      0.999954104423523,
      0.9998450875282288,
      0.9997296333312988,
      0.995603084564209,
      0.9811792373657227,
      0.9824437499046326,
      0.9870553612709045,
      0.9712128639221191,
      0.9822661876678467,
      0.9586937427520752,
      0.9535256624221802,
      0.9931822419166565,
      0.9928461909294128,
      0.9997524619102478,
      0.99984210729599,
      0.9999125003814697,
      0.99993497133255,
      0.9998854994773865,
      0.9999144077301025,
      0.9999285936355591,
      0.9999472498893738,
      0.99991375207901,
      0.9998869299888611,
      0.9998520016670227,
      0.9999355673789978,
      0.999956488609314,
      0.9998752474784851,
      0.9997108578681946,
      0.997488796710968,
      0.9946919679641724,
      0.973576009273529,
      0.9578781723976135,
      0.972764790058136,
      0.9609514474868774,
      0.9749391674995422,
      0.9534185528755188,
      0.9438893795013428,
      0.9813879728317261,
      0.9948621988296509,
      0.9982019662857056,
      0.9749215841293335,
      0.9721933603286743,
      0.9966163635253906,
      0.9991254806518555,
      0.9994951486587524
    ],
    [
      0.962058424949646,
      0.9861591458320618,
      0.9888033866882324,
      0.988675594329834,
      0.9859708547592163,
      0.985569417476654,
      0.9860303997993469,
      0.9739648699760437,
      0.9536820650100708,
      0.9600204229354858,
      0.9517011046409607,
      0.9217718839645386,
      0.9090598821640015,
      0.9114809632301331,
      0.8903650045394897,
      0.8809938430786133,
      0.8820684552192688,
      0.8772695660591125,
      0.8671572208404541,
      0.8799676299095154,
      0.8727668523788452,
      0.8815596699714661,
      0.8810262680053711,
      0.8855177760124207,
      0.8855021595954895,
      0.8707137107849121,
      0.8745517134666443,
      0.8820884823799133,
      0.8747751712799072,
      0.8615419268608093,
      0.8691493272781372,
      0.8677718639373779,
      0.8420158624649048,
      0.849605917930603,
      0.8652025461196899,
      0.8791896104812622,
      0.900599479675293,
      0.9070864915847778,
      0.9086259603500366,
      0.8742886781692505,
      0.8871740102767944,
      0.9123995304107666,
      0.8987271785736084,
      0.8893511891365051,
      0.9052742123603821,
      0.9133484363555908,
      0.9056637287139893,
      0.8888702988624573,
      0.9067127704620361,
      0.9081943035125732,
      0.8936442136764526,
      0.8748239874839783,
      0.894731879234314,
      0.8862898349761963,
      0.8770548105239868,
      0.892504870891571,
      0.9089720249176025,
      0.8975107669830322,
      0.8864041566848755,
      0.9033992290496826,
      0.9045776724815369,
      0.8880789279937744,
      0.8930909037590027,
      0.9037476778030396,
      0.8828962445259094,
      0.8739176988601685,
      0.8985479474067688,
      0.880511462688446,
      0.8673624396324158,
      0.8870790600776672,
      0.8953686952590942,
      0.880517303943634,
      0.8894553184509277,
      0.9059542417526245,
      0.8897174596786499,
      0.8866449594497681,
      0.9026758670806885,
      0.9056281447410583,
      0.8864368200302124,
      0.889889121055603,
      0.8751955628395081,
      0.8883737325668335,
      0.8565411567687988,
      0.799018383026123,
      0.9982417225837708,
      0.9949987530708313,
      0.9903504848480225,
      0.977794885635376,
      0.9774304628372192,
      0.976209819316864,
      0.9693521857261658,
      0.9817715883255005,
      0.9838243722915649,
      0.9971575140953064,
      0.9997687935829163,
      0.9999122023582458,
      0.9997774362564087,
      0.9986779093742371,
      0.9995743632316589,
      0.9997889399528503,
      0.9986072182655334,
      0.9994379281997681,
      0.999853253364563,
      0.999867856502533,
      0.9996789693832397,
      0.9998176097869873,
      0.9986037611961365,
      0.9920725226402283,
      0.9814211130142212,
      0.9768069982528687,
      0.9815138578414917,
      0.9856194257736206,
      0.9795423746109009,
      0.9888099431991577,
      0.9837079644203186,
      0.9890183806419373,
      0.9994315505027771,
      0.9998068809509277,
      0.9998968839645386,
      0.9999436140060425,
      0.9999521374702454,
      0.9999291896820068,
      0.9998744130134583,
      0.9999579191207886,
      0.9999638199806213,
      0.9998994469642639,
      0.999862015247345,
      0.999950110912323,
      0.9999594688415527,
      0.9999708533287048,
      0.9999542236328125,
      0.9999561905860901,
      0.9999653697013855,
      0.9999492168426514,
      0.9997726678848267,
      0.9970263838768005,
      0.9888268113136292,
      0.9795663356781006,
      0.981475830078125,
      0.9911719560623169,
      0.9842125773429871,
      0.9936627149581909,
      0.9830634593963623,
      0.9927419424057007,
      0.9996128082275391,
      0.9999027848243713,
      0.999955952167511,
      0.9999634623527527,
      0.9999574422836304,
      0.9999606609344482,
      0.9999821782112122,
      0.9999474287033081,
      0.9999386668205261,
      0.9999842047691345,
      0.9999727606773376,
      0.9999542236328125,
      0.9999377727508545,
      0.9999541640281677,
      0.999965488910675,
      0.999950647354126,
      0.999508261680603,
      0.9981213212013245,
      0.9879430532455444,
      0.9770596623420715,
      0.9542034864425659,
      0.9515289664268494,
      0.9504060745239258,
      0.9215652942657471,
      0.9380732774734497,
      0.967406153678894,
      0.985313355922699,
      0.9929654002189636,
      0.980194091796875,
      0.990826427936554,
      0.9738982915878296,
      0.978974461555481,
      0.9989027976989746,
      0.9996863603591919,
      0.9999179840087891,
      0.9999373555183411,
      0.9999476671218872,
      0.9999585747718811,
      0.9999554753303528,
      0.9999472498893738,
      0.9999617338180542,
      0.9999163150787354,
      0.9999560117721558,
      0.9999666213989258,
      0.9999588131904602,
      0.9999586343765259,
      0.99986332654953,
      0.9997583627700806,
      0.9961465001106262,
      0.983069121837616,
      0.9843544960021973,
      0.9883111119270325,
      0.9735408425331116,
      0.9841933846473694,
      0.9623496532440186,
      0.9578478336334229,
      0.9936953186988831,
      0.9934015274047852,
      0.9997703433036804,
      0.9998599290847778,
      0.9999205470085144,
      0.9999397397041321,
      0.9998964667320251,
      0.9999205470085144,
      0.9999316334724426,
      0.9999498724937439,
      0.9999182820320129,
      0.9998961687088013,
      0.9998618364334106,
      0.9999386668205261,
      0.9999597668647766,
      0.9998889565467834,
      0.9997406005859375,
      0.9978667497634888,
      0.9953011870384216,
      0.9762868285179138,
      0.9621522426605225,
      0.9752976894378662,
      0.9647332429885864,
      0.9773297309875488,
      0.957928478717804,
      0.9488394260406494,
      0.9830214977264404,
      0.9952919483184814,
      0.9983823299407959,
      0.9770166873931885,
      0.9746776223182678,
      0.9968514442443848,
      0.9991856217384338,
      0.9995266795158386
    ],
    [
      0.9639091491699219,
      0.9865874648094177,
      0.9891924262046814,
      0.9890904426574707,
      0.9862929582595825,
      0.986335039138794,
      0.9865675568580627,
      0.9752822518348694,
      0.956328272819519,
      0.9620028734207153,
      0.9548436403274536,
      0.927111029624939,
      0.9146460294723511,
      0.9174247980117798,
      0.8977951407432556,
      0.8882210850715637,
      0.8902491331100464,
      0.8863418102264404,
      0.8751479387283325,
      0.8874407410621643,
      0.8815062046051025,
      0.8911136984825134,
      0.8884181976318359,
      0.8930433988571167,
      0.8950749635696411,
      0.8797560930252075,
      0.8832816481590271,
      0.8915150761604309,
      0.8882124423980713,
      0.8731093406677246,
      0.8799154758453369,
      0.8792273998260498,
      0.8557277917861938,
      0.8618000149726868,
      0.8780652284622192,
      0.891345202922821,
      0.9103361368179321,
      0.9158959984779358,
      0.9172043204307556,
      0.8838726878166199,
      0.8957870006561279,
      0.9182038307189941,
      0.9040777683258057,
      0.8954050540924072,
      0.910997211933136,
      0.9175947904586792,
      0.9096910953521729,
      0.8951586484909058,
      0.9117799997329712,
      0.9131304025650024,
      0.9010556936264038,
      0.8838165998458862,
      0.90185546875,
      0.8948967456817627,
      0.8863848447799683,
      0.8986871838569641,
      0.9139647483825684,
      0.9049134254455566,
      0.8930261135101318,
      0.908431887626648,
      0.9090044498443604,
      0.8940904140472412,
      0.8974903225898743,
      0.9085385799407959,
      0.8895063400268555,
      0.8802741169929504,
      0.9037960767745972,
      0.8871045112609863,
      0.8746129274368286,
      0.8935792446136475,
      0.9020206928253174,
      0.8881382942199707,
      0.8977646231651306,
      0.913098931312561,
      0.8972243070602417,
      0.8945220112800598,
      0.9102240800857544,
      0.9126052856445312,
      0.8928883075714111,
      0.8967500925064087,
      0.8824374079704285,
      0.8948982357978821,
      0.8636910319328308,
      0.8066048622131348,
      0.9982980489730835,
      0.9952052235603333,
      0.9909461140632629,
      0.9793229103088379,
      0.978649914264679,
      0.977442741394043,
      0.971300482749939,
      0.9833016395568848,
      0.9854705333709717,
      0.9974713921546936,
      0.9997864961624146,
      0.999919056892395,
      0.9997938275337219,
      0.9988721013069153,
      0.9996337890625,
      0.9998065233230591,
      0.9987183213233948,
      0.999504566192627,
      0.9998629093170166,
      0.9998748302459717,
      0.9997051954269409,
      0.999829113483429,
      0.9986993074417114,
      0.9926106333732605,
      0.9822969436645508,
      0.9781591892242432,
      0.9826950430870056,
      0.9866895079612732,
      0.9810070991516113,
      0.989696204662323,
      0.9850318431854248,
      0.9901494383811951,
      0.9994874000549316,
      0.999825656414032,
      0.9999030232429504,
      0.9999471306800842,
      0.99995356798172,
      0.9999303817749023,
      0.9998751878738403,
      0.9999586343765259,
      0.999964714050293,
      0.9999006390571594,
      0.9998636841773987,
      0.9999511241912842,
      0.9999603629112244,
      0.9999720454216003,
      0.9999551773071289,
      0.9999575018882751,
      0.9999671578407288,
      0.9999512434005737,
      0.9997941851615906,
      0.9973341822624207,
      0.9895749688148499,
      0.9810121059417725,
      0.9826275706291199,
      0.9919257164001465,
      0.9853426814079285,
      0.9943938851356506,
      0.9843530654907227,
      0.992948055267334,
      0.9996788501739502,
      0.9999138116836548,
      0.9999591708183289,
      0.9999656677246094,
      0.9999596476554871,
      0.9999613165855408,
      0.9999828338623047,
      0.9999489784240723,
      0.9999400973320007,
      0.9999847412109375,
      0.9999737739562988,
      0.999955415725708,
      0.9999393224716187,
      0.9999563097953796,
      0.9999669790267944,
      0.9999548196792603,
      0.9995721578598022,
      0.9983997344970703,
      0.9890011548995972,
      0.978369414806366,
      0.9567207098007202,
      0.9554900527000427,
      0.9548795223236084,
      0.9288151264190674,
      0.9437717199325562,
      0.9707896709442139,
      0.9869750142097473,
      0.9938774704933167,
      0.9817875623703003,
      0.9916417598724365,
      0.975614607334137,
      0.9806631803512573,
      0.9991082549095154,
      0.9997425079345703,
      0.9999277591705322,
      0.9999439120292664,
      0.9999522566795349,
      0.9999614357948303,
      0.9999589323997498,
      0.9999492168426514,
      0.9999635815620422,
      0.9999172687530518,
      0.9999569058418274,
      0.9999675750732422,
      0.9999603629112244,
      0.9999603629112244,
      0.9998761415481567,
      0.9997851848602295,
      0.9967086911201477,
      0.9843555092811584,
      0.9860125780105591,
      0.9895481467247009,
      0.9759331345558167,
      0.9863535165786743,
      0.9657224416732788,
      0.9612901210784912,
      0.9942171573638916,
      0.9940569400787354,
      0.9997999668121338,
      0.9998804330825806,
      0.999930202960968,
      0.9999454617500305,
      0.999908983707428,
      0.9999282360076904,
      0.9999356269836426,
      0.9999529719352722,
      0.9999232292175293,
      0.9999056458473206,
      0.9998723864555359,
      0.9999420642852783,
      0.9999630451202393,
      0.9999016523361206,
      0.999769926071167,
      0.9982559680938721,
      0.9959362745285034,
      0.9794191122055054,
      0.9669048190116882,
      0.9781321287155151,
      0.9688199162483215,
      0.9798495769500732,
      0.9625670909881592,
      0.9538266658782959,
      0.9855208396911621,
      0.9959332942962646,
      0.9986599087715149,
      0.9796939492225647,
      0.9776551723480225,
      0.9972018599510193,
      0.9992648363113403,
      0.9995649456977844
    ],
    [
      0.9665869474411011,
      0.987139880657196,
      0.9896638989448547,
      0.9895337820053101,
      0.9872291684150696,
      0.9871572256088257,
      0.9873256683349609,
      0.9768925309181213,
      0.9598889350891113,
      0.9638651013374329,
      0.9579470157623291,
      0.9335035085678101,
      0.9217241406440735,
      0.9238004684448242,
      0.9064195156097412,
      0.8973153233528137,
      0.899347186088562,
      0.8958719968795776,
      0.8836893439292908,
      0.8958869576454163,
      0.8902680277824402,
      0.8990280628204346,
      0.8963755369186401,
      0.9013113975524902,
      0.9041961431503296,
      0.8894146680831909,
      0.8928521275520325,
      0.9011121392250061,
      0.900475025177002,
      0.8851330280303955,
      0.8922297954559326,
      0.8916455507278442,
      0.8697954416275024,
      0.8751469254493713,
      0.8921774625778198,
      0.9038518667221069,
      0.9218243360519409,
      0.925415575504303,
      0.925731897354126,
      0.8942599892616272,
      0.9055147171020508,
      0.9246981143951416,
      0.9099903106689453,
      0.902741551399231,
      0.917405366897583,
      0.922413170337677,
      0.9145433902740479,
      0.9031658172607422,
      0.9176863431930542,
      0.9186306595802307,
      0.9092584848403931,
      0.8947032690048218,
      0.9093337655067444,
      0.9050591588020325,
      0.8973469138145447,
      0.9065413475036621,
      0.9193291068077087,
      0.913432240486145,
      0.902286171913147,
      0.91468346118927,
      0.91474449634552,
      0.9018095135688782,
      0.9040910601615906,
      0.9139621257781982,
      0.8980124592781067,
      0.8888909816741943,
      0.9096067547798157,
      0.8944852352142334,
      0.8833662271499634,
      0.9014118909835815,
      0.9090332984924316,
      0.8963949084281921,
      0.9069105982780457,
      0.9213720560073853,
      0.9054363369941711,
      0.9036996364593506,
      0.9182248115539551,
      0.9206387400627136,
      0.9002335071563721,
      0.9050421714782715,
      0.8905574679374695,
      0.9013320207595825,
      0.8710097670555115,
      0.8150789737701416,
      0.9983152747154236,
      0.9953145384788513,
      0.9914829134941101,
      0.9808122515678406,
      0.9799376130104065,
      0.9791162014007568,
      0.9735106229782104,
      0.9848905205726624,
      0.9871116280555725,
      0.997780442237854,
      0.9998053312301636,
      0.9999257326126099,
      0.9998093843460083,
      0.9990255236625671,
      0.9996766448020935,
      0.9998219013214111,
      0.998818039894104,
      0.9995619654655457,
      0.9998718500137329,
      0.9998809695243835,
      0.999725878238678,
      0.9998388886451721,
      0.9987680912017822,
      0.9930830597877502,
      0.9831862449645996,
      0.9794144630432129,
      0.9838427305221558,
      0.9878109693527222,
      0.9826533198356628,
      0.9906245470046997,
      0.9864919781684875,
      0.9913548827171326,
      0.9995497465133667,
      0.9998415112495422,
      0.9999070167541504,
      0.9999502301216125,
      0.9999547600746155,
      0.9999314546585083,
      0.9998759031295776,
      0.9999593496322632,
      0.999965488910675,
      0.9999011158943176,
      0.9998644590377808,
      0.9999520182609558,
      0.9999616146087646,
      0.9999727606773376,
      0.9999565482139587,
      0.999958872795105,
      0.9999688863754272,
      0.9999535083770752,
      0.9998131394386292,
      0.997592568397522,
      0.990303635597229,
      0.9823369979858398,
      0.9833533763885498,
      0.9926047921180725,
      0.9865886569023132,
      0.9951350688934326,
      0.9858747720718384,
      0.9937744736671448,
      0.9997378587722778,
      0.9999231696128845,
      0.9999616742134094,
      0.9999675750732422,
      0.9999615550041199,
      0.9999629855155945,
      0.9999834895133972,
      0.9999503493309021,
      0.9999414086341858,
      0.9999853372573853,
      0.999975323677063,
      0.9999567270278931,
      0.9999412298202515,
      0.999958336353302,
      0.999968409538269,
      0.9999578595161438,
      0.9996373653411865,
      0.9986249208450317,
      0.990073561668396,
      0.9797870516777039,
      0.9597032070159912,
      0.9589064121246338,
      0.9592931270599365,
      0.9353817701339722,
      0.9498705863952637,
      0.974012553691864,
      0.9886036515235901,
      0.994842529296875,
      0.9831926822662354,
      0.9924430847167969,
      0.9771539568901062,
      0.9821215867996216,
      0.9992762804031372,
      0.9997777342796326,
      0.9999349117279053,
      0.9999485015869141,
      0.9999555349349976,
      0.9999637007713318,
      0.9999616742134094,
      0.9999509453773499,
      0.9999651908874512,
      0.9999198913574219,
      0.9999579191207886,
      0.999968409538269,
      0.9999619722366333,
      0.9999626874923706,
      0.9998881220817566,
      0.999807596206665,
      0.997235119342804,
      0.9864466190338135,
      0.9879685640335083,
      0.9906318187713623,
      0.9781559109687805,
      0.9869580864906311,
      0.968433141708374,
      0.9642605781555176,
      0.99449223279953,
      0.9944456219673157,
      0.9998188614845276,
      0.9998947978019714,
      0.9999369382858276,
      0.9999496936798096,
      0.9999179244041443,
      0.9999339580535889,
      0.9999386668205261,
      0.9999557137489319,
      0.9999274015426636,
      0.9999129176139832,
      0.9998806715011597,
      0.9999448657035828,
      0.9999657273292542,
      0.9999112486839294,
      0.9997930526733398,
      0.9985551834106445,
      0.9964222311973572,
      0.9826314449310303,
      0.9710881114006042,
      0.9806329607963562,
      0.9722561836242676,
      0.9819475412368774,
      0.9660500884056091,
      0.9578481316566467,
      0.9867135882377625,
      0.9963040351867676,
      0.9988369941711426,
      0.9816772937774658,
      0.979815661907196,
      0.9974075555801392,
      0.9993080496788025,
      0.9995907545089722
    ],
    [
      0.9707638621330261,
      0.9880278706550598,
      0.99048912525177,
      0.9902774691581726,
      0.9886912107467651,
      0.988361120223999,
      0.9884070754051208,
      0.9788879752159119,
      0.9635715484619141,
      0.9662570953369141,
      0.960695207118988,
      0.9400440454483032,
      0.9289194345474243,
      0.9295678734779358,
      0.9143914580345154,
      0.9065714478492737,
      0.907923698425293,
      0.9049205183982849,
      0.8926423788070679,
      0.9048781394958496,
      0.9008913636207581,
      0.9095144271850586,
      0.904831051826477,
      0.9103720188140869,
      0.9140936732292175,
      0.9012165069580078,
      0.9041099548339844,
      0.9130308032035828,
      0.9155164361000061,
      0.8996865749359131,
      0.9059699773788452,
      0.9057137966156006,
      0.8858518600463867,
      0.8883950710296631,
      0.9061980247497559,
      0.9159582853317261,
      0.931443452835083,
      0.9346497058868408,
      0.9339120984077454,
      0.9048643112182617,
      0.9156428575515747,
      0.931870698928833,
      0.9168111681938171,
      0.910313606262207,
      0.9239643216133118,
      0.92791748046875,
      0.9190928936004639,
      0.9104699492454529,
      0.9241518974304199,
      0.9243398308753967,
      0.9166939854621887,
      0.9058059453964233,
      0.9173159599304199,
      0.9161815643310547,
      0.9078713059425354,
      0.914802610874176,
      0.9246199727058411,
      0.9216683506965637,
      0.9113054871559143,
      0.9206272959709167,
      0.919792652130127,
      0.9088449478149414,
      0.9098716378211975,
      0.918565571308136,
      0.9055081009864807,
      0.896703839302063,
      0.9136674404144287,
      0.9019946455955505,
      0.8922078609466553,
      0.9091228246688843,
      0.9156233072280884,
      0.9049642086029053,
      0.9157658815383911,
      0.9291519522666931,
      0.9137699007987976,
      0.9123720526695251,
      0.9270923137664795,
      0.9282411932945251,
      0.9081592559814453,
      0.9140099883079529,
      0.8994028568267822,
      0.9088040590286255,
      0.8788163661956787,
      0.8261643648147583,
      0.9983356595039368,
      0.9954947829246521,
      0.9920187592506409,
      0.9823958277702332,
      0.9812588691711426,
      0.9809845685958862,
      0.9759962558746338,
      0.9867058992385864,
      0.9890544414520264,
      0.9982607960700989,
      0.9998289346694946,
      0.9999313950538635,
      0.999829888343811,
      0.9992489814758301,
      0.9997331500053406,
      0.9998357892036438,
      0.998949408531189,
      0.9996253252029419,
      0.9998803734779358,
      0.9998877644538879,
      0.9997512102127075,
      0.9998487830162048,
      0.9988385438919067,
      0.9936342835426331,
      0.984286367893219,
      0.980708658695221,
      0.985072135925293,
      0.9889533519744873,
      0.9844132661819458,
      0.9916179776191711,
      0.9879893064498901,
      0.9922372698783875,
      0.9996058940887451,
      0.9998581409454346,
      0.9999145269393921,
      0.9999537467956543,
      0.9999563694000244,
      0.9999310970306396,
      0.9998777508735657,
      0.9999603629112244,
      0.9999663829803467,
      0.9999024271965027,
      0.9998661279678345,
      0.9999530911445618,
      0.9999625086784363,
      0.9999737739562988,
      0.9999576210975647,
      0.99996018409729,
      0.9999703764915466,
      0.9999563694000244,
      0.9998409152030945,
      0.9978817701339722,
      0.9911117553710938,
      0.98384028673172,
      0.9848008155822754,
      0.9934080839157104,
      0.9879209399223328,
      0.9958112835884094,
      0.9875312447547913,
      0.9945478439331055,
      0.9997792840003967,
      0.9999288320541382,
      0.9999639391899109,
      0.999969482421875,
      0.9999633431434631,
      0.9999647736549377,
      0.9999842047691345,
      0.9999517202377319,
      0.9999425411224365,
      0.99998539686203,
      0.9999756813049316,
      0.9999577403068542,
      0.9999428391456604,
      0.9999603629112244,
      0.9999685883522034,
      0.999961256980896,
      0.9997022747993469,
      0.9988774657249451,
      0.9913414716720581,
      0.9814492464065552,
      0.9632997512817383,
      0.9636209011077881,
      0.9643719792366028,
      0.9428151249885559,
      0.9578588008880615,
      0.9777946472167969,
      0.9904229044914246,
      0.9958190321922302,
      0.984987735748291,
      0.9932760000228882,
      0.9789096713066101,
      0.9834879636764526,
      0.9993978142738342,
      0.9998035430908203,
      0.9999414682388306,
      0.9999505877494812,
      0.999958336353302,
      0.9999657869338989,
      0.9999644160270691,
      0.9999526739120483,
      0.9999668002128601,
      0.999921977519989,
      0.9999588131904602,
      0.9999696016311646,
      0.999963641166687,
      0.9999650120735168,
      0.9998999834060669,
      0.9998295903205872,
      0.9977036714553833,
      0.9888241291046143,
      0.9902017116546631,
      0.9918448328971863,
      0.9807378053665161,
      0.9884748458862305,
      0.971583366394043,
      0.9672818779945374,
      0.9947612881660461,
      0.9945873618125916,
      0.9998317956924438,
      0.9999061226844788,
      0.9999426007270813,
      0.9999535083770752,
      0.9999265670776367,
      0.9999399185180664,
      0.9999426007270813,
      0.9999591112136841,
      0.9999326467514038,
      0.9999204277992249,
      0.9998902082443237,
      0.9999479651451111,
      0.9999683499336243,
      0.9999209642410278,
      0.9998171329498291,
      0.9988469481468201,
      0.9970873594284058,
      0.9853907227516174,
      0.9759503602981567,
      0.9836062788963318,
      0.9761778712272644,
      0.9842265248298645,
      0.9697210192680359,
      0.962097704410553,
      0.9877206683158875,
      0.9965910315513611,
      0.998949408531189,
      0.9832913875579834,
      0.9814562201499939,
      0.9975858926773071,
      0.9993484020233154,
      0.9996153712272644
    ],
    [
      0.974209725856781,
      0.9893214702606201,
      0.9915013909339905,
      0.9912073612213135,
      0.990341067314148,
      0.9897822737693787,
      0.9897363781929016,
      0.9809021353721619,
      0.9679316282272339,
      0.9691751003265381,
      0.9634038209915161,
      0.9462801218032837,
      0.9367145299911499,
      0.9352370500564575,
      0.9216930866241455,
      0.9153271317481995,
      0.9175832271575928,
      0.9150421619415283,
      0.902137279510498,
      0.9153144955635071,
      0.9140349626541138,
      0.9209917187690735,
      0.9143160581588745,
      0.9204306602478027,
      0.9249225854873657,
      0.9147051572799683,
      0.9162477254867554,
      0.9247782230377197,
      0.92964768409729,
      0.9167572855949402,
      0.9199041724205017,
      0.9206323027610779,
      0.9030313491821289,
      0.9030143022537231,
      0.9194425940513611,
      0.9295153617858887,
      0.9412971138954163,
      0.9428969621658325,
      0.941624641418457,
      0.915765643119812,
      0.9264087677001953,
      0.939720630645752,
      0.9246681332588196,
      0.9199815988540649,
      0.9315193891525269,
      0.9335573315620422,
      0.9246158003807068,
      0.9185209274291992,
      0.9312477707862854,
      0.9298457503318787,
      0.9243451356887817,
      0.9170000553131104,
      0.9243614673614502,
      0.9265004396438599,
      0.918042778968811,
      0.9238860607147217,
      0.9301357269287109,
      0.9293702840805054,
      0.9202380180358887,
      0.927039384841919,
      0.9254521131515503,
      0.9172611832618713,
      0.9164489507675171,
      0.9239729642868042,
      0.9139609336853027,
      0.9052843451499939,
      0.9192749261856079,
      0.9108513593673706,
      0.9022892117500305,
      0.9177700281143188,
      0.9229465126991272,
      0.9148859977722168,
      0.925325870513916,
      0.9377776980400085,
      0.9236342906951904,
      0.9232915639877319,
      0.9370401501655579,
      0.9366044998168945,
      0.9179569482803345,
      0.9261932969093323,
      0.9106960296630859,
      0.9186630249023438,
      0.8897659182548523,
      0.8412644267082214,
      0.9984288811683655,
      0.9959143400192261,
      0.9927536249160767,
      0.984395444393158,
      0.9831396341323853,
      0.9831512570381165,
      0.9788538217544556,
      0.9887961745262146,
      0.9910890460014343,
      0.9987159371376038,
      0.9998478889465332,
      0.9999396204948425,
      0.9998518824577332,
      0.9994739890098572,
      0.9997889995574951,
      0.9998543858528137,
      0.9991406202316284,
      0.9996805191040039,
      0.9998911619186401,
      0.9998968839645386,
      0.9997864961624146,
      0.9998626112937927,
      0.9989527463912964,
      0.994368851184845,
      0.9858667850494385,
      0.9826613664627075,
      0.9865215420722961,
      0.9902727007865906,
      0.9862136840820312,
      0.9926376938819885,
      0.9895045757293701,
      0.9934629201889038,
      0.9996665716171265,
      0.9998728036880493,
      0.9999202489852905,
      0.9999568462371826,
      0.9999576807022095,
      0.9999324083328247,
      0.9998790621757507,
      0.9999611377716064,
      0.9999672770500183,
      0.9998997449874878,
      0.9998674392700195,
      0.999954104423523,
      0.9999632835388184,
      0.9999747276306152,
      0.9999583959579468,
      0.9999616146087646,
      0.9999720454216003,
      0.9999580383300781,
      0.999854326248169,
      0.9982031583786011,
      0.9921033978462219,
      0.9855424165725708,
      0.9863331317901611,
      0.994431734085083,
      0.9893513321876526,
      0.9964313507080078,
      0.9891387820243835,
      0.9952600598335266,
      0.9997857213020325,
      0.9999340772628784,
      0.9999657869338989,
      0.9999710321426392,
      0.9999651908874512,
      0.9999663829803467,
      0.9999852180480957,
      0.9999535083770752,
      0.9999439120292664,
      0.9999850988388062,
      0.999976634979248,
      0.9999589323997498,
      0.9999440312385559,
      0.9999618530273438,
      0.9999700784683228,
      0.99996417760849,
      0.9997497797012329,
      0.9990985989570618,
      0.9925819635391235,
      0.9836327433586121,
      0.9675447344779968,
      0.9684906005859375,
      0.9693697690963745,
      0.9521439075469971,
      0.9645867347717285,
      0.9811986684799194,
      0.9918493628501892,
      0.9965283870697021,
      0.9868776202201843,
      0.9942253828048706,
      0.9810537099838257,
      0.9848583340644836,
      0.9994689226150513,
      0.9998219013214111,
      0.9999455809593201,
      0.9999544024467468,
      0.9999613761901855,
      0.9999679923057556,
      0.9999672174453735,
      0.9999551177024841,
      0.9999685883522034,
      0.9999246001243591,
      0.9999604821205139,
      0.9999715685844421,
      0.9999654293060303,
      0.9999672770500183,
      0.9999100565910339,
      0.9998465776443481,
      0.9979988932609558,
      0.9907997846603394,
      0.9920123815536499,
      0.9928253889083862,
      0.9832494258880615,
      0.9897591471672058,
      0.9746972322463989,
      0.9707720279693604,
      0.9950729608535767,
      0.9948416948318481,
      0.9998438954353333,
      0.9999163746833801,
      0.9999472498893738,
      0.9999569058418274,
      0.9999334216117859,
      0.9999445676803589,
      0.9999454021453857,
      0.999960720539093,
      0.9999355673789978,
      0.999925971031189,
      0.9998974204063416,
      0.9999505281448364,
      0.9999706745147705,
      0.9999287128448486,
      0.9998364448547363,
      0.9990647435188293,
      0.9975835084915161,
      0.9879918098449707,
      0.980297863483429,
      0.9865819811820984,
      0.9797487258911133,
      0.9867562651634216,
      0.9734545350074768,
      0.966675877571106,
      0.9889788031578064,
      0.9968676567077637,
      0.9990194439888,
      0.9849798083305359,
      0.9831355810165405,
      0.9977583885192871,
      0.9993813037872314,
      0.9996362328529358
    ],
    [
      0.9796792268753052,
      0.9909054636955261,
      0.9923781752586365,
      0.9923505783081055,
      0.9918343424797058,
      0.9908506274223328,
      0.9909310340881348,
      0.9827083945274353,
      0.9726499319076538,
      0.9722164273262024,
      0.9655130505561829,
      0.9523239135742188,
      0.9459665417671204,
      0.941595733165741,
      0.9298765659332275,
      0.927321195602417,
      0.9314254522323608,
      0.9271689057350159,
      0.9169563055038452,
      0.9301484823226929,
      0.9308468103408813,
      0.935549259185791,
      0.9276394844055176,
      0.9334630966186523,
      0.9375407695770264,
      0.9308125972747803,
      0.931206464767456,
      0.9378599524497986,
      0.943992018699646,
      0.9349724650382996,
      0.9337025880813599,
      0.9352319240570068,
      0.9209872484207153,
      0.9192022681236267,
      0.9320618510246277,
      0.9414668083190918,
      0.9497625827789307,
      0.9512251615524292,
      0.9508883953094482,
      0.9290162920951843,
      0.937854528427124,
      0.9490835070610046,
      0.9357403516769409,
      0.933313250541687,
      0.9408729076385498,
      0.9423912763595581,
      0.9350403547286987,
      0.9308342933654785,
      0.9420209527015686,
      0.9398705363273621,
      0.9359472990036011,
      0.9318519830703735,
      0.9345810413360596,
      0.9387655258178711,
      0.9314764738082886,
      0.9357504844665527,
      0.9396378993988037,
      0.9400596022605896,
      0.9336812496185303,
      0.9366845488548279,
      0.9358710646629333,
      0.9301762580871582,
      0.9277821183204651,
      0.9338529109954834,
      0.926629364490509,
      0.9196572303771973,
      0.9282788038253784,
      0.9237727522850037,
      0.916297435760498,
      0.9289631843566895,
      0.9331415891647339,
      0.9274945855140686,
      0.9365007877349854,
      0.9466991424560547,
      0.9348510503768921,
      0.9360976815223694,
      0.9476150274276733,
      0.9457944631576538,
      0.9291232824325562,
      0.9384894371032715,
      0.9215726852416992,
      0.9295448064804077,
      0.9031825065612793,
      0.8589178323745728,
      0.9985476136207581,
      0.9964407682418823,
      0.9938303828239441,
      0.9865137338638306,
      0.9852436780929565,
      0.9856612682342529,
      0.9819708466529846,
      0.991007387638092,
      0.992978572845459,
      0.9990511536598206,
      0.999870240688324,
      0.9999474883079529,
      0.9998725652694702,
      0.9996212720870972,
      0.9998342990875244,
      0.9998719096183777,
      0.999320924282074,
      0.9997465014457703,
      0.9999010562896729,
      0.9999064803123474,
      0.9998217821121216,
      0.9998754858970642,
      0.9990864396095276,
      0.9952483177185059,
      0.9877544641494751,
      0.9849169850349426,
      0.9882064461708069,
      0.9917324781417847,
      0.9881854057312012,
      0.9936736822128296,
      0.9910199046134949,
      0.9947221875190735,
      0.9997215867042542,
      0.9998856782913208,
      0.9999252557754517,
      0.9999597072601318,
      0.999958336353302,
      0.999933660030365,
      0.999881386756897,
      0.9999623894691467,
      0.9999685287475586,
      0.9999035596847534,
      0.999871551990509,
      0.9999557733535767,
      0.9999645352363586,
      0.9999762177467346,
      0.9999595880508423,
      0.9999634027481079,
      0.9999740719795227,
      0.9999606609344482,
      0.9998744130134583,
      0.9985339045524597,
      0.9933434724807739,
      0.9874614477157593,
      0.9881097078323364,
      0.9954805374145508,
      0.9908928275108337,
      0.9970139861106873,
      0.9908285737037659,
      0.9961032867431641,
      0.9998007416725159,
      0.9999389052391052,
      0.9999675154685974,
      0.999972403049469,
      0.9999666810035706,
      0.9999673366546631,
      0.9999857544898987,
      0.999954879283905,
      0.9999452233314514,
      0.9999855756759644,
      0.9999773502349854,
      0.9999598860740662,
      0.999945342540741,
      0.999963641166687,
      0.9999715089797974,
      0.9999680519104004,
      0.9997938275337219,
      0.9992850422859192,
      0.9939135909080505,
      0.9859517216682434,
      0.9723696708679199,
      0.9735599160194397,
      0.9742218852043152,
      0.9610923528671265,
      0.9709670543670654,
      0.9847891330718994,
      0.9931825399398804,
      0.997066855430603,
      0.9888201355934143,
      0.9953203797340393,
      0.9838096499443054,
      0.9865566492080688,
      0.9995172619819641,
      0.9998371601104736,
      0.9999495148658752,
      0.9999573826789856,
      0.999963641166687,
      0.9999697208404541,
      0.9999696016311646,
      0.999956488609314,
      0.9999698400497437,
      0.9999270439147949,
      0.9999616742134094,
      0.9999728798866272,
      0.9999672174453735,
      0.9999695420265198,
      0.9999192357063293,
      0.9998611807823181,
      0.9982517957687378,
      0.9925638437271118,
      0.9934746623039246,
      0.993864119052887,
      0.9859209656715393,
      0.9910660982131958,
      0.97810959815979,
      0.9743853807449341,
      0.9954769611358643,
      0.9950516819953918,
      0.9998511075973511,
      0.9999235272407532,
      0.9999502301216125,
      0.9999597668647766,
      0.9999388456344604,
      0.999948263168335,
      0.9999485015869141,
      0.9999634027481079,
      0.9999396204948425,
      0.9999324083328247,
      0.9999053478240967,
      0.9999529719352722,
      0.9999728202819824,
      0.9999362230300903,
      0.9998543858528137,
      0.9992725849151611,
      0.9981273412704468,
      0.9906442761421204,
      0.9844909906387329,
      0.9893859028816223,
      0.9828330278396606,
      0.9888984560966492,
      0.9766813516616821,
      0.9710685014724731,
      0.989835798740387,
      0.9968558549880981,
      0.9989044070243835,
      0.9856091141700745,
      0.9845523238182068,
      0.9978113770484924,
      0.9993754029273987,
      0.9996460676193237
    ],
    [
      0.9844433665275574,
      0.9923626184463501,
      0.9933094382286072,
      0.9935116171836853,
      0.9931614995002747,
      0.992151141166687,
      0.9919261336326599,
      0.985382080078125,
      0.9778479337692261,
      0.9753967523574829,
      0.968696117401123,
      0.9597626328468323,
      0.9570433497428894,
      0.9506607055664062,
      0.941981315612793,
      0.9425119161605835,
      0.9478073120117188,
      0.9447418451309204,
      0.9382529258728027,
      0.9477564692497253,
      0.9493414163589478,
      0.9525933265686035,
      0.9447946548461914,
      0.9495761394500732,
      0.9521487355232239,
      0.94845050573349,
      0.9474878311157227,
      0.9519675970077515,
      0.9582198262214661,
      0.9510067701339722,
      0.9474947452545166,
      0.94893479347229,
      0.9404623508453369,
      0.9353300929069519,
      0.944739580154419,
      0.9516335129737854,
      0.9583615064620972,
      0.9595403075218201,
      0.9613879323005676,
      0.9443122744560242,
      0.9504303932189941,
      0.9603025913238525,
      0.9498717784881592,
      0.9481112360954285,
      0.9531204104423523,
      0.9552192687988281,
      0.949461042881012,
      0.946498453617096,
      0.9564046859741211,
      0.9541757106781006,
      0.9500688314437866,
      0.9489685297012329,
      0.9478328227996826,
      0.9526613354682922,
      0.946777880191803,
      0.9506989121437073,
      0.9542232751846313,
      0.9540508985519409,
      0.9501956701278687,
      0.9500714540481567,
      0.9503706693649292,
      0.9459921717643738,
      0.9430561661720276,
      0.947425365447998,
      0.9426103830337524,
      0.9371314644813538,
      0.9410532712936401,
      0.9399092793464661,
      0.9334506988525391,
      0.9430709481239319,
      0.9462305307388306,
      0.9430408477783203,
      0.9506554007530212,
      0.9575181603431702,
      0.9479482769966125,
      0.9503383040428162,
      0.9596238732337952,
      0.956546425819397,
      0.9433200359344482,
      0.9530624747276306,
      0.9372444152832031,
      0.9430184960365295,
      0.9198877811431885,
      0.8812808990478516,
      0.9987476468086243,
      0.9971351027488708,
      0.9951840043067932,
      0.988856315612793,
      0.9877827763557434,
      0.9886077046394348,
      0.9854562878608704,
      0.9934383034706116,
      0.9949914813041687,
      0.9993571043014526,
      0.9998915195465088,
      0.9999527335166931,
      0.9998924136161804,
      0.9997581243515015,
      0.9998782873153687,
      0.9998918771743774,
      0.9995190501213074,
      0.9998124837875366,
      0.9999072551727295,
      0.9999158382415771,
      0.9998621940612793,
      0.9998919367790222,
      0.9992724657058716,
      0.9964720010757446,
      0.9900661706924438,
      0.9875606894493103,
      0.9902169704437256,
      0.9932606220245361,
      0.9903339743614197,
      0.9949760437011719,
      0.9930364489555359,
      0.9961710572242737,
      0.9997691512107849,
      0.9998986721038818,
      0.9999299645423889,
      0.999962329864502,
      0.9999585151672363,
      0.9999355673789978,
      0.9998835921287537,
      0.9999634027481079,
      0.9999696612358093,
      0.9999057650566101,
      0.9998745322227478,
      0.999957799911499,
      0.9999659657478333,
      0.999977707862854,
      0.9999607801437378,
      0.999965488910675,
      0.9999755024909973,
      0.9999629855155945,
      0.9998933672904968,
      0.998912513256073,
      0.9948256015777588,
      0.9897832274436951,
      0.9903881549835205,
      0.9968395233154297,
      0.9926128387451172,
      0.9973700642585754,
      0.9925855398178101,
      0.9970670938491821,
      0.9998234510421753,
      0.9999436736106873,
      0.9999693632125854,
      0.9999739527702332,
      0.9999682307243347,
      0.999968409538269,
      0.999985933303833,
      0.9999553561210632,
      0.9999473094940186,
      0.9999861717224121,
      0.9999779462814331,
      0.9999610781669617,
      0.9999469518661499,
      0.9999656677246094,
      0.9999728798866272,
      0.9999701976776123,
      0.999832034111023,
      0.9994876980781555,
      0.9951881766319275,
      0.9886435270309448,
      0.9783477783203125,
      0.9793511033058167,
      0.9797230958938599,
      0.9701080918312073,
      0.9771239161491394,
      0.9882662892341614,
      0.994866669178009,
      0.9978161454200745,
      0.9914168119430542,
      0.996528148651123,
      0.9872585535049438,
      0.9891922473907471,
      0.999554455280304,
      0.9998476505279541,
      0.9999527931213379,
      0.9999596476554871,
      0.9999657869338989,
      0.999971330165863,
      0.9999716281890869,
      0.9999579191207886,
      0.9999697804450989,
      0.9999276995658875,
      0.9999628067016602,
      0.9999740123748779,
      0.9999686479568481,
      0.9999713897705078,
      0.9999271035194397,
      0.9998744130134583,
      0.9985312223434448,
      0.9940716624259949,
      0.9948546290397644,
      0.9949271082878113,
      0.9890258312225342,
      0.9928100109100342,
      0.9827983379364014,
      0.9790306091308594,
      0.996192991733551,
      0.9954841136932373,
      0.999850332736969,
      0.9999276399612427,
      0.9999557137489319,
      0.9999625086784363,
      0.9999447464942932,
      0.9999523162841797,
      0.9999513626098633,
      0.9999658465385437,
      0.9999434947967529,
      0.9999383091926575,
      0.9999126195907593,
      0.9999552965164185,
      0.99997478723526,
      0.9999431371688843,
      0.9998711347579956,
      0.9994176030158997,
      0.9986223578453064,
      0.992718517780304,
      0.9881962537765503,
      0.9918709993362427,
      0.9860953092575073,
      0.9911653995513916,
      0.9808809757232666,
      0.9764046669006348,
      0.9912671446800232,
      0.9971069693565369,
      0.998908281326294,
      0.9873331785202026,
      0.9860360026359558,
      0.9979411363601685,
      0.999376118183136,
      0.9996558427810669
    ],
    [
      0.987492561340332,
      0.9935498237609863,
      0.9940194487571716,
      0.9944207072257996,
      0.9942492246627808,
      0.9931875467300415,
      0.9930487275123596,
      0.9884790182113647,
      0.9833989143371582,
      0.9804683923721313,
      0.9748091697692871,
      0.9691392779350281,
      0.9691405296325684,
      0.9628655314445496,
      0.9574334621429443,
      0.9593321681022644,
      0.9632591605186462,
      0.9634402394294739,
      0.9599839448928833,
      0.9636229276657104,
      0.9659314751625061,
      0.9691275358200073,
      0.9623489379882812,
      0.9654422402381897,
      0.9677342772483826,
      0.9658923745155334,
      0.962946891784668,
      0.9663206934928894,
      0.9731989502906799,
      0.9654273390769958,
      0.9615573287010193,
      0.9627128839492798,
      0.95863938331604,
      0.9514305591583252,
      0.9570169448852539,
      0.9604128003120422,
      0.967826783657074,
      0.9696365594863892,
      0.9724404811859131,
      0.9606024026870728,
      0.964743971824646,
      0.9728304743766785,
      0.9652652740478516,
      0.9636808633804321,
      0.9682716131210327,
      0.9704306125640869,
      0.964852511882782,
      0.9626634120941162,
      0.9722959995269775,
      0.9705230593681335,
      0.964177131652832,
      0.9650123119354248,
      0.9636435508728027,
      0.9666469097137451,
      0.9617258310317993,
      0.9655587077140808,
      0.9693953990936279,
      0.9683725833892822,
      0.9665558338165283,
      0.9664923548698425,
      0.9661567807197571,
      0.9623931646347046,
      0.960580050945282,
      0.9639964699745178,
      0.9599227905273438,
      0.9564614295959473,
      0.9586647748947144,
      0.9577913284301758,
      0.9526429772377014,
      0.9600849151611328,
      0.9621388912200928,
      0.9591405391693115,
      0.9661328792572021,
      0.969264805316925,
      0.9621868133544922,
      0.9648032188415527,
      0.969866156578064,
      0.9665278196334839,
      0.9570707082748413,
      0.9653949737548828,
      0.9526487588882446,
      0.9560296535491943,
      0.9365842938423157,
      0.9054999351501465,
      0.9989956617355347,
      0.9981401562690735,
      0.9972070455551147,
      0.9923673868179321,
      0.991168737411499,
      0.9919314384460449,
      0.9894429445266724,
      0.9957125186920166,
      0.9967740774154663,
      0.9995419383049011,
      0.9999065399169922,
      0.999958872795105,
      0.9999077320098877,
      0.9998403191566467,
      0.9999009370803833,
      0.9999065399169922,
      0.9996991157531738,
      0.9998719096183777,
      0.9999237656593323,
      0.9999270439147949,
      0.9999030828475952,
      0.9999120831489563,
      0.9995384216308594,
      0.9979484677314758,
      0.993104100227356,
      0.9908962845802307,
      0.9933972358703613,
      0.9958277344703674,
      0.9936177134513855,
      0.9967923164367676,
      0.9955240488052368,
      0.9977400302886963,
      0.9998200535774231,
      0.999909520149231,
      0.9999331831932068,
      0.9999644160270691,
      0.9999592900276184,
      0.999936580657959,
      0.9998859167098999,
      0.9999644160270691,
      0.9999704957008362,
      0.9999083280563354,
      0.9998779892921448,
      0.999959409236908,
      0.9999671578407288,
      0.9999793171882629,
      0.9999618530273438,
      0.9999674558639526,
      0.9999781847000122,
      0.9999661445617676,
      0.9999163150787354,
      0.9993165731430054,
      0.9966942071914673,
      0.9924574494361877,
      0.993206799030304,
      0.9981606006622314,
      0.9956056475639343,
      0.9983751773834229,
      0.9949666261672974,
      0.9982403516769409,
      0.9998523592948914,
      0.9999486804008484,
      0.9999706149101257,
      0.9999749660491943,
      0.9999696016311646,
      0.9999695420265198,
      0.9999858140945435,
      0.9999573230743408,
      0.9999505281448364,
      0.9999868273735046,
      0.9999793767929077,
      0.9999624490737915,
      0.9999480843544006,
      0.9999672174453735,
      0.9999738931655884,
      0.9999729990959167,
      0.9998689293861389,
      0.9996660351753235,
      0.9965810775756836,
      0.9914864301681519,
      0.9842042922973633,
      0.9849549531936646,
      0.9851400256156921,
      0.978850245475769,
      0.9838617444038391,
      0.9919443130493164,
      0.9967922568321228,
      0.9986293911933899,
      0.9941875338554382,
      0.9976440072059631,
      0.9911821484565735,
      0.9928047060966492,
      0.9996422529220581,
      0.9998599290847778,
      0.9999557137489319,
      0.9999617338180542,
      0.9999682903289795,
      0.9999727010726929,
      0.9999734163284302,
      0.9999591112136841,
      0.9999712109565735,
      0.9999315738677979,
      0.9999637007713318,
      0.9999737739562988,
      0.9999692440032959,
      0.9999726414680481,
      0.9999344348907471,
      0.9998903870582581,
      0.9988764524459839,
      0.995848536491394,
      0.9967303276062012,
      0.9966678023338318,
      0.9926385879516602,
      0.9948453307151794,
      0.9878522157669067,
      0.9852334856987,
      0.9972702860832214,
      0.9965998530387878,
      0.9998676180839539,
      0.9999349117279053,
      0.9999598860740662,
      0.9999657869338989,
      0.9999507665634155,
      0.9999563097953796,
      0.9999536275863647,
      0.9999678134918213,
      0.9999469518661499,
      0.9999443888664246,
      0.9999194741249084,
      0.9999573826789856,
      0.9999768137931824,
      0.9999503493309021,
      0.9998879432678223,
      0.999596118927002,
      0.9990798830986023,
      0.994503915309906,
      0.9917079210281372,
      0.9942641258239746,
      0.9899766445159912,
      0.9934756755828857,
      0.985768735408783,
      0.9827533960342407,
      0.9934101104736328,
      0.9978086948394775,
      0.9990929365158081,
      0.9906982183456421,
      0.9897612929344177,
      0.9984123110771179,
      0.9994661211967468,
      0.9996914863586426
    ],
    [
      0.9894538521766663,
      0.9944443702697754,
      0.9946738481521606,
      0.9952336549758911,
      0.9952632784843445,
      0.9944577217102051,
      0.9945168495178223,
      0.9915614724159241,
      0.9880521297454834,
      0.9858645796775818,
      0.9821690320968628,
      0.9798167943954468,
      0.9802265167236328,
      0.9760661721229553,
      0.9729731678962708,
      0.9746198058128357,
      0.9780383110046387,
      0.978935718536377,
      0.9771302938461304,
      0.9778435826301575,
      0.9816878437995911,
      0.9834151864051819,
      0.9791792631149292,
      0.9804008603096008,
      0.9827113747596741,
      0.9812875986099243,
      0.9793611764907837,
      0.9814667105674744,
      0.9851022958755493,
      0.9792413115501404,
      0.9762200713157654,
      0.9764541983604431,
      0.9728619456291199,
      0.9668986797332764,
      0.968495786190033,
      0.9702914357185364,
      0.9773128628730774,
      0.9783586263656616,
      0.9812211990356445,
      0.9749578833580017,
      0.9780951142311096,
      0.9831444621086121,
      0.9799904823303223,
      0.9788611531257629,
      0.9816824197769165,
      0.9830015301704407,
      0.9797200560569763,
      0.9780224561691284,
      0.9839405417442322,
      0.9829829931259155,
      0.9781748056411743,
      0.9794989824295044,
      0.9769175052642822,
      0.9782260656356812,
      0.9744482040405273,
      0.9787577390670776,
      0.9815310835838318,
      0.9811995029449463,
      0.9803529381752014,
      0.9817051887512207,
      0.980994462966919,
      0.977278470993042,
      0.9778836965560913,
      0.9797497987747192,
      0.9754934310913086,
      0.9747776985168457,
      0.9766029119491577,
      0.9742832779884338,
      0.9711045026779175,
      0.9771949052810669,
      0.9772867560386658,
      0.975060224533081,
      0.9800616502761841,
      0.9812535047531128,
      0.9761143326759338,
      0.9789568781852722,
      0.9808281064033508,
      0.976148784160614,
      0.9701743125915527,
      0.9760201573371887,
      0.9651631712913513,
      0.9666588306427002,
      0.9536534547805786,
      0.9288915395736694,
      0.9992473125457764,
      0.9989137649536133,
      0.9987609386444092,
      0.9958688616752625,
      0.9950016736984253,
      0.9954131841659546,
      0.9931550025939941,
      0.9974741339683533,
      0.9980635046958923,
      0.9996647834777832,
      0.9999163150787354,
      0.9999623894691467,
      0.9999148845672607,
      0.9998804926872253,
      0.9999226331710815,
      0.9999193549156189,
      0.9998090267181396,
      0.9999146461486816,
      0.9999304413795471,
      0.9999369978904724,
      0.9999333620071411,
      0.9999300241470337,
      0.9997340440750122,
      0.9990106821060181,
      0.9958767294883728,
      0.9943601489067078,
      0.9964193105697632,
      0.9978876113891602,
      0.9967141151428223,
      0.9984360933303833,
      0.9977809190750122,
      0.9989506006240845,
      0.999852180480957,
      0.999911904335022,
      0.9999350905418396,
      0.9999655485153198,
      0.9999592900276184,
      0.9999372959136963,
      0.9998879432678223,
      0.999965250492096,
      0.9999714493751526,
      0.9999110698699951,
      0.9998818039894104,
      0.9999611973762512,
      0.9999682307243347,
      0.9999805092811584,
      0.9999627470970154,
      0.9999692440032959,
      0.9999802112579346,
      0.9999672770500183,
      0.9999366998672485,
      0.999626100063324,
      0.9981647729873657,
      0.9950991272926331,
      0.9962212443351746,
      0.9990924596786499,
      0.9979773759841919,
      0.9991728663444519,
      0.9973597526550293,
      0.9990498423576355,
      0.9998906850814819,
      0.9999514818191528,
      0.999971330165863,
      0.9999755620956421,
      0.9999701380729675,
      0.9999693632125854,
      0.9999861717224121,
      0.9999582767486572,
      0.9999521970748901,
      0.9999874234199524,
      0.9999805688858032,
      0.999963641166687,
      0.9999489784240723,
      0.9999685883522034,
      0.9999746680259705,
      0.9999750852584839,
      0.9998984932899475,
      0.9997849464416504,
      0.9979194402694702,
      0.994020402431488,
      0.9892934560775757,
      0.990035891532898,
      0.9900509119033813,
      0.9865995645523071,
      0.9902284741401672,
      0.9954484105110168,
      0.9984869956970215,
      0.9992600083351135,
      0.9970524311065674,
      0.9986222386360168,
      0.9946082234382629,
      0.9957520961761475,
      0.9997361302375793,
      0.9998749494552612,
      0.9999591708183289,
      0.9999637007713318,
      0.9999706745147705,
      0.9999731779098511,
      0.9999738931655884,
      0.999959409236908,
      0.9999722242355347,
      0.9999337196350098,
      0.9999648332595825,
      0.9999744892120361,
      0.9999702572822571,
      0.999973714351654,
      0.9999422430992126,
      0.9999036192893982,
      0.9993345737457275,
      0.997832715511322,
      0.9983561635017395,
      0.9982756972312927,
      0.9963786005973816,
      0.9972562789916992,
      0.992574155330658,
      0.990786075592041,
      0.9983934760093689,
      0.9981315732002258,
      0.9999017715454102,
      0.9999442100524902,
      0.9999648928642273,
      0.9999687075614929,
      0.9999567866325378,
      0.9999607801437378,
      0.999955952167511,
      0.9999693036079407,
      0.9999488592147827,
      0.9999496936798096,
      0.9999260306358337,
      0.999958872795105,
      0.9999784231185913,
      0.9999577403068542,
      0.9999028444290161,
      0.9997401237487793,
      0.999464750289917,
      0.9966968894004822,
      0.995347261428833,
      0.9968157410621643,
      0.9940338134765625,
      0.9958376288414001,
      0.9907074570655823,
      0.9886480569839478,
      0.9957865476608276,
      0.9987426996231079,
      0.9994319081306458,
      0.9942488074302673,
      0.9938921332359314,
      0.9990439414978027,
      0.9996188879013062,
      0.9997268319129944
    ],
    [
      0.9908837080001831,
      0.9951986074447632,
      0.9952955842018127,
      0.9958896636962891,
      0.996116578578949,
      0.9955998063087463,
      0.9956868290901184,
      0.9939868450164795,
      0.9913405179977417,
      0.9905067682266235,
      0.9881374835968018,
      0.987286388874054,
      0.9880009293556213,
      0.9862515926361084,
      0.9856685996055603,
      0.9858453273773193,
      0.9876878261566162,
      0.9885674715042114,
      0.9881607890129089,
      0.9875525236129761,
      0.9894422888755798,
      0.9903883337974548,
      0.9881443381309509,
      0.9885532855987549,
      0.9903023838996887,
      0.9893999099731445,
      0.987770140171051,
      0.989181399345398,
      0.9914265275001526,
      0.9876585006713867,
      0.985943615436554,
      0.9865522384643555,
      0.9842615127563477,
      0.9790399670600891,
      0.9791202545166016,
      0.979556679725647,
      0.9842077493667603,
      0.9848774671554565,
      0.9867598414421082,
      0.9848740100860596,
      0.9857059121131897,
      0.9888244271278381,
      0.9876299500465393,
      0.9870597124099731,
      0.9885851144790649,
      0.989409327507019,
      0.9875805377960205,
      0.9866116046905518,
      0.9899621605873108,
      0.9888418912887573,
      0.9858414530754089,
      0.986411988735199,
      0.9839292168617249,
      0.9854983687400818,
      0.9841611385345459,
      0.9866290092468262,
      0.9876744151115417,
      0.9878129363059998,
      0.9876447916030884,
      0.9885916113853455,
      0.9883755445480347,
      0.986765444278717,
      0.9872859120368958,
      0.9880363941192627,
      0.986320436000824,
      0.9861463308334351,
      0.9864235520362854,
      0.9858208894729614,
      0.9844486713409424,
      0.986616849899292,
      0.9861792325973511,
      0.9855327606201172,
      0.9885761737823486,
      0.9878148436546326,
      0.9851933717727661,
      0.9870659112930298,
      0.9873296022415161,
      0.9843542575836182,
      0.9810662269592285,
      0.9843883514404297,
      0.9757463932037354,
      0.9762595295906067,
      0.9674742221832275,
      0.9504249691963196,
      0.9994415640830994,
      0.9993806481361389,
      0.9994271993637085,
      0.9978185296058655,
      0.9973941445350647,
      0.997696042060852,
      0.99629145860672,
      0.9987582564353943,
      0.9989600777626038,
      0.9997539520263672,
      0.9999246001243591,
      0.9999657869338989,
      0.9999194741249084,
      0.9999043941497803,
      0.9999366998672485,
      0.9999271631240845,
      0.9998664855957031,
      0.999938428401947,
      0.9999357461929321,
      0.999943733215332,
      0.999952495098114,
      0.9999440312385559,
      0.999853253364563,
      0.9995996356010437,
      0.997854471206665,
      0.9969173073768616,
      0.9982914328575134,
      0.9990203976631165,
      0.9984812140464783,
      0.9992661476135254,
      0.9990353584289551,
      0.9995059370994568,
      0.9998852014541626,
      0.9999213218688965,
      0.9999366998672485,
      0.9999667406082153,
      0.9999594688415527,
      0.999937891960144,
      0.9998900890350342,
      0.9999658465385437,
      0.999971866607666,
      0.999913215637207,
      0.9998850226402283,
      0.9999627470970154,
      0.9999690055847168,
      0.9999814629554749,
      0.9999632239341736,
      0.9999708533287048,
      0.9999821782112122,
      0.9999698400497437,
      0.999954104423523,
      0.9998206496238708,
      0.9992203712463379,
      0.9974012970924377,
      0.9983740448951721,
      0.9995583891868591,
      0.9991169571876526,
      0.9996068477630615,
      0.9987014532089233,
      0.9995890259742737,
      0.9999157786369324,
      0.9999549388885498,
      0.9999716281890869,
      0.9999756217002869,
      0.9999700784683228,
      0.9999677538871765,
      0.9999850988388062,
      0.9999585747718811,
      0.9999532699584961,
      0.9999876618385315,
      0.9999811053276062,
      0.9999641180038452,
      0.9999495148658752,
      0.9999693036079407,
      0.9999749660491943,
      0.999976396560669,
      0.9999215602874756,
      0.9998655915260315,
      0.998923122882843,
      0.9960408210754395,
      0.9931078553199768,
      0.9943406581878662,
      0.9946917295455933,
      0.9925551414489746,
      0.9948479533195496,
      0.9981319904327393,
      0.999340295791626,
      0.9996770024299622,
      0.9988476634025574,
      0.9992632865905762,
      0.9968990087509155,
      0.9979801177978516,
      0.9998144507408142,
      0.9998910427093506,
      0.9999617338180542,
      0.9999651908874512,
      0.9999719262123108,
      0.9999727010726929,
      0.9999734163284302,
      0.9999585151672363,
      0.9999725222587585,
      0.9999348521232605,
      0.9999654293060303,
      0.9999746680259705,
      0.9999704957008362,
      0.999974250793457,
      0.9999483227729797,
      0.999914288520813,
      0.9996144771575928,
      0.9990654587745667,
      0.9992337226867676,
      0.9992122054100037,
      0.9985681176185608,
      0.9987034797668457,
      0.9964939951896667,
      0.994920551776886,
      0.9992890357971191,
      0.9992651343345642,
      0.9999308586120605,
      0.9999546408653259,
      0.9999691843986511,
      0.9999703168869019,
      0.9999611377716064,
      0.9999639391899109,
      0.9999570846557617,
      0.9999698996543884,
      0.9999496340751648,
      0.9999538064002991,
      0.999932050704956,
      0.9999598264694214,
      0.9999793171882629,
      0.9999635815620422,
      0.9999139308929443,
      0.9998303651809692,
      0.999713122844696,
      0.9983777403831482,
      0.9977622032165527,
      0.9984753727912903,
      0.9973078370094299,
      0.9978888630867004,
      0.99537193775177,
      0.9941926598548889,
      0.9979342222213745,
      0.9994997978210449,
      0.9997098445892334,
      0.9974275827407837,
      0.9969998598098755,
      0.9994750022888184,
      0.9997251629829407,
      0.9997719526290894
    ],
    [
      0.991715669631958,
      0.9956418871879578,
      0.9957129955291748,
      0.9962915182113647,
      0.996601402759552,
      0.9963119029998779,
      0.9964359998703003,
      0.9955199360847473,
      0.993890106678009,
      0.9934223294258118,
      0.9912633299827576,
      0.9909121990203857,
      0.9914435148239136,
      0.99045729637146,
      0.9906176328659058,
      0.9905150532722473,
      0.9915770888328552,
      0.9925891160964966,
      0.9925652742385864,
      0.9918929934501648,
      0.9930520057678223,
      0.9944099187850952,
      0.992766261100769,
      0.9926726222038269,
      0.9943380355834961,
      0.9939217567443848,
      0.9922056794166565,
      0.9931212663650513,
      0.9952570796012878,
      0.9922285079956055,
      0.9906719326972961,
      0.9914395809173584,
      0.9906586408615112,
      0.9870284199714661,
      0.9854278564453125,
      0.9854632616043091,
      0.9883958697319031,
      0.9889687895774841,
      0.9907742142677307,
      0.9896469116210938,
      0.9895080327987671,
      0.9918015003204346,
      0.9915221929550171,
      0.9910229444503784,
      0.9920178651809692,
      0.9926301836967468,
      0.9915261268615723,
      0.9907923936843872,
      0.992942750453949,
      0.9919471144676208,
      0.9900574088096619,
      0.990217924118042,
      0.9885079860687256,
      0.9893631935119629,
      0.9893191456794739,
      0.9912661910057068,
      0.9912489056587219,
      0.9917735457420349,
      0.9914878606796265,
      0.991888165473938,
      0.9918863773345947,
      0.9913479089736938,
      0.9913347959518433,
      0.9920350313186646,
      0.9911960959434509,
      0.9907234311103821,
      0.9903138279914856,
      0.9906244874000549,
      0.9898641109466553,
      0.9905485510826111,
      0.9902469515800476,
      0.9903910756111145,
      0.992534339427948,
      0.9912795424461365,
      0.9899042248725891,
      0.9914310574531555,
      0.9914360642433167,
      0.9894240498542786,
      0.9874170422554016,
      0.989456295967102,
      0.9839428067207336,
      0.9835873246192932,
      0.9775567054748535,
      0.9663246870040894,
      0.9995623230934143,
      0.9996148943901062,
      0.9996909499168396,
      0.9987175464630127,
      0.9983500838279724,
      0.9986386895179749,
      0.9979307055473328,
      0.9993572235107422,
      0.9994288682937622,
      0.9998038411140442,
      0.9999299645423889,
      0.9999679923057556,
      0.9999223351478577,
      0.9999181032180786,
      0.9999459981918335,
      0.9999329447746277,
      0.9998987317085266,
      0.9999516606330872,
      0.9999397993087769,
      0.9999483823776245,
      0.9999625086784363,
      0.9999516606330872,
      0.9999046325683594,
      0.999783456325531,
      0.9988875389099121,
      0.9982828497886658,
      0.9991241097450256,
      0.9994960427284241,
      0.9993042349815369,
      0.9996606111526489,
      0.9995988011360168,
      0.9997246265411377,
      0.9999054074287415,
      0.9999265670776367,
      0.9999369978904724,
      0.9999672174453735,
      0.9999592304229736,
      0.999937891960144,
      0.9998907446861267,
      0.9999659061431885,
      0.9999721050262451,
      0.9999146461486816,
      0.9998869299888611,
      0.9999634623527527,
      0.9999696016311646,
      0.9999821782112122,
      0.9999635219573975,
      0.9999716281890869,
      0.9999833106994629,
      0.9999711513519287,
      0.9999632239341736,
      0.9998913407325745,
      0.9996157884597778,
      0.998566210269928,
      0.9993107318878174,
      0.9997705221176147,
      0.9996292591094971,
      0.9998171329498291,
      0.9993613362312317,
      0.9997710585594177,
      0.9999309182167053,
      0.9999566674232483,
      0.9999718070030212,
      0.999975323677063,
      0.9999691247940063,
      0.9999667406082153,
      0.9999852776527405,
      0.9999593496322632,
      0.999954342842102,
      0.9999878406524658,
      0.9999814033508301,
      0.9999644756317139,
      0.9999499320983887,
      0.9999697804450989,
      0.9999752044677734,
      0.9999771118164062,
      0.9999348521232605,
      0.9999055862426758,
      0.9994159936904907,
      0.9976395964622498,
      0.9961293935775757,
      0.9973726868629456,
      0.9971826076507568,
      0.9965589046478271,
      0.9977016448974609,
      0.9991816282272339,
      0.9997206330299377,
      0.9998404383659363,
      0.9995015263557434,
      0.9996840357780457,
      0.9985748529434204,
      0.9990413188934326,
      0.9998636841773987,
      0.9999023079872131,
      0.9999638795852661,
      0.9999656677246094,
      0.9999715089797974,
      0.9999713897705078,
      0.9999730587005615,
      0.9999580979347229,
      0.9999732375144958,
      0.9999358057975769,
      0.9999658465385437,
      0.9999750256538391,
      0.9999706745147705,
      0.9999743103981018,
      0.9999522566795349,
      0.9999220371246338,
      0.9997531771659851,
      0.9995656609535217,
      0.9996204972267151,
      0.9995685815811157,
      0.9993493556976318,
      0.9993404150009155,
      0.9985107183456421,
      0.9978217482566833,
      0.9996844530105591,
      0.9996933937072754,
      0.9999467134475708,
      0.999960720539093,
      0.9999717473983765,
      0.9999710321426392,
      0.9999638199806213,
      0.999965488910675,
      0.9999570846557617,
      0.9999697208404541,
      0.9999498128890991,
      0.9999561905860901,
      0.9999359846115112,
      0.9999604225158691,
      0.9999797940254211,
      0.9999673962593079,
      0.9999203085899353,
      0.9998739957809448,
      0.999817967414856,
      0.9990808963775635,
      0.9990165829658508,
      0.9992551803588867,
      0.9986630082130432,
      0.9988459348678589,
      0.9978694319725037,
      0.9975330829620361,
      0.9990808367729187,
      0.999803900718689,
      0.9998430013656616,
      0.9990484714508057,
      0.9984841346740723,
      0.9996857643127441,
      0.9997893571853638,
      0.9997997283935547
    ],
    [
      0.9918403625488281,
      0.9957570433616638,
      0.9958909749984741,
      0.9964583516120911,
      0.9968380928039551,
      0.9967291355133057,
      0.9968574643135071,
      0.9962792992591858,
      0.9951301217079163,
      0.9947187304496765,
      0.9931325912475586,
      0.9934127926826477,
      0.9938545227050781,
      0.9926092624664307,
      0.9931023120880127,
      0.9932383894920349,
      0.9940204620361328,
      0.9953951239585876,
      0.9956023097038269,
      0.9949318766593933,
      0.9956641793251038,
      0.9966667890548706,
      0.9957258701324463,
      0.9955527186393738,
      0.9967508316040039,
      0.9963881373405457,
      0.9951610565185547,
      0.9956199526786804,
      0.9973016977310181,
      0.9950560927391052,
      0.9934864640235901,
      0.9939360022544861,
      0.9936730265617371,
      0.9908456206321716,
      0.9885740280151367,
      0.9893792867660522,
      0.9908762574195862,
      0.9911412000656128,
      0.9931188821792603,
      0.9922376871109009,
      0.9917699694633484,
      0.9933663010597229,
      0.9936116933822632,
      0.9935275316238403,
      0.994089663028717,
      0.994536280632019,
      0.9941838979721069,
      0.9937724471092224,
      0.9951633810997009,
      0.9947306513786316,
      0.9931434988975525,
      0.9928981065750122,
      0.9920538663864136,
      0.9927507042884827,
      0.992749035358429,
      0.9939290881156921,
      0.9939952492713928,
      0.9948174357414246,
      0.9941362142562866,
      0.9939422011375427,
      0.9943532943725586,
      0.9940716624259949,
      0.99356609582901,
      0.994140625,
      0.9939862489700317,
      0.9932328462600708,
      0.9923587441444397,
      0.9931023716926575,
      0.9926788806915283,
      0.9927250742912292,
      0.9925918579101562,
      0.9929748177528381,
      0.9949782490730286,
      0.9937001466751099,
      0.9926146268844604,
      0.9938686490058899,
      0.9943745136260986,
      0.9923974275588989,
      0.9910744428634644,
      0.9930684566497803,
      0.9900262355804443,
      0.9886847138404846,
      0.984042763710022,
      0.9767221212387085,
      0.999638557434082,
      0.9997268915176392,
      0.9998037219047546,
      0.9991583228111267,
      0.9989473819732666,
      0.9991341233253479,
      0.9986552000045776,
      0.9996291995048523,
      0.9996668696403503,
      0.9998342394828796,
      0.9999337196350098,
      0.9999695420265198,
      0.9999238848686218,
      0.9999256730079651,
      0.9999518394470215,
      0.9999362826347351,
      0.9999160170555115,
      0.999958336353302,
      0.9999419450759888,
      0.9999511241912842,
      0.9999681115150452,
      0.999956488609314,
      0.9999296069145203,
      0.9998602867126465,
      0.9993413090705872,
      0.9990440011024475,
      0.9994916319847107,
      0.999668300151825,
      0.999627947807312,
      0.9998147487640381,
      0.9997978210449219,
      0.9998242855072021,
      0.9999231696128845,
      0.999936044216156,
      0.9999369382858276,
      0.9999676942825317,
      0.999958872795105,
      0.9999378323554993,
      0.9998911619186401,
      0.9999660849571228,
      0.9999722838401794,
      0.9999154210090637,
      0.999888002872467,
      0.9999641180038452,
      0.9999701380729675,
      0.9999825358390808,
      0.9999638199806213,
      0.9999722838401794,
      0.9999839663505554,
      0.9999721050262451,
      0.9999674558639526,
      0.9999266862869263,
      0.9997761845588684,
      0.9992409348487854,
      0.9997002482414246,
      0.9998601675033569,
      0.999809980392456,
      0.9999000430107117,
      0.9996721744537354,
      0.9998522400856018,
      0.9999423623085022,
      0.9999581575393677,
      0.9999715685844421,
      0.9999750256538391,
      0.9999678730964661,
      0.9999650120735168,
      0.9999852180480957,
      0.9999597668647766,
      0.9999549388885498,
      0.9999880790710449,
      0.9999818205833435,
      0.9999648928642273,
      0.9999500513076782,
      0.9999699592590332,
      0.9999752044677734,
      0.9999776482582092,
      0.9999421238899231,
      0.9999238848686218,
      0.9996820092201233,
      0.998752772808075,
      0.9978233575820923,
      0.9986124038696289,
      0.9982770085334778,
      0.998206615447998,
      0.9987038373947144,
      0.9994809627532959,
      0.9998210668563843,
      0.9998908638954163,
      0.9997149109840393,
      0.99982088804245,
      0.9991999268531799,
      0.9994821548461914,
      0.9998891353607178,
      0.9999093413352966,
      0.9999635219573975,
      0.999965250492096,
      0.9999703168869019,
      0.9999698400497437,
      0.9999723434448242,
      0.9999576210975647,
      0.9999736547470093,
      0.9999372959136963,
      0.9999662637710571,
      0.9999752640724182,
      0.9999709129333496,
      0.9999741911888123,
      0.999954342842102,
      0.9999269843101501,
      0.9998176693916321,
      0.9997425675392151,
      0.9997574687004089,
      0.999713122844696,
      0.9995962977409363,
      0.9996112585067749,
      0.9992277026176453,
      0.9989542365074158,
      0.9998252391815186,
      0.9998403787612915,
      0.9999577403068542,
      0.9999644160270691,
      0.9999726414680481,
      0.9999706745147705,
      0.9999648928642273,
      0.999966025352478,
      0.9999563097953796,
      0.9999692440032959,
      0.9999493956565857,
      0.9999575018882751,
      0.9999380707740784,
      0.999960720539093,
      0.9999800324440002,
      0.999969482421875,
      0.9999231100082397,
      0.9998922348022461,
      0.9998642206192017,
      0.9993808269500732,
      0.9994783997535706,
      0.9995887875556946,
      0.9992419481277466,
      0.9993541240692139,
      0.9989476799964905,
      0.9987636804580688,
      0.9995762705802917,
      0.9998981952667236,
      0.9999005794525146,
      0.9995480179786682,
      0.9992231130599976,
      0.9997845888137817,
      0.9998222589492798,
      0.9998133778572083
    ]
  ],
  "rfd_device": "NVIDIA A30",
  "rfd_time": 71,
  "rfd_con_ref_pdb_idx": [],
  "rfd_con_hal_pdb_idx": [],
  "rfd_con_ref_idx0": [],
  "rfd_con_hal_idx0": [],
  "rfd_complex_con_ref_pdb_idx": "[('E', 6), ('E', 7), ('E', 8), ('E', 9), ('E', 10), ('E', 11), ('E', 12), ('E', 13), ('E', 14), ('E', 15), ('E', 16), ('E', 17), ('E', 18), ('E', 19), ('E', 20), ('E', 21), ('E', 22), ('E', 23), ('E', 24), ('E', 25), ('E', 26), ('E', 27), ('E', 28), ('E', 29), ('E', 30), ('E', 31), ('E', 32), ('E', 33), ('E', 34), ('E', 35), ('E', 36), ('E', 37), ('E', 38), ('E', 39), ('E', 40), ('E', 41), ('E', 42), ('E', 43), ('E', 44), ('E', 45), ('E', 46), ('E', 47), ('E', 48), ('E', 49), ('E', 50), ('E', 51), ('E', 52), ('E', 53), ('E', 54), ('E', 55), ('E', 56), ('E', 57), ('E', 58), ('E', 59), ('E', 60), ('E', 61), ('E', 62), ('E', 63), ('E', 64), ('E', 65), ('E', 66), ('E', 67), ('E', 68), ('E', 69), ('E', 70), ('E', 71), ('E', 72), ('E', 73), ('E', 74), ('E', 75), ('E', 76), ('E', 77), ('E', 78), ('E', 79), ('E', 80), ('E', 81), ('E', 82), ('E', 83), ('E', 84), ('E', 85), ('E', 86), ('E', 87), ('E', 88), ('E', 89), ('E', 90), ('E', 91), ('E', 92), ('E', 93), ('E', 94), ('E', 95), ('E', 96), ('E', 97), ('E', 98), ('E', 99), ('E', 100), ('E', 101), ('E', 102), ('E', 103), ('E', 104), ('E', 105), ('E', 106), ('E', 107), ('E', 108), ('E', 109), ('E', 110), ('E', 111), ('E', 112), ('E', 113), ('E', 114), ('E', 115), ('E', 116), ('E', 117), ('E', 118), ('E', 119), ('E', 120), ('E', 121), ('E', 122), ('E', 123), ('E', 124), ('E', 125), ('E', 126), ('E', 127), ('E', 128), ('E', 129), ('E', 130), ('E', 131), ('E', 132), ('E', 133), ('E', 134), ('E', 135), ('E', 136), ('E', 137), ('E', 138), ('E', 139), ('E', 140), ('E', 141), ('E', 142), ('E', 143), ('E', 144), ('E', 145), ('E', 146), ('E', 147), ('E', 148), ('E', 149), ('E', 150), ('E', 151), ('E', 152), ('E', 153), ('E', 154), ('E', 155)]",
  "rfd_complex_con_hal_pdb_idx": "[('B', 85), ('B', 86), ('B', 87), ('B', 88), ('B', 89), ('B', 90), ('B', 91), ('B', 92), ('B', 93), ('B', 94), ('B', 95), ('B', 96), ('B', 97), ('B', 98), ('B', 99), ('B', 100), ('B', 101), ('B', 102), ('B', 103), ('B', 104), ('B', 105), ('B', 106), ('B', 107), ('B', 108), ('B', 109), ('B', 110), ('B', 111), ('B', 112), ('B', 113), ('B', 114), ('B', 115), ('B', 116), ('B', 117), ('B', 118), ('B', 119), ('B', 120), ('B', 121), ('B', 122), ('B', 123), ('B', 124), ('B', 125), ('B', 126), ('B', 127), ('B', 128), ('B', 129), ('B', 130), ('B', 131), ('B', 132), ('B', 133), ('B', 134), ('B', 135), ('B', 136), ('B', 137), ('B', 138), ('B', 139), ('B', 140), ('B', 141), ('B', 142), ('B', 143), ('B', 144), ('B', 145), ('B', 146), ('B', 147), ('B', 148), ('B', 149), ('B', 150), ('B', 151), ('B', 152), ('B', 153), ('B', 154), ('B', 155), ('B', 156), ('B', 157), ('B', 158), ('B', 159), ('B', 160), ('B', 161), ('B', 162), ('B', 163), ('B', 164), ('B', 165), ('B', 166), ('B', 167), ('B', 168), ('B', 169), ('B', 170), ('B', 171), ('B', 172), ('B', 173), ('B', 174), ('B', 175), ('B', 176), ('B', 177), ('B', 178), ('B', 179), ('B', 180), ('B', 181), ('B', 182), ('B', 183), ('B', 184), ('B', 185), ('B', 186), ('B', 187), ('B', 188), ('B', 189), ('B', 190), ('B', 191), ('B', 192), ('B', 193), ('B', 194), ('B', 195), ('B', 196), ('B', 197), ('B', 198), ('B', 199), ('B', 200), ('B', 201), ('B', 202), ('B', 203), ('B', 204), ('B', 205), ('B', 206), ('B', 207), ('B', 208), ('B', 209), ('B', 210), ('B', 211), ('B', 212), ('B', 213), ('B', 214), ('B', 215), ('B', 216), ('B', 217), ('B', 218), ('B', 219), ('B', 220), ('B', 221), ('B', 222), ('B', 223), ('B', 224), ('B', 225), ('B', 226), ('B', 227), ('B', 228), ('B', 229), ('B', 230), ('B', 231), ('B', 232), ('B', 233), ('B', 234)]",
  "rfd_receptor_con_ref_pdb_idx": "[('E', 6), ('E', 7), ('E', 8), ('E', 9), ('E', 10), ('E', 11), ('E', 12), ('E', 13), ('E', 14), ('E', 15), ('E', 16), ('E', 17), ('E', 18), ('E', 19), ('E', 20), ('E', 21), ('E', 22), ('E', 23), ('E', 24), ('E', 25), ('E', 26), ('E', 27), ('E', 28), ('E', 29), ('E', 30), ('E', 31), ('E', 32), ('E', 33), ('E', 34), ('E', 35), ('E', 36), ('E', 37), ('E', 38), ('E', 39), ('E', 40), ('E', 41), ('E', 42), ('E', 43), ('E', 44), ('E', 45), ('E', 46), ('E', 47), ('E', 48), ('E', 49), ('E', 50), ('E', 51), ('E', 52), ('E', 53), ('E', 54), ('E', 55), ('E', 56), ('E', 57), ('E', 58), ('E', 59), ('E', 60), ('E', 61), ('E', 62), ('E', 63), ('E', 64), ('E', 65), ('E', 66), ('E', 67), ('E', 68), ('E', 69), ('E', 70), ('E', 71), ('E', 72), ('E', 73), ('E', 74), ('E', 75), ('E', 76), ('E', 77), ('E', 78), ('E', 79), ('E', 80), ('E', 81), ('E', 82), ('E', 83), ('E', 84), ('E', 85), ('E', 86), ('E', 87), ('E', 88), ('E', 89), ('E', 90), ('E', 91), ('E', 92), ('E', 93), ('E', 94), ('E', 95), ('E', 96), ('E', 97), ('E', 98), ('E', 99), ('E', 100), ('E', 101), ('E', 102), ('E', 103), ('E', 104), ('E', 105), ('E', 106), ('E', 107), ('E', 108), ('E', 109), ('E', 110), ('E', 111), ('E', 112), ('E', 113), ('E', 114), ('E', 115), ('E', 116), ('E', 117), ('E', 118), ('E', 119), ('E', 120), ('E', 121), ('E', 122), ('E', 123), ('E', 124), ('E', 125), ('E', 126), ('E', 127), ('E', 128), ('E', 129), ('E', 130), ('E', 131), ('E', 132), ('E', 133), ('E', 134), ('E', 135), ('E', 136), ('E', 137), ('E', 138), ('E', 139), ('E', 140), ('E', 141), ('E', 142), ('E', 143), ('E', 144), ('E', 145), ('E', 146), ('E', 147), ('E', 148), ('E', 149), ('E', 150), ('E', 151), ('E', 152), ('E', 153), ('E', 154), ('E', 155)]",
  "rfd_receptor_con_hal_pdb_idx": "[('B', 85), ('B', 86), ('B', 87), ('B', 88), ('B', 89), ('B', 90), ('B', 91), ('B', 92), ('B', 93), ('B', 94), ('B', 95), ('B', 96), ('B', 97), ('B', 98), ('B', 99), ('B', 100), ('B', 101), ('B', 102), ('B', 103), ('B', 104), ('B', 105), ('B', 106), ('B', 107), ('B', 108), ('B', 109), ('B', 110), ('B', 111), ('B', 112), ('B', 113), ('B', 114), ('B', 115), ('B', 116), ('B', 117), ('B', 118), ('B', 119), ('B', 120), ('B', 121), ('B', 122), ('B', 123), ('B', 124), ('B', 125), ('B', 126), ('B', 127), ('B', 128), ('B', 129), ('B', 130), ('B', 131), ('B', 132), ('B', 133), ('B', 134), ('B', 135), ('B', 136), ('B', 137), ('B', 138), ('B', 139), ('B', 140), ('B', 141), ('B', 142), ('B', 143), ('B', 144), ('B', 145), ('B', 146), ('B', 147), ('B', 148), ('B', 149), ('B', 150), ('B', 151), ('B', 152), ('B', 153), ('B', 154), ('B', 155), ('B', 156), ('B', 157), ('B', 158), ('B', 159), ('B', 160), ('B', 161), ('B', 162), ('B', 163), ('B', 164), ('B', 165), ('B', 166), ('B', 167), ('B', 168), ('B', 169), ('B', 170), ('B', 171), ('B', 172), ('B', 173), ('B', 174), ('B', 175), ('B', 176), ('B', 177), ('B', 178), ('B', 179), ('B', 180), ('B', 181), ('B', 182), ('B', 183), ('B', 184), ('B', 185), ('B', 186), ('B', 187), ('B', 188), ('B', 189), ('B', 190), ('B', 191), ('B', 192), ('B', 193), ('B', 194), ('B', 195), ('B', 196), ('B', 197), ('B', 198), ('B', 199), ('B', 200), ('B', 201), ('B', 202), ('B', 203), ('B', 204), ('B', 205), ('B', 206), ('B', 207), ('B', 208), ('B', 209), ('B', 210), ('B', 211), ('B', 212), ('B', 213), ('B', 214), ('B', 215), ('B', 216), ('B', 217), ('B', 218), ('B', 219), ('B', 220), ('B', 221), ('B', 222), ('B', 223), ('B', 224), ('B', 225), ('B', 226), ('B', 227), ('B', 228), ('B', 229), ('B', 230), ('B', 231), ('B', 232), ('B', 233), ('B', 234)]",
  "rfd_complex_con_ref_idx0": [
    0,
    1,
    2,
    3,
    4,
    5,
    6,
    7,
    8,
    9,
    10,
    11,
    12,
    13,
    14,
    15,
    16,
    17,
    18,
    19,
    20,
    21,
    22,
    23,
    24,
    25,
    26,
    27,
    28,
    29,
    30,
    31,
    32,
    33,
    34,
    35,
    36,
    37,
    38,
    39,
    40,
    41,
    42,
    43,
    44,
    45,
    46,
    47,
    48,
    49,
    50,
    51,
    52,
    53,
    54,
    55,
    56,
    57,
    58,
    59,
    60,
    61,
    62,
    63,
    64,
    65,
    66,
    67,
    68,
    69,
    70,
    71,
    72,
    73,
    74,
    75,
    76,
    77,
    78,
    79,
    80,
    81,
    82,
    83,
    84,
    85,
    86,
    87,
    88,
    89,
    90,
    91,
    92,
    93,
    94,
    95,
    96,
    97,
    98,
    99,
    100,
    101,
    102,
    103,
    104,
    105,
    106,
    107,
    108,
    109,
    110,
    111,
    112,
    113,
    114,
    115,
    116,
    117,
    118,
    119,
    120,
    121,
    122,
    123,
    124,
    125,
    126,
    127,
    128,
    129,
    130,
    131,
    132,
    133,
    134,
    135,
    136,
    137,
    138,
    139,
    140,
    141,
    142,
    143,
    144,
    145,
    146,
    147,
    148,
    149
  ],
  "rfd_complex_con_hal_idx0": [
    84,
    85,
    86,
    87,
    88,
    89,
    90,
    91,
    92,
    93,
    94,
    95,
    96,
    97,
    98,
    99,
    100,
    101,
    102,
    103,
    104,
    105,
    106,
    107,
    108,
    109,
    110,
    111,
    112,
    113,
    114,
    115,
    116,
    117,
    118,
    119,
    120,
    121,
    122,
    123,
    124,
    125,
    126,
    127,
    128,
    129,
    130,
    131,
    132,
    133,
    134,
    135,
    136,
    137,
    138,
    139,
    140,
    141,
    142,
    143,
    144,
    145,
    146,
    147,
    148,
    149,
    150,
    151,
    152,
    153,
    154,
    155,
    156,
    157,
    158,
    159,
    160,
    161,
    162,
    163,
    164,
    165,
    166,
    167,
    168,
    169,
    170,
    171,
    172,
    173,
    174,
    175,
    176,
    177,
    178,
    179,
    180,
    181,
    182,
    183,
    184,
    185,
    186,
    187,
    188,
    189,
    190,
    191,
    192,
    193,
    194,
    195,
    196,
    197,
    198,
    199,
    200,
    201,
    202,
    203,
    204,
    205,
    206,
    207,
    208,
    209,
    210,
    211,
    212,
    213,
    214,
    215,
    216,
    217,
    218,
    219,
    220,
    221,
    222,
    223,
    224,
    225,
    226,
    227,
    228,
    229,
    230,
    231,
    232,
    233
  ],
  "rfd_receptor_con_ref_idx0": [
    0,
    1,
    2,
    3,
    4,
    5,
    6,
    7,
    8,
    9,
    10,
    11,
    12,
    13,
    14,
    15,
    16,
    17,
    18,
    19,
    20,
    21,
    22,
    23,
    24,
    25,
    26,
    27,
    28,
    29,
    30,
    31,
    32,
    33,
    34,
    35,
    36,
    37,
    38,
    39,
    40,
    41,
    42,
    43,
    44,
    45,
    46,
    47,
    48,
    49,
    50,
    51,
    52,
    53,
    54,
    55,
    56,
    57,
    58,
    59,
    60,
    61,
    62,
    63,
    64,
    65,
    66,
    67,
    68,
    69,
    70,
    71,
    72,
    73,
    74,
    75,
    76,
    77,
    78,
    79,
    80,
    81,
    82,
    83,
    84,
    85,
    86,
    87,
    88,
    89,
    90,
    91,
    92,
    93,
    94,
    95,
    96,
    97,
    98,
    99,
    100,
    101,
    102,
    103,
    104,
    105,
    106,
    107,
    108,
    109,
    110,
    111,
    112,
    113,
    114,
    115,
    116,
    117,
    118,
    119,
    120,
    121,
    122,
    123,
    124,
    125,
    126,
    127,
    128,
    129,
    130,
    131,
    132,
    133,
    134,
    135,
    136,
    137,
    138,
    139,
    140,
    141,
    142,
    143,
    144,
    145,
    146,
    147,
    148,
    149
  ],
  "rfd_receptor_con_hal_idx0": [
    0,
    1,
    2,
    3,
    4,
    5,
    6,
    7,
    8,
    9,
    10,
    11,
    12,
    13,
    14,
    15,
    16,
    17,
    18,
    19,
    20,
    21,
    22,
    23,
    24,
    25,
    26,
    27,
    28,
    29,
    30,
    31,
    32,
    33,
    34,
    35,
    36,
    37,
    38,
    39,
    40,
    41,
    42,
    43,
    44,
    45,
    46,
    47,
    48,
    49,
    50,
    51,
    52,
    53,
    54,
    55,
    56,
    57,
    58,
    59,
    60,
    61,
    62,
    63,
    64,
    65,
    66,
    67,
    68,
    69,
    70,
    71,
    72,
    73,
    74,
    75,
    76,
    77,
    78,
    79,
    80,
    81,
    82,
    83,
    84,
    85,
    86,
    87,
    88,
    89,
    90,
    91,
    92,
    93,
    94,
    95,
    96,
    97,
    98,
    99,
    100,
    101,
    102,
    103,
    104,
    105,
    106,
    107,
    108,
    109,
    110,
    111,
    112,
    113,
    114,
    115,
    116,
    117,
    118,
    119,
    120,
    121,
    122,
    123,
    124,
    125,
    126,
    127,
    128,
    129,
    130,
    131,
    132,
    133,
    134,
    135,
    136,
    137,
    138,
    139,
    140,
    141,
    142,
    143,
    144,
    145,
    146,
    147,
    148,
    149
  ],
  "rfd_inpaint_str": [
    false,
    false,
    false,
    false,
    false,
    false,
    false,
    false,
    false,
    false,
    false,
    false,
    false,
    false,
    false,
    false,
    false,
    false,
    false,
    false,
    false,
    false,
    false,
    false,
    false,
    false,
    false,
    false,
    false,
    false,
    false,
    false,
    false,
    false,
    false,
    false,
    false,
    false,
    false,
    false,
    false,
    false,
    false,
    false,
    false,
    false,
    false,
    false,
    false,
    false,
    false,
    false,
    false,
    false,
    false,
    false,
    false,
    false,
    false,
    false,
    false,
    false,
    false,
    false,
    false,
    false,
    false,
    false,
    false,
    false,
    false,
    false,
    false,
    false,
    false,
    false,
    false,
    false,
    false,
    false,
    false,
    false,
    false,
    false,
    true,
    true,
    true,
    true,
    true,
    true,
    true,
    true,
    true,
    true,
    true,
    true,
    true,
    true,
    true,
    true,
    true,
    true,
    true,
    true,
    true,
    true,
    true,
    true,
    true,
    true,
    true,
    true,
    true,
    true,
    true,
    true,
    true,
    true,
    true,
    true,
    true,
    true,
    true,
    true,
    true,
    true,
    true,
    true,
    true,
    true,
    true,
    true,
    true,
    true,
    true,
    true,
    true,
    true,
    true,
    true,
    true,
    true,
    true,
    true,
    true,
    true,
    true,
    true,
    true,
    true,
    true,
    true,
    true,
    true,
    true,
    true,
    true,
    true,
    true,
    true,
    true,
    true,
    true,
    true,
    true,
    true,
    true,
    true,
    true,
    true,
    true,
    true,
    true,
    true,
    true,
    true,
    true,
    true,
    true,
    true,
    true,
    true,
    true,
    true,
    true,
    true,
    true,
    true,
    true,
    true,
    true,
    true,
    true,
    true,
    true,
    true,
    true,
    true,
    true,
    true,
    true,
    true,
    true,
    true,
    true,
    true,
    true,
    true,
    true,
    true,
    true,
    true,
    true,
    true,
    true,
    true,
    true,
    true,
    true,
    true,
    true,
    true,
    true,
    true,
    true,
    true,
    true,
    true,
    true,
    true,
    true,
    true,
    true,
    true
  ],
  "rfd_inpaint_seq": [
    false,
    false,
    false,
    false,
    false,
    false,
    false,
    false,
    false,
    false,
    false,
    false,
    false,
    false,
    false,
    false,
    false,
    false,
    false,
    false,
    false,
    false,
    false,
    false,
    false,
    false,
    false,
    false,
    false,
    false,
    false,
    false,
    false,
    false,
    false,
    false,
    false,
    false,
    false,
    false,
    false,
    false,
    false,
    false,
    false,
    false,
    false,
    false,
    false,
    false,
    false,
    false,
    false,
    false,
    false,
    false,
    false,
    false,
    false,
    false,
    false,
    false,
    false,
    false,
    false,
    false,
    false,
    false,
    false,
    false,
    false,
    false,
    false,
    false,
    false,
    false,
    false,
    false,
    false,
    false,
    false,
    false,
    false,
    false,
    true,
    true,
    true,
    true,
    true,
    true,
    true,
    true,
    true,
    true,
    true,
    true,
    true,
    true,
    true,
    true,
    true,
    true,
    true,
    true,
    true,
    true,
    true,
    true,
    true,
    true,
    true,
    true,
    true,
    true,
    true,
    true,
    true,
    true,
    true,
    true,
    true,
    true,
    true,
    true,
    true,
    true,
    true,
    true,
    true,
    true,
    true,
    true,
    true,
    true,
    true,
    true,
    true,
    true,
    true,
    true,
    true,
    true,
    true,
    true,
    true,
    true,
    true,
    true,
    true,
    true,
    true,
    true,
    true,
    true,
    true,
    true,
    true,
    true,
    true,
    true,
    true,
    true,
    true,
    true,
    true,
    true,
    true,
    true,
    true,
    true,
    true,
    true,
    true,
    true,
    true,
    true,
    true,
    true,
    true,
    true,
    true,
    true,
    true,
    true,
    true,
    true,
    true,
    true,
    true,
    true,
    true,
    true,
    true,
    true,
    true,
    true,
    true,
    true,
    true,
    true,
    true,
    true,
    true,
    true,
    true,
    true,
    true,
    true,
    true,
    true,
    true,
    true,
    true,
    true,
    true,
    true,
    true,
    true,
    true,
    true,
    true,
    true,
    true,
    true,
    true,
    true,
    true,
    true,
    true,
    true,
    true,
    true,
    true,
    true
  ],
  "rfd_sampled_mask": [
    "E6-155/0",
    "84-84"
  ],
  "rfd_mask_1d": [
    false,
    false,
    false,
    false,
    false,
    false,
    false,
    false,
    false,
    false,
    false,
    false,
    false,
    false,
    false,
    false,
    false,
    false,
    false,
    false,
    false,
    false,
    false,
    false,
    false,
    false,
    false,
    false,
    false,
    false,
    false,
    false,
    false,
    false,
    false,
    false,
    false,
    false,
    false,
    false,
    false,
    false,
    false,
    false,
    false,
    false,
    false,
    false,
    false,
    false,
    false,
    false,
    false,
    false,
    false,
    false,
    false,
    false,
    false,
    false,
    false,
    false,
    false,
    false,
    false,
    false,
    false,
    false,
    false,
    false,
    false,
    false,
    false,
    false,
    false,
    false,
    false,
    false,
    false,
    false,
    false,
    false,
    false,
    false,
    true,
    true,
    true,
    true,
    true,
    true,
    true,
    true,
    true,
    true,
    true,
    true,
    true,
    true,
    true,
    true,
    true,
    true,
    true,
    true,
    true,
    true,
    true,
    true,
    true,
    true,
    true,
    true,
    true,
    true,
    true,
    true,
    true,
    true,
    true,
    true,
    true,
    true,
    true,
    true,
    true,
    true,
    true,
    true,
    true,
    true,
    true,
    true,
    true,
    true,
    true,
    true,
    true,
    true,
    true,
    true,
    true,
    true,
    true,
    true,
    true,
    true,
    true,
    true,
    true,
    true,
    true,
    true,
    true,
    true,
    true,
    true,
    true,
    true,
    true,
    true,
    true,
    true,
    true,
    true,
    true,
    true,
    true,
    true,
    true,
    true,
    true,
    true,
    true,
    true,
    true,
    true,
    true,
    true,
    true,
    true,
    true,
    true,
    true,
    true,
    true,
    true,
    true,
    true,
    true,
    true,
    true,
    true,
    true,
    true,
    true,
    true,
    true,
    true,
    true,
    true,
    true,
    true,
    true,
    true,
    true,
    true,
    true,
    true,
    true,
    true,
    true,
    true,
    true,
    true,
    true,
    true,
    true,
    true,
    true,
    true,
    true,
    true,
    true,
    true,
    true,
    true,
    true,
    true,
    true,
    true,
    true,
    true,
    true,
    true
  ]
}
```
