## Supplementary File 1 for "ProteinDJ: a high-performance and modular protein design pipeline": fold_43.json

```
{
  "fold_id": 43,
  "rfd_config": {
    "inference": {
      "input_pdb": "4zxb_ir.pdb",
      "num_designs": 25,
      "design_startnum": 25,
      "ckpt_override_path": null,
      "symmetry": null,
      "recenter": true,
      "radius": 10.0,
      "model_only_neighbors": false,
      "output_prefix": "./rfd_results/fold",
      "write_trajectory": false,
      "scaffold_guided": false,
      "model_runner": "SelfConditioning",
      "cautious": true,
      "align_motif": true,
      "symmetric_self_cond": true,
      "final_step": 1,
      "deterministic": false,
      "trb_save_ckpt_path": "/app/RFdiffusion/models/Complex_base_ckpt.pt",
      "schedule_directory_path": "/app/RFdiffusion/schedules",
      "model_directory_path": "/app/RFdiffusion/models"
    },
    "contigmap": {
      "contigs": [
        "E6-155/0 50-100"
      ],
      "inpaint_seq": null,
      "inpaint_str": null,
      "inpaint_str_helix": null,
      "inpaint_str_strand": null,
      "inpaint_str_loop": null,
      "provide_seq": null,
      "length": null
    },
    "model": {
      "n_extra_block": 4,
      "n_main_block": 32,
      "n_ref_block": 4,
      "d_msa": 256,
      "d_msa_full": 64,
      "d_pair": 128,
      "d_templ": 64,
      "n_head_msa": 8,
      "n_head_pair": 4,
      "n_head_templ": 4,
      "d_hidden": 32,
      "d_hidden_templ": 32,
      "p_drop": 0.15,
      "SE3_param_full": {
        "num_layers": 1,
        "num_channels": 32,
        "num_degrees": 2,
        "n_heads": 4,
        "div": 4,
        "l0_in_features": 8,
        "l0_out_features": 8,
        "l1_in_features": 3,
        "l1_out_features": 2,
        "num_edge_features": 32
      },
      "SE3_param_topk": {
        "num_layers": 1,
        "num_channels": 32,
        "num_degrees": 2,
        "n_heads": 4,
        "div": 4,
        "l0_in_features": 64,
        "l0_out_features": 64,
        "l1_in_features": 3,
        "l1_out_features": 2,
        "num_edge_features": 64
      },
      "freeze_track_motif": false,
      "use_motif_timestep": true
    },
    "diffuser": {
      "T": 50,
      "b_0": 0.01,
      "b_T": 0.07,
      "schedule_type": "linear",
      "so3_type": "igso3",
      "crd_scale": 0.25,
      "partial_T": null,
      "so3_schedule_type": "linear",
      "min_b": 1.5,
      "max_b": 2.5,
      "min_sigma": 0.02,
      "max_sigma": 1.5
    },
    "denoiser": {
      "noise_scale_ca": 0,
      "final_noise_scale_ca": 1,
      "ca_noise_schedule_type": "constant",
      "noise_scale_frame": 0,
      "final_noise_scale_frame": 1,
      "frame_noise_schedule_type": "constant"
    },
    "ppi": {
      "hotspot_res": [
        "E64",
        "E88",
        "E96"
      ]
    },
    "potentials": {
      "guiding_potentials": null,
      "guide_scale": 10,
      "guide_decay": "constant",
      "olig_inter_all": null,
      "olig_intra_all": null,
      "olig_custom_contact": null,
      "substrate": null
    },
    "contig_settings": {
      "ref_idx": null,
      "hal_idx": null,
      "idx_rf": null,
      "inpaint_seq_tensor": null
    },
    "preprocess": {
      "sidechain_input": false,
      "motif_sidechain_input": true,
      "d_t1d": 24,
      "d_t2d": 44,
      "prob_self_cond": 0.5,
      "str_self_cond": true,
      "predict_previous": false
    },
    "logging": {
      "inputs": false
    },
    "scaffoldguided": {
      "scaffoldguided": false,
      "target_pdb": false,
      "target_path": null,
      "scaffold_list": null,
      "scaffold_dir": null,
      "sampled_insertion": 0,
      "sampled_N": 0,
      "sampled_C": 0,
      "ss_mask": 0,
      "systematic": false,
      "target_ss": null,
      "target_adj": null,
      "mask_loops": true,
      "contig_crop": null
    }
  },
  "rfd_plddt": [
    [
      0.13803540170192719,
      0.14264653623104095,
      0.1051916778087616,
      0.09954774379730225,
      0.09040071070194244,
      0.08490283787250519,
      0.08119189739227295,
      0.07734701782464981,
      0.07586909830570221,
      0.07254452258348465,
      0.06927917897701263,
      0.07105839997529984,
      0.07158100605010986,
      0.06498175114393234,
      0.06479404121637344,
      0.06703230738639832,
      0.06719617545604706,
      0.06443348526954651,
      0.06459835171699524,
      0.06203754246234894,
      0.061639830470085144,
      0.06319376081228256,
      0.06591206789016724,
      0.06776552647352219,
      0.06888066977262497,
      0.07066751271486282,
      0.07468122243881226,
      0.07413741201162338,
      0.07492399215698242,
      0.07602079957723618,
      0.07574190199375153,
      0.08648991584777832,
      0.08198399096727371,
      0.08058960735797882,
      0.07837365567684174,
      0.08575578033924103,
      0.08033686876296997,
      0.07659740746021271,
      0.0783972442150116,
      0.0802384614944458,
      0.07773533463478088,
      0.07723058760166168,
      0.07689718157052994,
      0.07628237456083298,
      0.07807492464780807,
      0.07755126804113388,
      0.0758538693189621,
      0.06874668598175049,
      0.06933628022670746,
      0.067140594124794,
      0.06342100352048874,
      0.06598814576864243,
      0.06810981780290604,
      0.06898555159568787,
      0.06770262122154236,
      0.07153748720884323,
      0.07410068809986115,
      0.07486023753881454,
      0.07450750470161438,
      0.07697892934083939,
      0.07767555862665176,
      0.07669927924871445,
      0.0813695415854454,
      0.08383570611476898,
      0.08671285212039948,
      0.08880060166120529,
      0.09370852261781693,
      0.10025392472743988,
      0.10087180137634277,
      0.09334792196750641,
      0.9875604510307312,
      0.9865127205848694,
      0.9770363569259644,
      0.9519461989402771,
      0.9283154010772705,
      0.9159713983535767,
      0.8826166391372681,
      0.8958646059036255,
      0.8643569946289062,
      0.875278890132904,
      0.9448217749595642,
      0.9794561266899109,
      0.9756608009338379,
      0.9665253162384033,
      0.9885570406913757,
      0.9917860627174377,
      0.988396167755127,
      0.9948187470436096,
      0.9951249957084656,
      0.9950961470603943,
      0.9960922598838806,
      0.9970273971557617,
      0.9956398606300354,
      0.9896953105926514,
      0.9729024171829224,
      0.9363490343093872,
      0.9141255021095276,
      0.945193350315094,
      0.9052481055259705,
      0.921148419380188,
      0.875618577003479,
      0.8381264209747314,
      0.8930979371070862,
      0.8879733681678772,
      0.9387628436088562,
      0.9744958281517029,
      0.9852438569068909,
      0.9952857494354248,
      0.995043933391571,
      0.996428370475769,
      0.9980213046073914,
      0.9979673027992249,
      0.997584879398346,
      0.9987061023712158,
      0.9990118145942688,
      0.9990745782852173,
      0.9983900785446167,
      0.9980555772781372,
      0.9988904595375061,
      0.9984593987464905,
      0.9979215264320374,
      0.9955142140388489,
      0.9837348461151123,
      0.9475858211517334,
      0.9335883855819702,
      0.9607970118522644,
      0.924964189529419,
      0.9260051250457764,
      0.8868290781974792,
      0.8730074763298035,
      0.9324960708618164,
      0.9589260816574097,
      0.9877439141273499,
      0.9963371157646179,
      0.9980894327163696,
      0.9990836381912231,
      0.9993789792060852,
      0.998714029788971,
      0.9986587762832642,
      0.9994875192642212,
      0.9994606971740723,
      0.9984542727470398,
      0.9973809123039246,
      0.9988076090812683,
      0.9987414479255676,
      0.9984300136566162,
      0.9963203072547913,
      0.9913202524185181,
      0.9685397148132324,
      0.9493093490600586,
      0.8871186971664429,
      0.8665887117385864,
      0.8570672273635864,
      0.8305676579475403,
      0.8623012900352478,
      0.8961473703384399,
      0.9393439888954163,
      0.9593286514282227,
      0.9256916642189026,
      0.9300751686096191,
      0.8922529220581055,
      0.8709372878074646,
      0.9287374019622803,
      0.9432111978530884,
      0.9864377975463867,
      0.9952467083930969,
      0.9984426498413086,
      0.9991941452026367,
      0.9992696046829224,
      0.9992895722389221,
      0.9993041157722473,
      0.9980589151382446,
      0.9982931017875671,
      0.9992116689682007,
      0.9988800287246704,
      0.9985365867614746,
      0.9973931908607483,
      0.993185818195343,
      0.9783428907394409,
      0.9361469149589539,
      0.9384738802909851,
      0.9497872591018677,
      0.9133929014205933,
      0.9279261827468872,
      0.8874970078468323,
      0.8669597506523132,
      0.9362794756889343,
      0.9542728066444397,
      0.9903579950332642,
      0.995661199092865,
      0.9987537860870361,
      0.9992590546607971,
      0.9985317587852478,
      0.9984243512153625,
      0.9990414381027222,
      0.9992524981498718,
      0.998233437538147,
      0.997215211391449,
      0.9959291219711304,
      0.997957706451416,
      0.9990066289901733,
      0.9967962503433228,
      0.9923684597015381,
      0.9803758859634399,
      0.9741463661193848,
      0.9436652660369873,
      0.9106255173683167,
      0.9305171966552734,
      0.9096686840057373,
      0.9382795691490173,
      0.9234941005706787,
      0.9018151760101318,
      0.9538195133209229,
      0.9808629155158997,
      0.9898405075073242,
      0.9703419208526611,
      0.97539883852005,
      0.9893786311149597,
      0.9915979504585266,
      0.9951646327972412
    ],
    [
      0.14535179734230042,
      0.15281081199645996,
      0.12498793005943298,
      0.11536076664924622,
      0.10936985909938812,
      0.09697069972753525,
      0.09442093223333359,
      0.09596581757068634,
      0.09691627323627472,
      0.09214144200086594,
      0.08899128437042236,
      0.08969737589359283,
      0.08690845966339111,
      0.08432838320732117,
      0.08322165906429291,
      0.08356141299009323,
      0.08005930483341217,
      0.07907301187515259,
      0.07986100763082504,
      0.08020822703838348,
      0.07960841059684753,
      0.08151131123304367,
      0.08648087084293365,
      0.08537067472934723,
      0.08200913667678833,
      0.08516581356525421,
      0.08766232430934906,
      0.08955068141222,
      0.09559716284275055,
      0.09413658082485199,
      0.09365133196115494,
      0.0974247008562088,
      0.09915702044963837,
      0.09577266871929169,
      0.09463518112897873,
      0.09344004094600677,
      0.08878647536039352,
      0.09337365627288818,
      0.09218332171440125,
      0.08858104050159454,
      0.0914280116558075,
      0.0934973880648613,
      0.08457228541374207,
      0.08600682020187378,
      0.0899413526058197,
      0.08825372159481049,
      0.08490791916847229,
      0.08579321205615997,
      0.08423446863889694,
      0.07808607816696167,
      0.07645726203918457,
      0.07744616270065308,
      0.07404786348342896,
      0.07655224204063416,
      0.08010628819465637,
      0.08334110677242279,
      0.08611138164997101,
      0.09061633050441742,
      0.09037332236766815,
      0.09173929691314697,
      0.09406744688749313,
      0.09464968740940094,
      0.09702128171920776,
      0.10177117586135864,
      0.10098111629486084,
      0.10431823134422302,
      0.11257890611886978,
      0.1144745722413063,
      0.12338541448116302,
      0.1208571344614029,
      0.9919740557670593,
      0.9909849166870117,
      0.9834356307983398,
      0.9602335691452026,
      0.9363441467285156,
      0.925693154335022,
      0.8880681991577148,
      0.9045310616493225,
      0.8700647354125977,
      0.8795701265335083,
      0.9494602680206299,
      0.983309268951416,
      0.9802050590515137,
      0.9763168096542358,
      0.9922096133232117,
      0.9949068427085876,
      0.9927083253860474,
      0.9968592524528503,
      0.9969733953475952,
      0.9968591332435608,
      0.9976080060005188,
      0.9979605674743652,
      0.9967275261878967,
      0.9916676878929138,
      0.9769558310508728,
      0.9425140619277954,
      0.9197169542312622,
      0.9498866200447083,
      0.9097582101821899,
      0.9284862875938416,
      0.8820127844810486,
      0.8374647498130798,
      0.8991961479187012,
      0.8925879001617432,
      0.9407405853271484,
      0.9749106168746948,
      0.9839777946472168,
      0.9934613704681396,
      0.9926647543907166,
      0.9958480000495911,
      0.9975005984306335,
      0.9964785575866699,
      0.996332585811615,
      0.99836665391922,
      0.998620331287384,
      0.9990281462669373,
      0.9976475238800049,
      0.9979631900787354,
      0.998892605304718,
      0.9980957508087158,
      0.9976814389228821,
      0.9953819513320923,
      0.9829525351524353,
      0.9472041130065918,
      0.936094343662262,
      0.9668113589286804,
      0.9300864934921265,
      0.9352806210517883,
      0.8942603468894958,
      0.8786207437515259,
      0.9433388113975525,
      0.9625315070152283,
      0.9880330562591553,
      0.9966683983802795,
      0.9980273842811584,
      0.9989560842514038,
      0.9993847012519836,
      0.9980108737945557,
      0.9976728558540344,
      0.9994017481803894,
      0.9993675351142883,
      0.9976206421852112,
      0.9962581396102905,
      0.9983280897140503,
      0.9976118803024292,
      0.997775137424469,
      0.9956868290901184,
      0.9892450571060181,
      0.9621217846870422,
      0.9413443803787231,
      0.8847571611404419,
      0.8637667298316956,
      0.8649212718009949,
      0.8305258750915527,
      0.8559468984603882,
      0.8956834077835083,
      0.9395633935928345,
      0.9642207026481628,
      0.9310670495033264,
      0.9403916597366333,
      0.9034016728401184,
      0.8801072239875793,
      0.9413237571716309,
      0.9513940811157227,
      0.9882864952087402,
      0.9961683750152588,
      0.998320460319519,
      0.9990454912185669,
      0.9993032217025757,
      0.999090313911438,
      0.999177098274231,
      0.9972019195556641,
      0.9967052340507507,
      0.998497486114502,
      0.9974032044410706,
      0.997171938419342,
      0.9964375495910645,
      0.9909158945083618,
      0.9734275937080383,
      0.9287816882133484,
      0.931860625743866,
      0.9483829140663147,
      0.9142706394195557,
      0.9328337907791138,
      0.8943785429000854,
      0.8735864162445068,
      0.9430976510047913,
      0.9537875056266785,
      0.9898927807807922,
      0.9956903457641602,
      0.9983159899711609,
      0.9988207221031189,
      0.9978365302085876,
      0.9967774152755737,
      0.997664749622345,
      0.9984093308448792,
      0.9958792328834534,
      0.9950132369995117,
      0.9918181300163269,
      0.9954462647438049,
      0.9980815052986145,
      0.9948776364326477,
      0.9874807596206665,
      0.9697808027267456,
      0.9618997573852539,
      0.9223946928977966,
      0.8938475251197815,
      0.915509045124054,
      0.9016075134277344,
      0.9310916662216187,
      0.9166703224182129,
      0.8936367630958557,
      0.9462003111839294,
      0.9747874140739441,
      0.9845753908157349,
      0.957260251045227,
      0.9626511335372925,
      0.9818073511123657,
      0.9860448837280273,
      0.9918311238288879
    ],
    [
      0.1565524935722351,
      0.15474161505699158,
      0.12610329687595367,
      0.12072495371103287,
      0.11538781225681305,
      0.10180985927581787,
      0.09349159896373749,
      0.09550248831510544,
      0.09624122083187103,
      0.09257820248603821,
      0.08742253482341766,
      0.09065452963113785,
      0.08874372392892838,
      0.08393597602844238,
      0.08522447943687439,
      0.08410800993442535,
      0.07983078062534332,
      0.0782332718372345,
      0.07976208627223969,
      0.078311987221241,
      0.07467731833457947,
      0.07506918162107468,
      0.0799172967672348,
      0.0815378874540329,
      0.0793939083814621,
      0.08281289041042328,
      0.08670653402805328,
      0.0878482311964035,
      0.09155237674713135,
      0.08934324979782104,
      0.09103330224752426,
      0.09263977408409119,
      0.09477654844522476,
      0.09105488657951355,
      0.08667601644992828,
      0.08712797611951828,
      0.09226949512958527,
      0.09195514023303986,
      0.08550924807786942,
      0.08733899146318436,
      0.09284558892250061,
      0.09054887294769287,
      0.08469131588935852,
      0.08628316223621368,
      0.09008947014808655,
      0.08445502817630768,
      0.0853724479675293,
      0.08680883049964905,
      0.08505595475435257,
      0.08011014014482498,
      0.0812855139374733,
      0.0793718546628952,
      0.07747500389814377,
      0.07973884046077728,
      0.08636798709630966,
      0.08557489514350891,
      0.08681829273700714,
      0.09328927844762802,
      0.09377316385507584,
      0.09427396953105927,
      0.09560364484786987,
      0.09552905708551407,
      0.0961214080452919,
      0.1036994457244873,
      0.10175273567438126,
      0.10418452322483063,
      0.116224005818367,
      0.11774158477783203,
      0.12910528481006622,
      0.12410888075828552,
      0.9926967024803162,
      0.9917317628860474,
      0.9848721027374268,
      0.9621540904045105,
      0.9380874633789062,
      0.9267565011978149,
      0.8887096643447876,
      0.9045462608337402,
      0.8698882460594177,
      0.879330575466156,
      0.9496544003486633,
      0.9836668372154236,
      0.9807727336883545,
      0.9767623543739319,
      0.992466151714325,
      0.9951820373535156,
      0.9931080937385559,
      0.9971170425415039,
      0.9972813129425049,
      0.9972493648529053,
      0.9979702234268188,
      0.9982816576957703,
      0.997212290763855,
      0.9924622774124146,
      0.9785799384117126,
      0.9451448917388916,
      0.9225491285324097,
      0.951172947883606,
      0.9104262590408325,
      0.9289226531982422,
      0.8812687397003174,
      0.8364292979240417,
      0.8994219303131104,
      0.8931523561477661,
      0.9408680200576782,
      0.9754415154457092,
      0.9849879145622253,
      0.9942893385887146,
      0.9936773777008057,
      0.9963813424110413,
      0.9978637099266052,
      0.997015118598938,
      0.9968725442886353,
      0.9985702633857727,
      0.9988431930541992,
      0.9991423487663269,
      0.9979093074798584,
      0.9982516765594482,
      0.9990558624267578,
      0.9983600974082947,
      0.9979212880134583,
      0.9958018064498901,
      0.9841446280479431,
      0.9496662020683289,
      0.9380453824996948,
      0.967737078666687,
      0.9306838512420654,
      0.9357470273971558,
      0.893619179725647,
      0.878311812877655,
      0.9438575506210327,
      0.9631385803222656,
      0.9885804653167725,
      0.9968904852867126,
      0.9981887936592102,
      0.9990154504776001,
      0.9994210600852966,
      0.9980494379997253,
      0.9978632926940918,
      0.9994596242904663,
      0.9994149208068848,
      0.9977755546569824,
      0.9964671730995178,
      0.9984666705131531,
      0.9978228807449341,
      0.9979678988456726,
      0.9960063695907593,
      0.990135908126831,
      0.9643919467926025,
      0.9445221424102783,
      0.8874731659889221,
      0.8653748035430908,
      0.8669712543487549,
      0.8357746601104736,
      0.8568146824836731,
      0.8957420587539673,
      0.93987637758255,
      0.9642485976219177,
      0.9313383102416992,
      0.9410365223884583,
      0.9034790396690369,
      0.8807639479637146,
      0.9419964551925659,
      0.9527405500411987,
      0.9888188242912292,
      0.9964340925216675,
      0.998448371887207,
      0.9990992546081543,
      0.9993244409561157,
      0.9991129040718079,
      0.9992381930351257,
      0.9973164796829224,
      0.9969030022621155,
      0.9986444711685181,
      0.9976338744163513,
      0.9973886609077454,
      0.9966223239898682,
      0.9913733005523682,
      0.9741196036338806,
      0.9289390444755554,
      0.9308610558509827,
      0.948076069355011,
      0.913722038269043,
      0.9328247308731079,
      0.8943645358085632,
      0.8743523359298706,
      0.9441242218017578,
      0.9550492167472839,
      0.9904915690422058,
      0.9959820508956909,
      0.9984456300735474,
      0.9988934397697449,
      0.9979374408721924,
      0.9969547986984253,
      0.99782794713974,
      0.998505175113678,
      0.996107816696167,
      0.9952192902565002,
      0.9921138286590576,
      0.995725691318512,
      0.9982193112373352,
      0.9950881600379944,
      0.9878004789352417,
      0.9697237014770508,
      0.9613468050956726,
      0.9205887913703918,
      0.8914468288421631,
      0.9140419960021973,
      0.9000241756439209,
      0.9305916428565979,
      0.9160565137863159,
      0.893654465675354,
      0.9471555352210999,
      0.9760728478431702,
      0.9856995940208435,
      0.9585161805152893,
      0.9618732929229736,
      0.9829849004745483,
      0.9871373176574707,
      0.9924267530441284
    ],
    [
      0.15222951769828796,
      0.15293313562870026,
      0.12729933857917786,
      0.12026431411504745,
      0.11207085102796555,
      0.10086295753717422,
      0.09281314164400101,
      0.09475624561309814,
      0.0930829793214798,
      0.09047085791826248,
      0.08696168661117554,
      0.09018225222826004,
      0.0872844010591507,
      0.08504541218280792,
      0.08533547818660736,
      0.0861009955406189,
      0.08243836462497711,
      0.07987754791975021,
      0.08465442806482315,
      0.08043567836284637,
      0.07683678716421127,
      0.0770803764462471,
      0.08202093839645386,
      0.08460009843111038,
      0.08036987483501434,
      0.0836600512266159,
      0.08796299993991852,
      0.08942097425460815,
      0.09171951562166214,
      0.08990105986595154,
      0.09148868918418884,
      0.09134102612733841,
      0.0931849479675293,
      0.08963610231876373,
      0.08091356605291367,
      0.07989335060119629,
      0.0832066610455513,
      0.0884850025177002,
      0.08228849619626999,
      0.08661575615406036,
      0.0905131995677948,
      0.08378395438194275,
      0.08227279782295227,
      0.08482016623020172,
      0.08773678541183472,
      0.08135250210762024,
      0.08445379137992859,
      0.087333083152771,
      0.08429449796676636,
      0.0809638500213623,
      0.082036592066288,
      0.08044049143791199,
      0.07596199959516525,
      0.08026058226823807,
      0.08423088490962982,
      0.08487477898597717,
      0.08553235977888107,
      0.09128143638372421,
      0.09350690245628357,
      0.09437467157840729,
      0.09428556263446808,
      0.09651466459035873,
      0.09741950035095215,
      0.1050431951880455,
      0.10522240400314331,
      0.10847606509923935,
      0.12035945057868958,
      0.12195165455341339,
      0.1360592395067215,
      0.13424327969551086,
      0.9933223724365234,
      0.9923229813575745,
      0.9857882857322693,
      0.9634007215499878,
      0.938919186592102,
      0.9276307821273804,
      0.8898411989212036,
      0.9058563113212585,
      0.871158242225647,
      0.8808470368385315,
      0.9514780044555664,
      0.9845882058143616,
      0.9820351004600525,
      0.9783629775047302,
      0.9931045174598694,
      0.9957342147827148,
      0.9937630891799927,
      0.9974260926246643,
      0.9976307153701782,
      0.9975943565368652,
      0.9982093572616577,
      0.9984609484672546,
      0.9974034428596497,
      0.9927653074264526,
      0.978986382484436,
      0.9452252388000488,
      0.9220625162124634,
      0.9509245157241821,
      0.9097245931625366,
      0.9284963011741638,
      0.8803386092185974,
      0.8357763886451721,
      0.8998101949691772,
      0.8931417465209961,
      0.9410256743431091,
      0.9756758213043213,
      0.9852049946784973,
      0.9945834279060364,
      0.9941902160644531,
      0.9967061281204224,
      0.998096764087677,
      0.9973734021186829,
      0.9972788095474243,
      0.9987409710884094,
      0.9989864230155945,
      0.9992354512214661,
      0.9981492161750793,
      0.998471736907959,
      0.9991409778594971,
      0.998476505279541,
      0.9979722499847412,
      0.9957942962646484,
      0.9839117527008057,
      0.9486654996871948,
      0.9364737272262573,
      0.9666343927383423,
      0.9295220971107483,
      0.9348887205123901,
      0.89239102602005,
      0.8772507309913635,
      0.9434901475906372,
      0.9628854393959045,
      0.9884955286979675,
      0.9969164133071899,
      0.998225748538971,
      0.9990414381027222,
      0.9994363188743591,
      0.9981676936149597,
      0.9980694055557251,
      0.9994853138923645,
      0.9994415640830994,
      0.9979279041290283,
      0.9966612458229065,
      0.9985325932502747,
      0.9979499578475952,
      0.9979779720306396,
      0.9958638548851013,
      0.9897518157958984,
      0.9627370238304138,
      0.9425397515296936,
      0.8851752281188965,
      0.8641449213027954,
      0.8672575950622559,
      0.8376540541648865,
      0.8557480573654175,
      0.8939580917358398,
      0.9378423690795898,
      0.9625422954559326,
      0.930127739906311,
      0.9397906064987183,
      0.9025067090988159,
      0.8802471160888672,
      0.9414620995521545,
      0.9521805047988892,
      0.9885897636413574,
      0.9964237213134766,
      0.9984844923019409,
      0.9991194605827332,
      0.9993280172348022,
      0.9991597533226013,
      0.9992702007293701,
      0.9974197745323181,
      0.9970330595970154,
      0.9986806511878967,
      0.997687578201294,
      0.9973095059394836,
      0.9964533448219299,
      0.9910125732421875,
      0.9728466868400574,
      0.9264657497406006,
      0.9282462000846863,
      0.9456523060798645,
      0.9118900299072266,
      0.9315683841705322,
      0.8931369781494141,
      0.8738479614257812,
      0.943458616733551,
      0.9544759392738342,
      0.9904264211654663,
      0.995942234992981,
      0.9984672665596008,
      0.9989141821861267,
      0.9979355931282043,
      0.9969205856323242,
      0.9978581070899963,
      0.9984921216964722,
      0.9960527420043945,
      0.9950971007347107,
      0.9917899370193481,
      0.9956598281860352,
      0.9981527924537659,
      0.9948586225509644,
      0.9871454834938049,
      0.9679901599884033,
      0.9594507813453674,
      0.9169400930404663,
      0.8880549073219299,
      0.9109779596328735,
      0.8978632688522339,
      0.928682267665863,
      0.9142236709594727,
      0.8925850987434387,
      0.9461598992347717,
      0.9758181571960449,
      0.9854007363319397,
      0.9574753642082214,
      0.9615314602851868,
      0.9830385446548462,
      0.9873513579368591,
      0.9924951791763306
    ],
    [
      0.14514419436454773,
      0.15017947554588318,
      0.12952591478824615,
      0.12426979094743729,
      0.11733022332191467,
      0.10447318851947784,
      0.0976545512676239,
      0.09935273230075836,
      0.09599658101797104,
      0.09429727494716644,
      0.08991445600986481,
      0.0937863290309906,
      0.09031439572572708,
      0.08877930045127869,
      0.08877134323120117,
      0.08832548558712006,
      0.08474044501781464,
      0.08181387931108475,
      0.08707412332296371,
      0.08279912918806076,
      0.08002486824989319,
      0.07912731170654297,
      0.08820407837629318,
      0.09178049117326736,
      0.08401669561862946,
      0.085568867623806,
      0.09077790379524231,
      0.09232603758573532,
      0.09195130318403244,
      0.09337247163057327,
      0.09266164153814316,
      0.09088371694087982,
      0.09412815421819687,
      0.0896562859416008,
      0.07646961510181427,
      0.08158235251903534,
      0.08760318160057068,
      0.08958545327186584,
      0.07851675897836685,
      0.08755475282669067,
      0.09424905478954315,
      0.08524397015571594,
      0.08565043658018112,
      0.09116227179765701,
      0.09289604425430298,
      0.0865156501531601,
      0.09071972966194153,
      0.09583824127912521,
      0.09056580066680908,
      0.08978086709976196,
      0.09186847507953644,
      0.08892560005187988,
      0.08662544190883636,
      0.09079727530479431,
      0.0938815027475357,
      0.09381100535392761,
      0.09228880703449249,
      0.09860603511333466,
      0.09662608802318573,
      0.09794384986162186,
      0.09520596265792847,
      0.09671572595834732,
      0.09925475716590881,
      0.10439159721136093,
      0.1061747670173645,
      0.11168164014816284,
      0.12228265404701233,
      0.12309160828590393,
      0.1405753493309021,
      0.138947531580925,
      0.9940959811210632,
      0.993235170841217,
      0.9871898889541626,
      0.965178906917572,
      0.9404531717300415,
      0.9292747378349304,
      0.8899468183517456,
      0.9077813625335693,
      0.8720493316650391,
      0.8811171054840088,
      0.9522444605827332,
      0.9851430058479309,
      0.9826871752738953,
      0.9791125059127808,
      0.9934711456298828,
      0.9960572719573975,
      0.9941906332969666,
      0.9976662397384644,
      0.9979263544082642,
      0.9979323744773865,
      0.9984754323959351,
      0.9986908435821533,
      0.9977342486381531,
      0.9933754801750183,
      0.9801431894302368,
      0.9468473792076111,
      0.9234310388565063,
      0.9523276090621948,
      0.9107437133789062,
      0.9298031330108643,
      0.881130039691925,
      0.8359949588775635,
      0.9001119136810303,
      0.8927155137062073,
      0.9409215450286865,
      0.9760321378707886,
      0.9856467843055725,
      0.9949920773506165,
      0.9947767853736877,
      0.9970664381980896,
      0.998342752456665,
      0.9977567791938782,
      0.9977005124092102,
      0.9989240765571594,
      0.9991403222084045,
      0.9993391633033752,
      0.9984354972839355,
      0.9987284541130066,
      0.9992601871490479,
      0.9986752867698669,
      0.9981228113174438,
      0.99599289894104,
      0.9843389987945557,
      0.9496716260910034,
      0.9376657009124756,
      0.9680141806602478,
      0.9301655292510986,
      0.9357285499572754,
      0.8931126594543457,
      0.8771473169326782,
      0.9439455270767212,
      0.96270352602005,
      0.988601565361023,
      0.9970242381095886,
      0.998306393623352,
      0.9991044402122498,
      0.9994739890098572,
      0.998358964920044,
      0.9983423948287964,
      0.9995529651641846,
      0.9994858503341675,
      0.9981338977813721,
      0.9969264268875122,
      0.9986473917961121,
      0.9981734752655029,
      0.9981086254119873,
      0.9959796667098999,
      0.989974319934845,
      0.9628580212593079,
      0.9432092308998108,
      0.8862264752388,
      0.8646249771118164,
      0.8672760725021362,
      0.8392497897148132,
      0.8564721941947937,
      0.8941826820373535,
      0.9384607076644897,
      0.9632939696311951,
      0.930824875831604,
      0.9410327076911926,
      0.9025139212608337,
      0.8804435729980469,
      0.941836953163147,
      0.9516178965568542,
      0.9884719848632812,
      0.9964881539344788,
      0.9985536932945251,
      0.9991687536239624,
      0.9993560314178467,
      0.9992362856864929,
      0.9993323087692261,
      0.997590184211731,
      0.9972788095474243,
      0.9988135695457458,
      0.9979414939880371,
      0.9975046515464783,
      0.9965429306030273,
      0.9911988377571106,
      0.972915768623352,
      0.9261999130249023,
      0.92790287733078,
      0.9457511901855469,
      0.9117976427078247,
      0.9317312240600586,
      0.8927609324455261,
      0.8735068440437317,
      0.9432739615440369,
      0.9541037678718567,
      0.9904999732971191,
      0.9960038661956787,
      0.9985294342041016,
      0.9989820718765259,
      0.998009204864502,
      0.9970449805259705,
      0.9980233907699585,
      0.9985948801040649,
      0.9962486028671265,
      0.9952492713928223,
      0.9920439124107361,
      0.9959303736686707,
      0.9982575178146362,
      0.9949985146522522,
      0.9873512983322144,
      0.9680083990097046,
      0.9593446254730225,
      0.9158538579940796,
      0.8866927623748779,
      0.9097506999969482,
      0.8968676924705505,
      0.9280397891998291,
      0.9128818511962891,
      0.8911781907081604,
      0.9454328417778015,
      0.9758133292198181,
      0.9853895306587219,
      0.956591784954071,
      0.961115837097168,
      0.9831193685531616,
      0.9875839352607727,
      0.9926972985267639
    ],
    [
      0.14651180803775787,
      0.15302138030529022,
      0.12964195013046265,
      0.12517860531806946,
      0.11651185154914856,
      0.10383717715740204,
      0.09868283569812775,
      0.10206172615289688,
      0.09564507007598877,
      0.09395276755094528,
      0.08893851190805435,
      0.09354543685913086,
      0.09010687470436096,
      0.08781838417053223,
      0.08911965787410736,
      0.0891527608036995,
      0.08842170238494873,
      0.08320510387420654,
      0.09015605598688126,
      0.08537653088569641,
      0.08194952458143234,
      0.08101338893175125,
      0.0905856341123581,
      0.09345103800296783,
      0.08600131422281265,
      0.08805492520332336,
      0.09163448214530945,
      0.08969055116176605,
      0.09165708720684052,
      0.09606021642684937,
      0.09474274516105652,
      0.0910162478685379,
      0.09247492998838425,
      0.09529157727956772,
      0.0819258913397789,
      0.08351350575685501,
      0.09322758764028549,
      0.0936574637889862,
      0.08208531141281128,
      0.09101946651935577,
      0.09917046129703522,
      0.08829522132873535,
      0.0899779200553894,
      0.09859423339366913,
      0.09730207920074463,
      0.0897967666387558,
      0.09324197471141815,
      0.09981077164411545,
      0.0953807383775711,
      0.09414651989936829,
      0.09400762617588043,
      0.09368861466646194,
      0.0906761884689331,
      0.09769434481859207,
      0.10349225252866745,
      0.09856176376342773,
      0.09543216228485107,
      0.10254744440317154,
      0.10132641345262527,
      0.09984331578016281,
      0.0980347990989685,
      0.10185020416975021,
      0.10532690584659576,
      0.10672975331544876,
      0.10829664766788483,
      0.11397187411785126,
      0.12581509351730347,
      0.1261887103319168,
      0.1399843841791153,
      0.1386633813381195,
      0.994560182094574,
      0.9937378764152527,
      0.9879716038703918,
      0.9661869406700134,
      0.9414836764335632,
      0.9304375648498535,
      0.8907077312469482,
      0.9084826707839966,
      0.8729366064071655,
      0.8824637532234192,
      0.953688383102417,
      0.9858033061027527,
      0.9835159182548523,
      0.9800474047660828,
      0.9938235282897949,
      0.996346652507782,
      0.9945527911186218,
      0.9978253841400146,
      0.9981194138526917,
      0.998142421245575,
      0.998625636100769,
      0.9988169074058533,
      0.9978801608085632,
      0.9936183094978333,
      0.9805522561073303,
      0.9476599097251892,
      0.9242312908172607,
      0.9529376029968262,
      0.9115635752677917,
      0.9305682182312012,
      0.8817367553710938,
      0.8368978500366211,
      0.8993232250213623,
      0.8929145336151123,
      0.9410058856010437,
      0.9760793447494507,
      0.9855789542198181,
      0.9950263500213623,
      0.9949139356613159,
      0.9971827864646912,
      0.9984302520751953,
      0.9978883862495422,
      0.9978660345077515,
      0.9989988207817078,
      0.9992057085037231,
      0.9993870854377747,
      0.9985824823379517,
      0.9988678097724915,
      0.9993203282356262,
      0.998760461807251,
      0.9981781244277954,
      0.9960223436355591,
      0.9843378067016602,
      0.9499459266662598,
      0.938284158706665,
      0.9685712456703186,
      0.930785059928894,
      0.9365800619125366,
      0.892142117023468,
      0.8777689337730408,
      0.9440910816192627,
      0.9623753428459167,
      0.9883683919906616,
      0.9970340132713318,
      0.9983295798301697,
      0.9991333484649658,
      0.9994916319847107,
      0.998478889465332,
      0.9984586238861084,
      0.9995740056037903,
      0.9995012283325195,
      0.998248279094696,
      0.9970642924308777,
      0.9987094402313232,
      0.9982759356498718,
      0.9981486797332764,
      0.9959642291069031,
      0.9898417592048645,
      0.9623843431472778,
      0.9424141645431519,
      0.8857932090759277,
      0.8641306161880493,
      0.8674032092094421,
      0.840643584728241,
      0.8569552302360535,
      0.8943609595298767,
      0.9386072158813477,
      0.9639087915420532,
      0.9313929080963135,
      0.9417651891708374,
      0.9028371572494507,
      0.8808630704879761,
      0.9420270919799805,
      0.9512591361999512,
      0.9882721304893494,
      0.996490478515625,
      0.998572051525116,
      0.9991880655288696,
      0.9993686676025391,
      0.9992728233337402,
      0.9993649125099182,
      0.9976959228515625,
      0.9974189400672913,
      0.9988743662834167,
      0.9980661273002625,
      0.9975470900535583,
      0.9965231418609619,
      0.9911243319511414,
      0.9725247621536255,
      0.925606369972229,
      0.9276742339134216,
      0.9459246397018433,
      0.9122273325920105,
      0.9321333765983582,
      0.8932936191558838,
      0.8739008903503418,
      0.9431740045547485,
      0.9537297487258911,
      0.9903210401535034,
      0.9959535002708435,
      0.9985364675521851,
      0.9990059733390808,
      0.9980380535125732,
      0.9970948696136475,
      0.9980952143669128,
      0.9986377954483032,
      0.9963250160217285,
      0.9953009486198425,
      0.9921454191207886,
      0.9960519075393677,
      0.9982865452766418,
      0.9950118064880371,
      0.9873939752578735,
      0.9678457975387573,
      0.9593541026115417,
      0.9153441190719604,
      0.8862411379814148,
      0.909511148929596,
      0.8968324661254883,
      0.9280014038085938,
      0.9126959443092346,
      0.891064465045929,
      0.9449726939201355,
      0.9754500389099121,
      0.9851316809654236,
      0.9561992883682251,
      0.960975170135498,
      0.9830900430679321,
      0.9875782132148743,
      0.9927194118499756
    ],
    [
      0.17195972800254822,
      0.17199185490608215,
      0.14211121201515198,
      0.13820716738700867,
      0.12896502017974854,
      0.11235345900058746,
      0.10650226473808289,
      0.11377057433128357,
      0.10391974449157715,
      0.10083837807178497,
      0.09591133892536163,
      0.10105681419372559,
      0.09901133924722672,
      0.09602668881416321,
      0.09495330601930618,
      0.09512463212013245,
      0.09618941694498062,
      0.08703409135341644,
      0.09396994858980179,
      0.09208742529153824,
      0.08965741097927094,
      0.08656638860702515,
      0.09471052885055542,
      0.0990566611289978,
      0.09372998774051666,
      0.09253670275211334,
      0.09499809145927429,
      0.0926830843091011,
      0.09408171474933624,
      0.1025090217590332,
      0.09888329356908798,
      0.09241349995136261,
      0.09470295906066895,
      0.10134842246770859,
      0.08682744204998016,
      0.0851101279258728,
      0.097150519490242,
      0.09699974954128265,
      0.08457469195127487,
      0.09212431311607361,
      0.10094033181667328,
      0.09229037165641785,
      0.0914217159152031,
      0.10537107288837433,
      0.10272551327943802,
      0.09398609399795532,
      0.09871447086334229,
      0.10738518089056015,
      0.09835460782051086,
      0.100215844810009,
      0.10182350128889084,
      0.10022157430648804,
      0.0953926369547844,
      0.1050993800163269,
      0.11466041207313538,
      0.10714055597782135,
      0.10181646049022675,
      0.10761380195617676,
      0.111153244972229,
      0.10410714894533157,
      0.10500234365463257,
      0.10997890681028366,
      0.1138765960931778,
      0.1128658652305603,
      0.11493052542209625,
      0.1214589923620224,
      0.13649815320968628,
      0.13271963596343994,
      0.14655755460262299,
      0.1448734700679779,
      0.9949994683265686,
      0.9941619038581848,
      0.9885542392730713,
      0.9662472009658813,
      0.9418642520904541,
      0.9313511848449707,
      0.8925355672836304,
      0.909454882144928,
      0.8736416101455688,
      0.8830294609069824,
      0.9546400308609009,
      0.9863145351409912,
      0.9840776920318604,
      0.980570912361145,
      0.9940794706344604,
      0.996533215045929,
      0.9947753548622131,
      0.9979591965675354,
      0.9982976913452148,
      0.9983447194099426,
      0.9987676739692688,
      0.9989511370658875,
      0.9980438947677612,
      0.9938161373138428,
      0.9806791543960571,
      0.9476038217544556,
      0.9251178503036499,
      0.9537715911865234,
      0.9125593900680542,
      0.9317344427108765,
      0.882477879524231,
      0.8370921611785889,
      0.9013234376907349,
      0.8932726383209229,
      0.9413745403289795,
      0.9765880703926086,
      0.9861600995063782,
      0.9953811168670654,
      0.9953097701072693,
      0.9974466562271118,
      0.9986063838005066,
      0.9981209635734558,
      0.9981136918067932,
      0.9991070628166199,
      0.9992988109588623,
      0.9994552731513977,
      0.9987748861312866,
      0.9990295171737671,
      0.9993986487388611,
      0.9989005327224731,
      0.9982813596725464,
      0.9960994720458984,
      0.9843000173568726,
      0.9501330256462097,
      0.9396331310272217,
      0.969810962677002,
      0.9321383833885193,
      0.938581109046936,
      0.8925384283065796,
      0.8776202201843262,
      0.9447075128555298,
      0.9626914858818054,
      0.9886001348495483,
      0.9971362352371216,
      0.9983938932418823,
      0.9991827011108398,
      0.9995236396789551,
      0.998682975769043,
      0.998662531375885,
      0.999610424041748,
      0.9995384216308594,
      0.9984086155891418,
      0.9972802400588989,
      0.9988322257995605,
      0.9984650611877441,
      0.9982550740242004,
      0.9960429072380066,
      0.9898145794868469,
      0.9618224501609802,
      0.9413197040557861,
      0.8849886059761047,
      0.8642511367797852,
      0.8668950200080872,
      0.8403599262237549,
      0.8575450778007507,
      0.8951238393783569,
      0.9395060539245605,
      0.9652727842330933,
      0.9328156113624573,
      0.9438508152961731,
      0.9029910564422607,
      0.8795596361160278,
      0.9425785541534424,
      0.9510726928710938,
      0.9884296655654907,
      0.9965726137161255,
      0.9986093640327454,
      0.9992225766181946,
      0.9993918538093567,
      0.999334454536438,
      0.999421238899231,
      0.9978489279747009,
      0.997702956199646,
      0.9989885687828064,
      0.9982719421386719,
      0.9977157115936279,
      0.9966026544570923,
      0.9911935329437256,
      0.9723429083824158,
      0.9253655076026917,
      0.9276978969573975,
      0.9464483261108398,
      0.9130306243896484,
      0.9324832558631897,
      0.8935146927833557,
      0.8736557960510254,
      0.9428707957267761,
      0.9530649185180664,
      0.9901536703109741,
      0.995917797088623,
      0.998542070388794,
      0.9990338683128357,
      0.9980430006980896,
      0.9970634579658508,
      0.9981549978256226,
      0.9986810684204102,
      0.9964096546173096,
      0.9953901767730713,
      0.9922980666160583,
      0.9962612986564636,
      0.9983747005462646,
      0.9951291084289551,
      0.9875344634056091,
      0.9675900340080261,
      0.9585493206977844,
      0.9132128357887268,
      0.8845564126968384,
      0.9083212614059448,
      0.8960095643997192,
      0.9272366762161255,
      0.9111968278884888,
      0.8896536231040955,
      0.9435011148452759,
      0.9746294021606445,
      0.9845457077026367,
      0.9544530510902405,
      0.9599558115005493,
      0.9825804233551025,
      0.9873716831207275,
      0.9927096962928772
    ],
    [
      0.20006796717643738,
      0.19552084803581238,
      0.1578986495733261,
      0.1485796868801117,
      0.14273914694786072,
      0.1216791570186615,
      0.11321290582418442,
      0.12595126032829285,
      0.11930055916309357,
      0.10964520275592804,
      0.10152753442525864,
      0.10769762098789215,
      0.10663196444511414,
      0.10486490279436111,
      0.10119491815567017,
      0.10153231769800186,
      0.10678113251924515,
      0.09505230188369751,
      0.09982370585203171,
      0.09756659716367722,
      0.09702971577644348,
      0.08977968245744705,
      0.1008961871266365,
      0.10347577184438705,
      0.09985049813985825,
      0.09693248569965363,
      0.10116806626319885,
      0.09791162610054016,
      0.09819380193948746,
      0.10857079178094864,
      0.10302765667438507,
      0.09468036890029907,
      0.0990840420126915,
      0.10868562757968903,
      0.09476204961538315,
      0.09070566296577454,
      0.10433630645275116,
      0.10662885755300522,
      0.09162180870771408,
      0.09917034208774567,
      0.11283458769321442,
      0.103146992623806,
      0.10314793139696121,
      0.1183946281671524,
      0.11425250768661499,
      0.10304281115531921,
      0.11196409910917282,
      0.1213531345129013,
      0.10803798586130142,
      0.11008955538272858,
      0.11812303960323334,
      0.11181110888719559,
      0.10534702241420746,
      0.11890491843223572,
      0.12866026163101196,
      0.12199975550174713,
      0.11233042180538177,
      0.11966286599636078,
      0.1241455227136612,
      0.11589778959751129,
      0.11342839151620865,
      0.11870647221803665,
      0.12410365045070648,
      0.12331507354974747,
      0.12664037942886353,
      0.13322603702545166,
      0.14970515668392181,
      0.1464596837759018,
      0.15910884737968445,
      0.15511482954025269,
      0.9953790307044983,
      0.9946223497390747,
      0.989203155040741,
      0.9668136835098267,
      0.941929817199707,
      0.9313661456108093,
      0.8924989700317383,
      0.9096999168395996,
      0.8741797208786011,
      0.8837276697158813,
      0.9551444053649902,
      0.9863536357879639,
      0.9844272136688232,
      0.9808277487754822,
      0.9941405653953552,
      0.996640682220459,
      0.9949408769607544,
      0.9980394840240479,
      0.9984189867973328,
      0.9984938502311707,
      0.9988667368888855,
      0.9990448951721191,
      0.9981675148010254,
      0.9940014481544495,
      0.9810104370117188,
      0.9474496841430664,
      0.9248616695404053,
      0.9538429379463196,
      0.9124374389648438,
      0.9319062232971191,
      0.8826109766960144,
      0.836574912071228,
      0.8999077677726746,
      0.8929775953292847,
      0.9411282539367676,
      0.9765139818191528,
      0.9862736463546753,
      0.9955649971961975,
      0.9955418705940247,
      0.9975858330726624,
      0.9986994862556458,
      0.9982517957687378,
      0.9982593059539795,
      0.9991725087165833,
      0.9993669390678406,
      0.9994997382164001,
      0.9989091753959656,
      0.9991306066513062,
      0.9994416832923889,
      0.9989948868751526,
      0.9983511567115784,
      0.9961248636245728,
      0.9842661023139954,
      0.9497549533843994,
      0.9394816160202026,
      0.9699568152427673,
      0.932026207447052,
      0.9392696619033813,
      0.8920080065727234,
      0.8771492838859558,
      0.9445233345031738,
      0.9621928930282593,
      0.988468587398529,
      0.9971427917480469,
      0.998401939868927,
      0.9992014169692993,
      0.9995392560958862,
      0.998806893825531,
      0.9987956881523132,
      0.9996421933174133,
      0.9995596408843994,
      0.9985276460647583,
      0.9974545240402222,
      0.9989004135131836,
      0.9986003041267395,
      0.9983018040657043,
      0.9960507750511169,
      0.9897975921630859,
      0.9613484740257263,
      0.9408432245254517,
      0.8843488693237305,
      0.8637533187866211,
      0.8657541871070862,
      0.8391786813735962,
      0.8570486307144165,
      0.8943653106689453,
      0.9392586350440979,
      0.9652571082115173,
      0.9324987530708313,
      0.9439398050308228,
      0.9016258716583252,
      0.8783646821975708,
      0.9421746730804443,
      0.9503628015518188,
      0.9882582426071167,
      0.9965226054191589,
      0.9986091256141663,
      0.9992316365242004,
      0.9993933439254761,
      0.9993633031845093,
      0.9994443655014038,
      0.9979441165924072,
      0.9978911876678467,
      0.9990496635437012,
      0.9984228014945984,
      0.997837245464325,
      0.9966397285461426,
      0.9912746548652649,
      0.9721305966377258,
      0.9249789714813232,
      0.9271818399429321,
      0.9458503723144531,
      0.9125466346740723,
      0.9320498108863831,
      0.8931505680084229,
      0.8729699850082397,
      0.9422484636306763,
      0.9527111053466797,
      0.9899703860282898,
      0.9958814978599548,
      0.9985780715942383,
      0.9990776181221008,
      0.9981090426445007,
      0.9972609281539917,
      0.9982842803001404,
      0.9987488389015198,
      0.9965906143188477,
      0.9955547451972961,
      0.9926816821098328,
      0.9964947700500488,
      0.9984211921691895,
      0.995242178440094,
      0.9878302812576294,
      0.9678589105606079,
      0.9588505625724792,
      0.9128966331481934,
      0.8840770125389099,
      0.9075807332992554,
      0.8953901529312134,
      0.9268682599067688,
      0.911029040813446,
      0.8895623683929443,
      0.9434088468551636,
      0.9749204516410828,
      0.9850749969482422,
      0.9555343389511108,
      0.9611058831214905,
      0.9836316108703613,
      0.9881147742271423,
      0.9930598735809326
    ],
    [
      0.2240479290485382,
      0.21144528687000275,
      0.1773843616247177,
      0.16174745559692383,
      0.15963074564933777,
      0.1335032433271408,
      0.12116587162017822,
      0.1355474293231964,
      0.13178810477256775,
      0.12098744511604309,
      0.10896036773920059,
      0.11911880970001221,
      0.11573362350463867,
      0.1161448284983635,
      0.10792779922485352,
      0.10984276980161667,
      0.11642933636903763,
      0.10660480707883835,
      0.11186816543340683,
      0.1069808155298233,
      0.10692186653614044,
      0.09753280878067017,
      0.1109895184636116,
      0.11411432921886444,
      0.1074138879776001,
      0.10329517722129822,
      0.11001014709472656,
      0.10569630563259125,
      0.10534289479255676,
      0.11032505333423615,
      0.10657647997140884,
      0.09914149343967438,
      0.10658327490091324,
      0.11980421841144562,
      0.10518307238817215,
      0.10265402495861053,
      0.11733890324831009,
      0.11922955513000488,
      0.1007198616862297,
      0.11499990522861481,
      0.1286008507013321,
      0.1179247796535492,
      0.11686661839485168,
      0.1297360360622406,
      0.12875154614448547,
      0.11384402960538864,
      0.1275997906923294,
      0.1355157047510147,
      0.12470784783363342,
      0.12520435452461243,
      0.1384894698858261,
      0.12899281084537506,
      0.1177283301949501,
      0.1347426474094391,
      0.14598098397254944,
      0.13619230687618256,
      0.12331835180521011,
      0.13258633017539978,
      0.14207933843135834,
      0.13373661041259766,
      0.12725189328193665,
      0.1354922503232956,
      0.14019262790679932,
      0.13762687146663666,
      0.14212414622306824,
      0.1477677822113037,
      0.16218893229961395,
      0.16497041285037994,
      0.18268632888793945,
      0.17684641480445862,
      0.995862603187561,
      0.9952197670936584,
      0.9902271628379822,
      0.9680266976356506,
      0.9420344829559326,
      0.9317233562469482,
      0.8916411399841309,
      0.9102182388305664,
      0.8747331500053406,
      0.8854080438613892,
      0.9566438794136047,
      0.9868640899658203,
      0.9849494099617004,
      0.9811832904815674,
      0.9941101670265198,
      0.9967916011810303,
      0.9951477646827698,
      0.9981508851051331,
      0.9985602498054504,
      0.9986687898635864,
      0.9989932179450989,
      0.9991586208343506,
      0.9983364343643188,
      0.9943114519119263,
      0.9816598296165466,
      0.9480538964271545,
      0.9254293441772461,
      0.9543558359146118,
      0.912442684173584,
      0.9321126341819763,
      0.8820213079452515,
      0.8353874683380127,
      0.9032399654388428,
      0.8968690037727356,
      0.9447696208953857,
      0.9783890843391418,
      0.9882103800773621,
      0.9963831901550293,
      0.996267557144165,
      0.9979766011238098,
      0.9988993406295776,
      0.998508870601654,
      0.9984927177429199,
      0.9992583394050598,
      0.999434769153595,
      0.9995425343513489,
      0.9990560412406921,
      0.9992456436157227,
      0.9994960427284241,
      0.9991133213043213,
      0.9984500408172607,
      0.9961909651756287,
      0.984181821346283,
      0.9497696161270142,
      0.9399838447570801,
      0.9704875349998474,
      0.9320772886276245,
      0.940199613571167,
      0.8914622068405151,
      0.8775036931037903,
      0.9457019567489624,
      0.9638655781745911,
      0.9895324110984802,
      0.9973250031471252,
      0.9985114336013794,
      0.9992454648017883,
      0.9995591640472412,
      0.9989385604858398,
      0.9989308714866638,
      0.9996549487113953,
      0.999579906463623,
      0.9986703395843506,
      0.997731626033783,
      0.9990000128746033,
      0.9987842440605164,
      0.998408854007721,
      0.9960845708847046,
      0.9897331595420837,
      0.9605197906494141,
      0.9398809671401978,
      0.8843275308609009,
      0.863803505897522,
      0.8648215532302856,
      0.837415337562561,
      0.856464147567749,
      0.8943830728530884,
      0.9394418001174927,
      0.9656645655632019,
      0.932580828666687,
      0.9447649121284485,
      0.8998430967330933,
      0.8776627779006958,
      0.9432772994041443,
      0.9519397020339966,
      0.9889019131660461,
      0.9966565370559692,
      0.9986875057220459,
      0.9992684125900269,
      0.9994094371795654,
      0.9994089007377625,
      0.999482274055481,
      0.9981647729873657,
      0.998197078704834,
      0.9991536140441895,
      0.9986156225204468,
      0.997994065284729,
      0.9966588020324707,
      0.9912660121917725,
      0.9716775417327881,
      0.9243227243423462,
      0.9265761375427246,
      0.9453161954879761,
      0.9117419123649597,
      0.932350754737854,
      0.8923649191856384,
      0.8738083839416504,
      0.9430103302001953,
      0.9541348218917847,
      0.9904945492744446,
      0.9960469603538513,
      0.998663604259491,
      0.9991443157196045,
      0.9981845617294312,
      0.9974427819252014,
      0.9984389543533325,
      0.9988287687301636,
      0.9967703223228455,
      0.9956998229026794,
      0.9929924011230469,
      0.9967371821403503,
      0.9984937906265259,
      0.9953107833862305,
      0.9879612326622009,
      0.9678043127059937,
      0.9587255120277405,
      0.9114131927490234,
      0.8819966316223145,
      0.9055957794189453,
      0.8941612243652344,
      0.926267147064209,
      0.9103882312774658,
      0.8901140689849854,
      0.9440722465515137,
      0.9759386777877808,
      0.9857686758041382,
      0.9568260312080383,
      0.9631169438362122,
      0.9848958253860474,
      0.9891987442970276,
      0.9936832785606384
    ],
    [
      0.2504337430000305,
      0.23612359166145325,
      0.20592153072357178,
      0.1870131641626358,
      0.18429921567440033,
      0.15773600339889526,
      0.14017251133918762,
      0.1512782871723175,
      0.15048953890800476,
      0.14117947220802307,
      0.12343895435333252,
      0.13445702195167542,
      0.13216310739517212,
      0.13654717803001404,
      0.12251138687133789,
      0.12487286329269409,
      0.13119542598724365,
      0.1231754869222641,
      0.12067900598049164,
      0.12351168692111969,
      0.12144424021244049,
      0.10699610412120819,
      0.11890548467636108,
      0.12467309832572937,
      0.11481037735939026,
      0.11307846009731293,
      0.12167596817016602,
      0.11766470968723297,
      0.11406813561916351,
      0.12151990830898285,
      0.12074535340070724,
      0.11034803092479706,
      0.11975090205669403,
      0.13752290606498718,
      0.12579113245010376,
      0.12080742418766022,
      0.13763096928596497,
      0.13884574174880981,
      0.11811558157205582,
      0.1327456533908844,
      0.1468377709388733,
      0.13827762007713318,
      0.1327720433473587,
      0.15367823839187622,
      0.15055057406425476,
      0.13126593828201294,
      0.14989162981510162,
      0.16015467047691345,
      0.1510133296251297,
      0.14791667461395264,
      0.15890508890151978,
      0.15076623857021332,
      0.14097847044467926,
      0.15468700230121613,
      0.16796471178531647,
      0.1557001769542694,
      0.14067670702934265,
      0.1534113585948944,
      0.16412413120269775,
      0.15275661647319794,
      0.14552883803844452,
      0.15553878247737885,
      0.1611027717590332,
      0.15260741114616394,
      0.16199272871017456,
      0.1718587428331375,
      0.19162018597126007,
      0.1919858753681183,
      0.21383221447467804,
      0.21421147882938385,
      0.9963223338127136,
      0.9957455992698669,
      0.9910730123519897,
      0.96861732006073,
      0.9416320323944092,
      0.9315667152404785,
      0.8914728760719299,
      0.9096551537513733,
      0.8737388253211975,
      0.8850855231285095,
      0.9573248028755188,
      0.9872547388076782,
      0.9855491518974304,
      0.9817516207695007,
      0.9943476915359497,
      0.9970230460166931,
      0.9954615831375122,
      0.9982755184173584,
      0.998714804649353,
      0.9988348484039307,
      0.9991104602813721,
      0.9992583394050598,
      0.9984723329544067,
      0.9944531321525574,
      0.9816733598709106,
      0.9470021724700928,
      0.9242086410522461,
      0.9535762071609497,
      0.9115891456604004,
      0.9307100176811218,
      0.8801479935646057,
      0.8343254327774048,
      0.9026728272438049,
      0.896681547164917,
      0.9451931715011597,
      0.9788817167282104,
      0.98906409740448,
      0.9968363046646118,
      0.9967300295829773,
      0.9982399344444275,
      0.9990398287773132,
      0.9987022876739502,
      0.9986817240715027,
      0.9993346929550171,
      0.9995034337043762,
      0.9995874762535095,
      0.9991880059242249,
      0.999347984790802,
      0.9995467662811279,
      0.9992175102233887,
      0.9985210299491882,
      0.9961217045783997,
      0.9838696122169495,
      0.9482747912406921,
      0.9387778043746948,
      0.9695104360580444,
      0.9310845732688904,
      0.9396324157714844,
      0.8888298273086548,
      0.8763967156410217,
      0.9450428485870361,
      0.9638926982879639,
      0.9898836612701416,
      0.9974079728126526,
      0.9985736608505249,
      0.9992814660072327,
      0.999575674533844,
      0.9990574717521667,
      0.9990805387496948,
      0.9996896982192993,
      0.9996055960655212,
      0.9988436102867126,
      0.9980366230010986,
      0.9990918040275574,
      0.9989513158798218,
      0.9984811544418335,
      0.9959824085235596,
      0.989254355430603,
      0.9584453105926514,
      0.9368104934692383,
      0.881217360496521,
      0.8607885837554932,
      0.8571068048477173,
      0.8271923065185547,
      0.8535443544387817,
      0.8925381302833557,
      0.9381161332130432,
      0.9650786519050598,
      0.9319189786911011,
      0.9446685910224915,
      0.8975988626480103,
      0.8751523494720459,
      0.9428443312644958,
      0.9517117738723755,
      0.9889993667602539,
      0.9966640472412109,
      0.9987346529960632,
      0.9992995858192444,
      0.9994219541549683,
      0.9994711875915527,
      0.9995065331459045,
      0.9983556866645813,
      0.99844890832901,
      0.9992408156394958,
      0.9988095760345459,
      0.9981248378753662,
      0.9966082572937012,
      0.9909589290618896,
      0.9699467420578003,
      0.922198474407196,
      0.9255474805831909,
      0.9448535442352295,
      0.9111990332603455,
      0.9312729835510254,
      0.8920832872390747,
      0.8710052967071533,
      0.9433256387710571,
      0.9548969268798828,
      0.9907400012016296,
      0.9961530566215515,
      0.9987500905990601,
      0.9992201328277588,
      0.9983216524124146,
      0.9977770447731018,
      0.9986582398414612,
      0.9989620447158813,
      0.9971281886100769,
      0.9960215091705322,
      0.9935787320137024,
      0.9970278143882751,
      0.9985767006874084,
      0.9953688979148865,
      0.9880280494689941,
      0.9678409099578857,
      0.95973801612854,
      0.9120057821273804,
      0.8820133209228516,
      0.9058520793914795,
      0.8948929905891418,
      0.9271387457847595,
      0.9120145440101624,
      0.8916141986846924,
      0.9457941651344299,
      0.9773164987564087,
      0.987091064453125,
      0.9598780870437622,
      0.96616530418396,
      0.9865480661392212,
      0.9904544949531555,
      0.9943687915802002
    ],
    [
      0.2968277633190155,
      0.2755068838596344,
      0.2591434121131897,
      0.2363099753856659,
      0.24393746256828308,
      0.210000678896904,
      0.18684808909893036,
      0.18966081738471985,
      0.1916785091161728,
      0.17952564358711243,
      0.1667366325855255,
      0.17344217002391815,
      0.16858460009098053,
      0.16980670392513275,
      0.1556428074836731,
      0.15541385114192963,
      0.16412559151649475,
      0.15321078896522522,
      0.14984337985515594,
      0.15397429466247559,
      0.15509194135665894,
      0.1332377940416336,
      0.14558304846286774,
      0.14540310204029083,
      0.13529101014137268,
      0.13608373701572418,
      0.14757810533046722,
      0.14138880372047424,
      0.13806144893169403,
      0.14782677590847015,
      0.14835351705551147,
      0.1332773119211197,
      0.1479160338640213,
      0.1743064820766449,
      0.15880511701107025,
      0.14972171187400818,
      0.17095570266246796,
      0.17158661782741547,
      0.14717569947242737,
      0.16714859008789062,
      0.18238593637943268,
      0.16545693576335907,
      0.16093352437019348,
      0.1914415806531906,
      0.18504780530929565,
      0.169008269906044,
      0.1878104954957962,
      0.20748774707317352,
      0.18698802590370178,
      0.1790214329957962,
      0.20042550563812256,
      0.19428041577339172,
      0.17899587750434875,
      0.19250032305717468,
      0.20426300168037415,
      0.185712993144989,
      0.1702127754688263,
      0.18921403586864471,
      0.2008735090494156,
      0.17909908294677734,
      0.1736370325088501,
      0.18175624310970306,
      0.18541140854358673,
      0.18021108210086823,
      0.19151422381401062,
      0.20358408987522125,
      0.21994462609291077,
      0.23688283562660217,
      0.25531625747680664,
      0.2667703330516815,
      0.9966371059417725,
      0.996127724647522,
      0.9917600154876709,
      0.9692448973655701,
      0.9420762062072754,
      0.9315823912620544,
      0.8904466032981873,
      0.9100841879844666,
      0.8734332323074341,
      0.8849787712097168,
      0.9576579928398132,
      0.987626850605011,
      0.986178994178772,
      0.9825062155723572,
      0.9948120713233948,
      0.9972525238990784,
      0.9957960247993469,
      0.9983999133110046,
      0.9988506436347961,
      0.9989704489707947,
      0.9991970658302307,
      0.9993343949317932,
      0.9985608458518982,
      0.9945530891418457,
      0.9816269874572754,
      0.9457800388336182,
      0.922700822353363,
      0.9528903961181641,
      0.9109511375427246,
      0.9304581880569458,
      0.8802799582481384,
      0.8357528448104858,
      0.9014666676521301,
      0.8958632349967957,
      0.9453760385513306,
      0.9793185591697693,
      0.9901010394096375,
      0.9972986578941345,
      0.9972025156021118,
      0.9985031485557556,
      0.9991673231124878,
      0.9988961815834045,
      0.9988579750061035,
      0.9994102120399475,
      0.9995567798614502,
      0.9996322989463806,
      0.9993056654930115,
      0.9994375109672546,
      0.999591052532196,
      0.9993190765380859,
      0.9985944628715515,
      0.9960294365882874,
      0.9829818606376648,
      0.9460160732269287,
      0.9370221495628357,
      0.968194842338562,
      0.9302045106887817,
      0.9380680322647095,
      0.8864398002624512,
      0.8744244575500488,
      0.9444021582603455,
      0.9634971618652344,
      0.9901531934738159,
      0.9974711537361145,
      0.9986370801925659,
      0.9993224740028381,
      0.9995995163917542,
      0.9991955161094666,
      0.9992067813873291,
      0.9997231960296631,
      0.9996344447135925,
      0.9990100264549255,
      0.9983258843421936,
      0.9991824626922607,
      0.9991159439086914,
      0.9985606670379639,
      0.9957920908927917,
      0.9884694814682007,
      0.9555712342262268,
      0.9328494668006897,
      0.8775634765625,
      0.8581576347351074,
      0.8534147143363953,
      0.8114718794822693,
      0.8509728908538818,
      0.890414834022522,
      0.9359718561172485,
      0.9634907245635986,
      0.9308755397796631,
      0.9438459873199463,
      0.8941590785980225,
      0.8724050521850586,
      0.9420221447944641,
      0.9519756436347961,
      0.9891325831413269,
      0.9966581463813782,
      0.9987981915473938,
      0.9993412494659424,
      0.9994356632232666,
      0.9995033740997314,
      0.9995413422584534,
      0.9985137581825256,
      0.99868243932724,
      0.9993035793304443,
      0.9989510774612427,
      0.9982265830039978,
      0.9964137077331543,
      0.990360677242279,
      0.9672710299491882,
      0.9191425442695618,
      0.9240800142288208,
      0.9435025453567505,
      0.9105331301689148,
      0.9313116669654846,
      0.8921595215797424,
      0.8730670809745789,
      0.944654107093811,
      0.9570532441139221,
      0.9914935827255249,
      0.9964191317558289,
      0.99889075756073,
      0.9993141889572144,
      0.9984979033470154,
      0.9981801509857178,
      0.9989079833030701,
      0.9991119503974915,
      0.9975854754447937,
      0.9964595437049866,
      0.9944179058074951,
      0.9974499940872192,
      0.9986669421195984,
      0.995414137840271,
      0.9880287647247314,
      0.9681240916252136,
      0.9612646102905273,
      0.9139202237129211,
      0.8832265138626099,
      0.9069709181785583,
      0.8969446420669556,
      0.9290775060653687,
      0.9165854454040527,
      0.8965583443641663,
      0.9497477412223816,
      0.9804284572601318,
      0.9890953302383423,
      0.9657071828842163,
      0.9723122119903564,
      0.9894680380821228,
      0.9926039576530457,
      0.9954582452774048
    ],
    [
      0.28199708461761475,
      0.29280799627304077,
      0.2756470739841461,
      0.2688065469264984,
      0.2749326527118683,
      0.24894192814826965,
      0.23313359916210175,
      0.24287226796150208,
      0.2486482560634613,
      0.23432767391204834,
      0.21359124779701233,
      0.22432094812393188,
      0.2250581979751587,
      0.20831483602523804,
      0.19056028127670288,
      0.1958501935005188,
      0.19020015001296997,
      0.17680421471595764,
      0.1772335022687912,
      0.17307542264461517,
      0.17702621221542358,
      0.15587076544761658,
      0.16143500804901123,
      0.16698861122131348,
      0.1552434116601944,
      0.1635740101337433,
      0.17700158059597015,
      0.17338897287845612,
      0.17494459450244904,
      0.1943286806344986,
      0.19067932665348053,
      0.17181231081485748,
      0.1890743523836136,
      0.2159804254770279,
      0.19971245527267456,
      0.18790645897388458,
      0.21797160804271698,
      0.2176777571439743,
      0.1873466521501541,
      0.20615026354789734,
      0.2227388620376587,
      0.2147834748029709,
      0.20085692405700684,
      0.2416757494211197,
      0.2428939938545227,
      0.21639756858348846,
      0.23170503973960876,
      0.26548659801483154,
      0.2446158081293106,
      0.22647516429424286,
      0.2577696144580841,
      0.2556063234806061,
      0.222549706697464,
      0.22323307394981384,
      0.23551325500011444,
      0.2181517332792282,
      0.194626584649086,
      0.2104671448469162,
      0.2133193016052246,
      0.18404370546340942,
      0.17233337461948395,
      0.1742543876171112,
      0.17860737442970276,
      0.1661880612373352,
      0.1678272932767868,
      0.17453305423259735,
      0.18647345900535583,
      0.18094095587730408,
      0.1890898495912552,
      0.1741192787885666,
      0.9974843859672546,
      0.9970599412918091,
      0.9934415221214294,
      0.9712384939193726,
      0.9423893094062805,
      0.9316413402557373,
      0.8901067972183228,
      0.9096758365631104,
      0.8731895089149475,
      0.8844338059425354,
      0.9590821266174316,
      0.9888949394226074,
      0.9877625107765198,
      0.9839609861373901,
      0.9953648447990417,
      0.9977266192436218,
      0.9965494871139526,
      0.9986885190010071,
      0.9991558194160461,
      0.9992716908454895,
      0.9994291663169861,
      0.9995270371437073,
      0.9988968968391418,
      0.9951132535934448,
      0.9824022650718689,
      0.9458149075508118,
      0.9215109348297119,
      0.9520196914672852,
      0.9096388816833496,
      0.9289007186889648,
      0.8780919313430786,
      0.8346409797668457,
      0.9013405442237854,
      0.8975109457969666,
      0.9475387334823608,
      0.9810355305671692,
      0.992444634437561,
      0.9982360005378723,
      0.9981369376182556,
      0.9989966750144958,
      0.9994165301322937,
      0.9992566704750061,
      0.9992156624794006,
      0.9995583891868591,
      0.9996770024299622,
      0.9997283220291138,
      0.9995595216751099,
      0.9996334314346313,
      0.9997091889381409,
      0.9995352625846863,
      0.9988512396812439,
      0.9961394667625427,
      0.9829679727554321,
      0.9449002742767334,
      0.9349842071533203,
      0.9661397337913513,
      0.928722083568573,
      0.9358410239219666,
      0.8819802403450012,
      0.8723123073577881,
      0.9439959526062012,
      0.964415431022644,
      0.9913803339004517,
      0.9977241158485413,
      0.9988441467285156,
      0.9994176626205444,
      0.9996396899223328,
      0.9994150400161743,
      0.9994565844535828,
      0.9997816681861877,
      0.9996991157531738,
      0.9993384480476379,
      0.9989506006240845,
      0.9994171857833862,
      0.9994385242462158,
      0.9988473653793335,
      0.9958679676055908,
      0.988846480846405,
      0.9550659656524658,
      0.9316415786743164,
      0.8736023902893066,
      0.8532148003578186,
      0.8376874923706055,
      0.7953270673751831,
      0.8426015377044678,
      0.8858142495155334,
      0.9345505237579346,
      0.9619754552841187,
      0.9303195476531982,
      0.9426841139793396,
      0.8903839588165283,
      0.8690974116325378,
      0.9431426525115967,
      0.9542194604873657,
      0.9904640913009644,
      0.9969886541366577,
      0.9990111589431763,
      0.9994272589683533,
      0.999467134475708,
      0.9995982050895691,
      0.9996381998062134,
      0.9989792704582214,
      0.9992241263389587,
      0.9995197057723999,
      0.9993410110473633,
      0.9987388849258423,
      0.9966938495635986,
      0.9909651875495911,
      0.9674791693687439,
      0.9183859825134277,
      0.9247865080833435,
      0.9442731738090515,
      0.9104402661323547,
      0.9331008195877075,
      0.8944635391235352,
      0.8788853883743286,
      0.9479931592941284,
      0.9613307118415833,
      0.9929043650627136,
      0.9969929456710815,
      0.9991433024406433,
      0.999487042427063,
      0.9987974166870117,
      0.9988162517547607,
      0.9992998838424683,
      0.9994111061096191,
      0.9984781742095947,
      0.9976242184638977,
      0.9963721036911011,
      0.9983676075935364,
      0.9990202188491821,
      0.9961693286895752,
      0.9899576306343079,
      0.9707884788513184,
      0.9650269746780396,
      0.918185830116272,
      0.88683021068573,
      0.9113420248031616,
      0.9001253247261047,
      0.9333176016807556,
      0.9235218167304993,
      0.9055981040000916,
      0.9546202421188354,
      0.98504239320755,
      0.9919573664665222,
      0.9740236401557922,
      0.9805543422698975,
      0.9931697845458984,
      0.9953542351722717,
      0.9970123767852783
    ],
    [
      0.31438934803009033,
      0.329337477684021,
      0.30781906843185425,
      0.2851320505142212,
      0.2857438325881958,
      0.2759673297405243,
      0.2606320381164551,
      0.267874538898468,
      0.27966052293777466,
      0.25909364223480225,
      0.2592127025127411,
      0.27614855766296387,
      0.27500492334365845,
      0.2784222960472107,
      0.2865149676799774,
      0.2842017114162445,
      0.27240103483200073,
      0.26583951711654663,
      0.265153169631958,
      0.2527051866054535,
      0.25650954246520996,
      0.24446317553520203,
      0.24356533586978912,
      0.24667832255363464,
      0.23929837346076965,
      0.24109584093093872,
      0.2508321702480316,
      0.2492969036102295,
      0.2436223030090332,
      0.2429172545671463,
      0.23322661221027374,
      0.21706797182559967,
      0.22603563964366913,
      0.23828181624412537,
      0.21395671367645264,
      0.20689883828163147,
      0.22855521738529205,
      0.22331227362155914,
      0.20124505460262299,
      0.20985446870326996,
      0.23001861572265625,
      0.22145119309425354,
      0.22039546072483063,
      0.2587002217769623,
      0.2679705321788788,
      0.25950393080711365,
      0.2890849709510803,
      0.34020644426345825,
      0.3269360065460205,
      0.3144308924674988,
      0.3661257028579712,
      0.3731463551521301,
      0.3403797447681427,
      0.3509269058704376,
      0.3809144198894501,
      0.3583674430847168,
      0.3354639708995819,
      0.3507322669029236,
      0.34567296504974365,
      0.31835517287254333,
      0.3177751302719116,
      0.32103222608566284,
      0.31048452854156494,
      0.29882368445396423,
      0.3092205822467804,
      0.2998981773853302,
      0.2864321172237396,
      0.2894059419631958,
      0.27518048882484436,
      0.24540001153945923,
      0.9980238080024719,
      0.9975785613059998,
      0.9943546056747437,
      0.9720531702041626,
      0.943488597869873,
      0.932586669921875,
      0.8919433355331421,
      0.91334068775177,
      0.8781170845031738,
      0.8921180963516235,
      0.9605485796928406,
      0.9896178245544434,
      0.9888579249382019,
      0.9857061505317688,
      0.9959134459495544,
      0.9980447888374329,
      0.9970892071723938,
      0.9989056587219238,
      0.999352753162384,
      0.9994593262672424,
      0.9995666742324829,
      0.9996480941772461,
      0.9990633726119995,
      0.9953593015670776,
      0.9820502400398254,
      0.9453160166740417,
      0.9237529039382935,
      0.9521539211273193,
      0.9133791327476501,
      0.9293817281723022,
      0.8829605579376221,
      0.8494476675987244,
      0.9063637256622314,
      0.904454231262207,
      0.9488865733146667,
      0.981460690498352,
      0.9932783842086792,
      0.998651921749115,
      0.9986714720726013,
      0.9992632269859314,
      0.9995622038841248,
      0.9994767308235168,
      0.9994316101074219,
      0.9996655583381653,
      0.9997719526290894,
      0.9997960329055786,
      0.9997093081474304,
      0.9997506737709045,
      0.9997888207435608,
      0.9996856451034546,
      0.9990540742874146,
      0.9961205720901489,
      0.9820448160171509,
      0.9446421265602112,
      0.9366943836212158,
      0.9645766615867615,
      0.9322860240936279,
      0.9364968538284302,
      0.878769040107727,
      0.8723852634429932,
      0.942676305770874,
      0.9629408717155457,
      0.9913465976715088,
      0.997674286365509,
      0.9988965392112732,
      0.9994734525680542,
      0.9996750950813293,
      0.9995765089988708,
      0.9996272921562195,
      0.9998353719711304,
      0.9997527599334717,
      0.9995602965354919,
      0.9993619918823242,
      0.9995840191841125,
      0.9996582865715027,
      0.9991050958633423,
      0.9958291053771973,
      0.9884988069534302,
      0.9537245035171509,
      0.9278755187988281,
      0.870918869972229,
      0.849597156047821,
      0.8079837560653687,
      0.7527537941932678,
      0.8198530673980713,
      0.8894088864326477,
      0.935937762260437,
      0.9605727791786194,
      0.9329591393470764,
      0.9415069818496704,
      0.880492627620697,
      0.8554478883743286,
      0.9428274631500244,
      0.9536489248275757,
      0.9901580810546875,
      0.9966908097267151,
      0.9990429878234863,
      0.9994696378707886,
      0.9994743466377258,
      0.9996808171272278,
      0.9997134804725647,
      0.9993379712104797,
      0.9995561242103577,
      0.9996700286865234,
      0.9995916485786438,
      0.9991153478622437,
      0.9968871474266052,
      0.9913254380226135,
      0.9669718742370605,
      0.9202057123184204,
      0.9282865524291992,
      0.9455716609954834,
      0.9156893491744995,
      0.9347923994064331,
      0.8918378353118896,
      0.8796903491020203,
      0.946662962436676,
      0.9616808891296387,
      0.9932974576950073,
      0.9970163106918335,
      0.9992566704750061,
      0.9995953440666199,
      0.9989898204803467,
      0.9992474913597107,
      0.9995468854904175,
      0.9996041059494019,
      0.9990817308425903,
      0.9983940720558167,
      0.997818112373352,
      0.9990240335464478,
      0.9992913603782654,
      0.9968809485435486,
      0.9918772578239441,
      0.9746906757354736,
      0.9705528616905212,
      0.926160454750061,
      0.8950567245483398,
      0.9185432195663452,
      0.9043501615524292,
      0.9370182156562805,
      0.9267081022262573,
      0.9140266180038452,
      0.9560796022415161,
      0.9874895215034485,
      0.9939609169960022,
      0.9801189303398132,
      0.9869258403778076,
      0.9957553148269653,
      0.9971631169319153,
      0.9979958534240723
    ],
    [
      0.36584576964378357,
      0.3863719701766968,
      0.38360244035720825,
      0.37369465827941895,
      0.3830997943878174,
      0.3991914391517639,
      0.3772144317626953,
      0.38386425375938416,
      0.3958025276660919,
      0.38569068908691406,
      0.3666847348213196,
      0.3994799554347992,
      0.3867623209953308,
      0.37278807163238525,
      0.3473924696445465,
      0.34257933497428894,
      0.3396572172641754,
      0.3050750195980072,
      0.295017808675766,
      0.2858581840991974,
      0.2833178639411926,
      0.2616428732872009,
      0.2691797614097595,
      0.28188177943229675,
      0.27380192279815674,
      0.2717774510383606,
      0.2883871793746948,
      0.3018435835838318,
      0.3045070171356201,
      0.312212198972702,
      0.31729283928871155,
      0.3012814223766327,
      0.3071833848953247,
      0.316098690032959,
      0.28689783811569214,
      0.2764459550380707,
      0.2853643596172333,
      0.276012122631073,
      0.24477246403694153,
      0.25183477997779846,
      0.2727140784263611,
      0.2501680850982666,
      0.24921175837516785,
      0.2892090678215027,
      0.2886635959148407,
      0.2713465392589569,
      0.2991900146007538,
      0.34457382559776306,
      0.3426523208618164,
      0.3421359658241272,
      0.39557647705078125,
      0.41399210691452026,
      0.39771872758865356,
      0.4170408248901367,
      0.43741095066070557,
      0.4241793751716614,
      0.40303316712379456,
      0.42513421177864075,
      0.414188951253891,
      0.3928023874759674,
      0.38725385069847107,
      0.3918590545654297,
      0.37408316135406494,
      0.35899072885513306,
      0.3762141466140747,
      0.35816657543182373,
      0.34273064136505127,
      0.36803558468818665,
      0.3586147725582123,
      0.3078130781650543,
      0.9982600808143616,
      0.9975759387016296,
      0.9942348003387451,
      0.9708219170570374,
      0.9402607679367065,
      0.9304668307304382,
      0.8870126008987427,
      0.9158416390419006,
      0.8805475234985352,
      0.8923845887184143,
      0.9620673656463623,
      0.9904718399047852,
      0.9903486967086792,
      0.9876523017883301,
      0.9963132739067078,
      0.9982736110687256,
      0.9974594116210938,
      0.9989917874336243,
      0.9994393587112427,
      0.999559760093689,
      0.999600350856781,
      0.9996885657310486,
      0.9990048408508301,
      0.9948334693908691,
      0.9793664216995239,
      0.9401035904884338,
      0.9208997488021851,
      0.9499408006668091,
      0.9116484522819519,
      0.9292852878570557,
      0.8808057308197021,
      0.8441593647003174,
      0.9059346914291382,
      0.9018878936767578,
      0.9455164670944214,
      0.9793936610221863,
      0.9916635751724243,
      0.9986441135406494,
      0.9988749027252197,
      0.9993500113487244,
      0.999613344669342,
      0.9995714426040649,
      0.9995432496070862,
      0.9997203946113586,
      0.9998178482055664,
      0.9998281002044678,
      0.999788761138916,
      0.9998075366020203,
      0.9998138546943665,
      0.9997395277023315,
      0.9990623593330383,
      0.9955685138702393,
      0.9792649745941162,
      0.940281867980957,
      0.9339156150817871,
      0.9616268277168274,
      0.9296507835388184,
      0.9358815550804138,
      0.8754891157150269,
      0.8672716021537781,
      0.9420270919799805,
      0.9611936211585999,
      0.9902007579803467,
      0.9974995255470276,
      0.9988443851470947,
      0.9995092749595642,
      0.9997108578681946,
      0.9996854066848755,
      0.9997226595878601,
      0.9998626112937927,
      0.9997872710227966,
      0.9996834397315979,
      0.9995684027671814,
      0.9996541738510132,
      0.9997437000274658,
      0.9991684556007385,
      0.9955025911331177,
      0.987575352191925,
      0.9511277675628662,
      0.9216454029083252,
      0.8663175702095032,
      0.8434116244316101,
      0.795047402381897,
      0.7341420650482178,
      0.8083645701408386,
      0.8861492276191711,
      0.9350123405456543,
      0.959425687789917,
      0.9304704666137695,
      0.9375240802764893,
      0.874763011932373,
      0.8538785576820374,
      0.9405847191810608,
      0.9498750567436218,
      0.988240659236908,
      0.9963091015815735,
      0.9989525079727173,
      0.9994828701019287,
      0.9994887709617615,
      0.9997382760047913,
      0.999762237071991,
      0.9995530843734741,
      0.9997183680534363,
      0.9997527599334717,
      0.9996911287307739,
      0.9992527365684509,
      0.9968938231468201,
      0.9915955066680908,
      0.9659020900726318,
      0.9200955629348755,
      0.929729700088501,
      0.9469208121299744,
      0.9124660491943359,
      0.9340119957923889,
      0.8827646970748901,
      0.8655971884727478,
      0.9429056644439697,
      0.9564487934112549,
      0.9919663667678833,
      0.9964606761932373,
      0.9991999268531799,
      0.9996104836463928,
      0.9990200996398926,
      0.9993701577186584,
      0.9996339678764343,
      0.9996774196624756,
      0.9993173480033875,
      0.9987146258354187,
      0.9984564185142517,
      0.9992865920066833,
      0.9993779063224792,
      0.9971534609794617,
      0.9927912950515747,
      0.9767206311225891,
      0.9735568165779114,
      0.9303465485572815,
      0.893250584602356,
      0.9219996929168701,
      0.903556227684021,
      0.9364272356033325,
      0.9208923578262329,
      0.9086406230926514,
      0.9520502090454102,
      0.9843023419380188,
      0.9932061433792114,
      0.9774043560028076,
      0.9856060743331909,
      0.9956979751586914,
      0.9972711801528931,
      0.998076856136322
    ],
    [
      0.38958826661109924,
      0.4107002019882202,
      0.4096001386642456,
      0.40636521577835083,
      0.42694538831710815,
      0.44843584299087524,
      0.42342162132263184,
      0.4315910339355469,
      0.440618634223938,
      0.4437885284423828,
      0.42528820037841797,
      0.43796730041503906,
      0.4163448214530945,
      0.4154435992240906,
      0.38100576400756836,
      0.3709615468978882,
      0.3697246015071869,
      0.33089175820350647,
      0.31272655725479126,
      0.30822837352752686,
      0.3046811521053314,
      0.2773289680480957,
      0.2899577021598816,
      0.30438458919525146,
      0.3010932505130768,
      0.2940448224544525,
      0.31453201174736023,
      0.3349241316318512,
      0.33624267578125,
      0.3472096025943756,
      0.3632265329360962,
      0.35611048340797424,
      0.3698916435241699,
      0.3811928927898407,
      0.35155755281448364,
      0.33322757482528687,
      0.3512122929096222,
      0.33204421401023865,
      0.30171120166778564,
      0.2982994318008423,
      0.31688112020492554,
      0.2881365418434143,
      0.27280548214912415,
      0.3146083652973175,
      0.3109913468360901,
      0.27999570965766907,
      0.31479698419570923,
      0.35615187883377075,
      0.34813159704208374,
      0.34855446219444275,
      0.4196052551269531,
      0.45381447672843933,
      0.43999892473220825,
      0.4670831561088562,
      0.49913960695266724,
      0.49458760023117065,
      0.46718451380729675,
      0.506930947303772,
      0.5041545629501343,
      0.4780530333518982,
      0.4676937162876129,
      0.4845801293849945,
      0.4665364623069763,
      0.4422612488269806,
      0.46084654331207275,
      0.4625604748725891,
      0.45892906188964844,
      0.4787095785140991,
      0.48325875401496887,
      0.4366493225097656,
      0.9982322454452515,
      0.9971982836723328,
      0.9932655096054077,
      0.9670419692993164,
      0.9367086291313171,
      0.9292813539505005,
      0.8871866464614868,
      0.921796441078186,
      0.8844428062438965,
      0.9006279706954956,
      0.9685683846473694,
      0.9923945665359497,
      0.9924074411392212,
      0.9897691011428833,
      0.9968567490577698,
      0.9985240697860718,
      0.9977594614028931,
      0.9990648627281189,
      0.9994962215423584,
      0.9996129274368286,
      0.9996018409729004,
      0.9996932148933411,
      0.9988460540771484,
      0.9939980506896973,
      0.9748297333717346,
      0.9361897110939026,
      0.9205741286277771,
      0.9495002031326294,
      0.913417398929596,
      0.9326618909835815,
      0.8847601413726807,
      0.8489347696304321,
      0.9127308130264282,
      0.9108241200447083,
      0.9549179673194885,
      0.9856747388839722,
      0.9956342577934265,
      0.9991167783737183,
      0.9992547631263733,
      0.9995495080947876,
      0.9997020959854126,
      0.9996735453605652,
      0.9996513724327087,
      0.999771773815155,
      0.9998540878295898,
      0.9998574256896973,
      0.9998379349708557,
      0.9998437166213989,
      0.9998340606689453,
      0.9997721910476685,
      0.9990556836128235,
      0.9950782060623169,
      0.9763389229774475,
      0.9375995397567749,
      0.9346222877502441,
      0.962096631526947,
      0.9302722811698914,
      0.9401341080665588,
      0.8760862350463867,
      0.8737144470214844,
      0.9462178349494934,
      0.9663326144218445,
      0.9930899739265442,
      0.9980106949806213,
      0.9990220069885254,
      0.9995942115783691,
      0.9997529983520508,
      0.9997597336769104,
      0.9997864365577698,
      0.9998893737792969,
      0.9998206496238708,
      0.9997687935829163,
      0.999697208404541,
      0.999717652797699,
      0.9997926950454712,
      0.9992375373840332,
      0.9953572750091553,
      0.9869294166564941,
      0.9503371119499207,
      0.9203662276268005,
      0.8645638823509216,
      0.8466846942901611,
      0.7955034971237183,
      0.7318718433380127,
      0.8041492700576782,
      0.8866801261901855,
      0.9365254044532776,
      0.9608378410339355,
      0.9313474893569946,
      0.940641462802887,
      0.8764122724533081,
      0.8590967655181885,
      0.9444977045059204,
      0.9537680745124817,
      0.990475058555603,
      0.99681556224823,
      0.9990540146827698,
      0.9995312690734863,
      0.9995439648628235,
      0.9997881054878235,
      0.9998055696487427,
      0.9996865391731262,
      0.9998062252998352,
      0.9997854828834534,
      0.9997455477714539,
      0.9993471503257751,
      0.996955394744873,
      0.9920963048934937,
      0.96669602394104,
      0.922717273235321,
      0.932662844657898,
      0.9490411281585693,
      0.9140737056732178,
      0.9343734979629517,
      0.8807109594345093,
      0.8609328269958496,
      0.9443818926811218,
      0.9590703248977661,
      0.9925288558006287,
      0.996690571308136,
      0.9992218017578125,
      0.9996293783187866,
      0.9990299344062805,
      0.9994269609451294,
      0.9996843934059143,
      0.9997137784957886,
      0.9994223117828369,
      0.9987990856170654,
      0.998665988445282,
      0.9994236826896667,
      0.9993993043899536,
      0.9973777532577515,
      0.9936897158622742,
      0.9783620834350586,
      0.9745274782180786,
      0.9324992895126343,
      0.8956385850906372,
      0.9215981960296631,
      0.9015210866928101,
      0.9361011981964111,
      0.920274555683136,
      0.9078328609466553,
      0.9514318704605103,
      0.9840764999389648,
      0.9930732250213623,
      0.9759743213653564,
      0.9851089119911194,
      0.9957884550094604,
      0.9974980354309082,
      0.998194694519043
    ],
    [
      0.41293981671333313,
      0.4387189447879791,
      0.4524036943912506,
      0.45221179723739624,
      0.4787713289260864,
      0.503791332244873,
      0.482110857963562,
      0.4845556616783142,
      0.4917060136795044,
      0.4919450581073761,
      0.471476286649704,
      0.4829370975494385,
      0.4624633491039276,
      0.45777326822280884,
      0.4239528179168701,
      0.4130082130432129,
      0.4134887158870697,
      0.3706035614013672,
      0.34651678800582886,
      0.34914150834083557,
      0.36033886671066284,
      0.3185654580593109,
      0.34186801314353943,
      0.3699839115142822,
      0.3521730899810791,
      0.34331822395324707,
      0.3640820384025574,
      0.3892408311367035,
      0.39511993527412415,
      0.40419137477874756,
      0.4334148168563843,
      0.428874671459198,
      0.445279985666275,
      0.45787954330444336,
      0.43336620926856995,
      0.4263380765914917,
      0.43912971019744873,
      0.4237857758998871,
      0.3919137120246887,
      0.37548014521598816,
      0.3859664499759674,
      0.36346495151519775,
      0.3230353593826294,
      0.37190598249435425,
      0.37791329622268677,
      0.3241187036037445,
      0.3532065451145172,
      0.39867037534713745,
      0.38933464884757996,
      0.37831878662109375,
      0.46341249346733093,
      0.48654410243034363,
      0.4711008071899414,
      0.5058600902557373,
      0.5557758808135986,
      0.5575388073921204,
      0.5345075726509094,
      0.5775526762008667,
      0.5921796560287476,
      0.560816764831543,
      0.5417389869689941,
      0.5752164721488953,
      0.5601502656936646,
      0.5108330249786377,
      0.5359269380569458,
      0.5412521958351135,
      0.5393282771110535,
      0.542819082736969,
      0.5637879967689514,
      0.5040233135223389,
      0.9982149600982666,
      0.9969133734703064,
      0.9923782348632812,
      0.9635868072509766,
      0.9324101209640503,
      0.9255539178848267,
      0.8818792104721069,
      0.9212965965270996,
      0.8862670660018921,
      0.909277617931366,
      0.9734516739845276,
      0.9935431480407715,
      0.9938185214996338,
      0.9914512634277344,
      0.9972133636474609,
      0.998690128326416,
      0.9979538917541504,
      0.9990856051445007,
      0.9995241761207581,
      0.9996447563171387,
      0.9995927810668945,
      0.999689519405365,
      0.9987072348594666,
      0.9931756258010864,
      0.9730198979377747,
      0.9330668449401855,
      0.9201282262802124,
      0.9492604732513428,
      0.9153079986572266,
      0.9342029690742493,
      0.8875082731246948,
      0.8588236570358276,
      0.9182873368263245,
      0.9190099239349365,
      0.96196049451828,
      0.9892199039459229,
      0.9971936345100403,
      0.9993199706077576,
      0.9994360208511353,
      0.9996315836906433,
      0.9997454881668091,
      0.9997277855873108,
      0.9997092485427856,
      0.9998027086257935,
      0.9998738765716553,
      0.9998752474784851,
      0.9998693466186523,
      0.9998669028282166,
      0.9998440146446228,
      0.9997948408126831,
      0.9990689158439636,
      0.9948641061782837,
      0.9765157699584961,
      0.940028727054596,
      0.9376722574234009,
      0.9628915190696716,
      0.9292439818382263,
      0.9394651651382446,
      0.8788418769836426,
      0.8753854036331177,
      0.9487951993942261,
      0.9708664417266846,
      0.9946357607841492,
      0.9982783794403076,
      0.9991114735603333,
      0.9996429681777954,
      0.9997736811637878,
      0.9998058676719666,
      0.9998241662979126,
      0.9999017119407654,
      0.9998378157615662,
      0.9998154044151306,
      0.9997640252113342,
      0.9997586607933044,
      0.9998275637626648,
      0.9993364214897156,
      0.9957168102264404,
      0.9886847138404846,
      0.9543775320053101,
      0.924400806427002,
      0.8681520223617554,
      0.849852442741394,
      0.7942973971366882,
      0.7317287921905518,
      0.8132526874542236,
      0.8869982361793518,
      0.9411985278129578,
      0.9638315439224243,
      0.9289427399635315,
      0.9422333240509033,
      0.8767826557159424,
      0.8609859943389893,
      0.9466502666473389,
      0.9558549523353577,
      0.9914231896400452,
      0.9970285296440125,
      0.999069094657898,
      0.9995448589324951,
      0.9995691776275635,
      0.9998230934143066,
      0.9998292922973633,
      0.9997560381889343,
      0.9998550415039062,
      0.9998204708099365,
      0.9997961521148682,
      0.9995038509368896,
      0.9974165558815002,
      0.9937533140182495,
      0.9712834358215332,
      0.9297987222671509,
      0.9379279613494873,
      0.9521499872207642,
      0.9135637283325195,
      0.9353465437889099,
      0.877578616142273,
      0.8590608239173889,
      0.9440016746520996,
      0.9593033790588379,
      0.9922919869422913,
      0.9965453743934631,
      0.9991608262062073,
      0.999622106552124,
      0.9990175366401672,
      0.9994410276412964,
      0.999711811542511,
      0.9997454285621643,
      0.9995156526565552,
      0.9989259839057922,
      0.9989100098609924,
      0.9995343089103699,
      0.9995083212852478,
      0.9978750944137573,
      0.9954428672790527,
      0.982896089553833,
      0.9772310256958008,
      0.938602089881897,
      0.8985637426376343,
      0.9250349402427673,
      0.9012466669082642,
      0.9360594749450684,
      0.9168317317962646,
      0.8926379680633545,
      0.9488029479980469,
      0.9821378588676453,
      0.9917339086532593,
      0.9709622859954834,
      0.9805489778518677,
      0.994731605052948,
      0.9970962405204773,
      0.9980036020278931
    ],
    [
      0.4321932792663574,
      0.4614504873752594,
      0.48412060737609863,
      0.4870544672012329,
      0.5204086303710938,
      0.548003077507019,
      0.5200304388999939,
      0.5143767595291138,
      0.5388224124908447,
      0.5408596992492676,
      0.5096384882926941,
      0.5225216150283813,
      0.5229098796844482,
      0.5041860938072205,
      0.46174803376197815,
      0.47484368085861206,
      0.4753108024597168,
      0.4184434413909912,
      0.3802127242088318,
      0.40736067295074463,
      0.4064708352088928,
      0.35494324564933777,
      0.3744448721408844,
      0.3953840732574463,
      0.3833833336830139,
      0.3742409646511078,
      0.39561939239501953,
      0.420729398727417,
      0.4256344735622406,
      0.4354325234889984,
      0.47159719467163086,
      0.4727378189563751,
      0.48673874139785767,
      0.5048205852508545,
      0.48040109872817993,
      0.482462078332901,
      0.48940590023994446,
      0.4795823097229004,
      0.4530404210090637,
      0.44097229838371277,
      0.44261568784713745,
      0.430988609790802,
      0.3864048421382904,
      0.42436155676841736,
      0.42653128504753113,
      0.3890286386013031,
      0.4027915298938751,
      0.44564226269721985,
      0.43216949701309204,
      0.4148157835006714,
      0.49373701214790344,
      0.5196511745452881,
      0.4980052709579468,
      0.5234858989715576,
      0.5942063331604004,
      0.587448000907898,
      0.5675668120384216,
      0.6105223894119263,
      0.6391063332557678,
      0.6034741997718811,
      0.5826042890548706,
      0.6343481540679932,
      0.6277594566345215,
      0.5607814788818359,
      0.5879535675048828,
      0.6037940979003906,
      0.5845110416412354,
      0.5621029734611511,
      0.5790269374847412,
      0.5198671221733093,
      0.9983323812484741,
      0.9970426559448242,
      0.9925708770751953,
      0.9644356966018677,
      0.9335463643074036,
      0.9256913661956787,
      0.8791820406913757,
      0.9244377613067627,
      0.8890690803527832,
      0.9137037992477417,
      0.9758391976356506,
      0.9941377639770508,
      0.994627058506012,
      0.992609441280365,
      0.9974721074104309,
      0.9988404512405396,
      0.9981875419616699,
      0.9991633892059326,
      0.9995676279067993,
      0.9996781349182129,
      0.9996154308319092,
      0.9997042417526245,
      0.9987382888793945,
      0.9932281970977783,
      0.973845362663269,
      0.9358463883399963,
      0.9228682518005371,
      0.9509326815605164,
      0.9175823330879211,
      0.9352161884307861,
      0.8882313966751099,
      0.8556637763977051,
      0.9217631220817566,
      0.9220552444458008,
      0.9657444357872009,
      0.9907008409500122,
      0.9977689385414124,
      0.9993906617164612,
      0.9995113611221313,
      0.9996604323387146,
      0.9997583627700806,
      0.9997503161430359,
      0.9997380375862122,
      0.9998125433921814,
      0.9998835921287537,
      0.9998852610588074,
      0.999884307384491,
      0.999881386756897,
      0.9998558163642883,
      0.9998147487640381,
      0.9991393685340881,
      0.9952130317687988,
      0.9782487154006958,
      0.9439011812210083,
      0.9413127899169922,
      0.9647965431213379,
      0.9299322962760925,
      0.940825879573822,
      0.8791500926017761,
      0.8783145546913147,
      0.9500378966331482,
      0.9731922149658203,
      0.9952785968780518,
      0.9983417391777039,
      0.9991124868392944,
      0.9996553063392639,
      0.9997764825820923,
      0.9998296499252319,
      0.9998404383659363,
      0.9999030828475952,
      0.999845564365387,
      0.9998378753662109,
      0.9997966289520264,
      0.999784529209137,
      0.9998512864112854,
      0.9994447827339172,
      0.996317446231842,
      0.9907512664794922,
      0.9600697755813599,
      0.933928906917572,
      0.874463677406311,
      0.8587881922721863,
      0.79875648021698,
      0.7378349304199219,
      0.8239177465438843,
      0.8891103863716125,
      0.9469553232192993,
      0.9674462080001831,
      0.9303762912750244,
      0.9447590112686157,
      0.8778480887413025,
      0.8652925491333008,
      0.947374701499939,
      0.9578059911727905,
      0.9916276335716248,
      0.9970354437828064,
      0.9990532398223877,
      0.9995456337928772,
      0.9995982646942139,
      0.9998390674591064,
      0.9998450875282288,
      0.9997919797897339,
      0.999879777431488,
      0.9998481869697571,
      0.9998299479484558,
      0.9996020197868347,
      0.9978539943695068,
      0.9951624274253845,
      0.9771455526351929,
      0.9384374618530273,
      0.9435245990753174,
      0.9563559293746948,
      0.9129394888877869,
      0.937450647354126,
      0.8791282176971436,
      0.8623690605163574,
      0.9450052976608276,
      0.9594531059265137,
      0.9927278161048889,
      0.9966219067573547,
      0.9991632103919983,
      0.9996349811553955,
      0.9990516901016235,
      0.9994879961013794,
      0.9997438788414001,
      0.999772846698761,
      0.9995901584625244,
      0.9990653991699219,
      0.9991205930709839,
      0.9996310472488403,
      0.9996079206466675,
      0.9982673525810242,
      0.9967063665390015,
      0.9875346422195435,
      0.9812624454498291,
      0.9451939463615417,
      0.9059435129165649,
      0.9308352470397949,
      0.8964536786079407,
      0.9370647668838501,
      0.9137119054794312,
      0.8876267671585083,
      0.950899600982666,
      0.9830983877182007,
      0.9919797778129578,
      0.9729336500167847,
      0.9826790690422058,
      0.9952462315559387,
      0.9973905086517334,
      0.9981125593185425
    ],
    [
      0.4351795017719269,
      0.46289223432540894,
      0.508629322052002,
      0.4838941693305969,
      0.5307620167732239,
      0.5846712589263916,
      0.5571367740631104,
      0.5281745195388794,
      0.5718215107917786,
      0.6068580150604248,
      0.5573492646217346,
      0.5501232743263245,
      0.5946865081787109,
      0.5752078294754028,
      0.5126248598098755,
      0.5159848928451538,
      0.5583890080451965,
      0.485818088054657,
      0.43963032960891724,
      0.4729694128036499,
      0.48841479420661926,
      0.4131634533405304,
      0.42132568359375,
      0.43221160769462585,
      0.41760724782943726,
      0.39638733863830566,
      0.43325844407081604,
      0.45581796765327454,
      0.4435338079929352,
      0.4661223888397217,
      0.5182034373283386,
      0.5059061050415039,
      0.5118231177330017,
      0.549936056137085,
      0.5406597852706909,
      0.5298463106155396,
      0.5432931780815125,
      0.5492033362388611,
      0.5144097805023193,
      0.4968855679035187,
      0.5084530115127563,
      0.47922152280807495,
      0.4314688444137573,
      0.44862163066864014,
      0.4697064459323883,
      0.46614697575569153,
      0.48510876297950745,
      0.5005173087120056,
      0.5037878751754761,
      0.4927695393562317,
      0.5845358371734619,
      0.6040384769439697,
      0.5709473490715027,
      0.5848451256752014,
      0.6719833016395569,
      0.6453346014022827,
      0.6103674173355103,
      0.6561552882194519,
      0.6895701289176941,
      0.6434144377708435,
      0.6176235675811768,
      0.6847828030586243,
      0.6791369318962097,
      0.6103215217590332,
      0.6201794147491455,
      0.6663776636123657,
      0.6370171904563904,
      0.593677818775177,
      0.6012920141220093,
      0.5292990803718567,
      0.9985563158988953,
      0.9974995851516724,
      0.9933692216873169,
      0.9672205448150635,
      0.9387102127075195,
      0.9335852861404419,
      0.8905320167541504,
      0.9322141408920288,
      0.9001705646514893,
      0.9285937547683716,
      0.9810302257537842,
      0.9954817891120911,
      0.9958495497703552,
      0.9937803745269775,
      0.9979914426803589,
      0.999087393283844,
      0.9985113739967346,
      0.9992905855178833,
      0.9996480345726013,
      0.9997360706329346,
      0.9996846914291382,
      0.9997539520263672,
      0.9989688396453857,
      0.9940754771232605,
      0.9760462045669556,
      0.9456458687782288,
      0.9340386390686035,
      0.9559399485588074,
      0.9251853227615356,
      0.9418611526489258,
      0.8983088731765747,
      0.8651852607727051,
      0.9338465929031372,
      0.9358153343200684,
      0.9739384651184082,
      0.9940076470375061,
      0.9985405802726746,
      0.9995132684707642,
      0.9996158480644226,
      0.9997302889823914,
      0.9997992515563965,
      0.9997885227203369,
      0.9997768998146057,
      0.999843418598175,
      0.9999015927314758,
      0.9999098181724548,
      0.9999046325683594,
      0.9999035596847534,
      0.999890148639679,
      0.9998525977134705,
      0.9993278980255127,
      0.9962406754493713,
      0.9811263680458069,
      0.9521219730377197,
      0.9514747858047485,
      0.9745950698852539,
      0.9371218085289001,
      0.9471367597579956,
      0.8901304602622986,
      0.8873783349990845,
      0.957050085067749,
      0.9776217341423035,
      0.9961728453636169,
      0.998528242111206,
      0.9991751313209534,
      0.9996920228004456,
      0.9998143911361694,
      0.9998583793640137,
      0.9998618960380554,
      0.9999211430549622,
      0.9998797178268433,
      0.9998664855957031,
      0.9998405575752258,
      0.999839723110199,
      0.9998832941055298,
      0.9996041655540466,
      0.9972671866416931,
      0.9929290413856506,
      0.9663875102996826,
      0.9432247281074524,
      0.8863748908042908,
      0.8725023865699768,
      0.8108213543891907,
      0.7526369094848633,
      0.8366066217422485,
      0.8969139456748962,
      0.9576020240783691,
      0.9767273664474487,
      0.9355043172836304,
      0.9521644115447998,
      0.888635516166687,
      0.8717997074127197,
      0.9507536292076111,
      0.9620289206504822,
      0.9936904907226562,
      0.9974154829978943,
      0.9991258382797241,
      0.9995909333229065,
      0.9996480345726013,
      0.99985671043396,
      0.9998775124549866,
      0.9998278021812439,
      0.9999054670333862,
      0.9998819828033447,
      0.9998642802238464,
      0.999701976776123,
      0.998356819152832,
      0.996211588382721,
      0.9821836948394775,
      0.948326587677002,
      0.952616810798645,
      0.9638218879699707,
      0.9192746877670288,
      0.9435907602310181,
      0.8873236775398254,
      0.8697526454925537,
      0.9486241340637207,
      0.9632676839828491,
      0.9942561388015747,
      0.9972249865531921,
      0.9992613196372986,
      0.9996822476387024,
      0.9991688132286072,
      0.9995849132537842,
      0.9997925162315369,
      0.9998021125793457,
      0.9996669292449951,
      0.9992331266403198,
      0.9993205666542053,
      0.9997180104255676,
      0.9997087121009827,
      0.9987042546272278,
      0.997772216796875,
      0.9916019439697266,
      0.9864845275878906,
      0.9532995223999023,
      0.9153233766555786,
      0.9387009143829346,
      0.8998197913169861,
      0.9377592206001282,
      0.9108704328536987,
      0.891675591468811,
      0.9534015655517578,
      0.985605776309967,
      0.9932671189308167,
      0.9772228002548218,
      0.9871090650558472,
      0.9964154958724976,
      0.9979879260063171,
      0.9984234571456909
    ],
    [
      0.46768027544021606,
      0.5153008699417114,
      0.5677671432495117,
      0.5289477109909058,
      0.5697646141052246,
      0.6341561675071716,
      0.6148785948753357,
      0.5793710350990295,
      0.6282351613044739,
      0.6736436486244202,
      0.6265431046485901,
      0.6101707220077515,
      0.6498695015907288,
      0.6440845727920532,
      0.5750255584716797,
      0.5770887732505798,
      0.6176478266716003,
      0.5609270334243774,
      0.48775050044059753,
      0.5193829536437988,
      0.5158183574676514,
      0.4728422164916992,
      0.472729355096817,
      0.4610300362110138,
      0.4655916690826416,
      0.4534189999103546,
      0.5159193277359009,
      0.5177817940711975,
      0.49635499715805054,
      0.5390376448631287,
      0.5772379636764526,
      0.5580764412879944,
      0.5750018358230591,
      0.6133641600608826,
      0.5952610373497009,
      0.5872353315353394,
      0.6113064289093018,
      0.6239683628082275,
      0.578803300857544,
      0.551628053188324,
      0.5687519311904907,
      0.5287750959396362,
      0.482747882604599,
      0.4881986677646637,
      0.4996427893638611,
      0.5327112674713135,
      0.5491442084312439,
      0.55795818567276,
      0.5826100707054138,
      0.5660417079925537,
      0.6437522172927856,
      0.6631819009780884,
      0.6279693841934204,
      0.6334915161132812,
      0.7071775197982788,
      0.683771550655365,
      0.6448380947113037,
      0.6835387945175171,
      0.7225037217140198,
      0.669794499874115,
      0.6476542949676514,
      0.7127466201782227,
      0.7060108184814453,
      0.6451001763343811,
      0.6496735215187073,
      0.7124811410903931,
      0.6651787757873535,
      0.6134206056594849,
      0.6193650960922241,
      0.5320076942443848,
      0.9985414743423462,
      0.9974027872085571,
      0.9930101037025452,
      0.965053141117096,
      0.9382201433181763,
      0.9342095255851746,
      0.8954415321350098,
      0.9330146312713623,
      0.9085887670516968,
      0.9386473298072815,
      0.9846617579460144,
      0.9964311718940735,
      0.9966179728507996,
      0.9943073391914368,
      0.9982053637504578,
      0.9991971254348755,
      0.9986774325370789,
      0.999343991279602,
      0.9996785521507263,
      0.999761700630188,
      0.9996829032897949,
      0.9997427463531494,
      0.9988818764686584,
      0.9937851428985596,
      0.9753124713897705,
      0.9453311562538147,
      0.940281867980957,
      0.958584189414978,
      0.9326210618019104,
      0.9507129192352295,
      0.908774197101593,
      0.8830018043518066,
      0.9458233118057251,
      0.9466868042945862,
      0.9804264903068542,
      0.9960532188415527,
      0.9990710616111755,
      0.9996445775032043,
      0.999701201915741,
      0.9997962117195129,
      0.9998462796211243,
      0.9998223781585693,
      0.9998089075088501,
      0.9998732805252075,
      0.9999151825904846,
      0.9999242424964905,
      0.9999150633811951,
      0.9999118447303772,
      0.9998975396156311,
      0.9998602867126465,
      0.9993166923522949,
      0.9963130950927734,
      0.9815535545349121,
      0.9544326663017273,
      0.9554828405380249,
      0.9759992957115173,
      0.9425310492515564,
      0.9544677734375,
      0.9048640131950378,
      0.9076074361801147,
      0.967043399810791,
      0.9824726581573486,
      0.9972946047782898,
      0.9989197254180908,
      0.9994081854820251,
      0.9997701048851013,
      0.999870777130127,
      0.9998741149902344,
      0.9998722076416016,
      0.9999392032623291,
      0.9999001622200012,
      0.9998836517333984,
      0.9998603463172913,
      0.9998558759689331,
      0.999893844127655,
      0.999609649181366,
      0.9973660707473755,
      0.9930307269096375,
      0.9690353870391846,
      0.9443883895874023,
      0.8924685120582581,
      0.8777205944061279,
      0.8182443380355835,
      0.7655144333839417,
      0.8457528352737427,
      0.9042068123817444,
      0.9640610814094543,
      0.9816012382507324,
      0.9404371380805969,
      0.9571044445037842,
      0.9019495248794556,
      0.8829712867736816,
      0.9584341645240784,
      0.968847393989563,
      0.9956756830215454,
      0.998099148273468,
      0.9993314146995544,
      0.9996704459190369,
      0.9997035264968872,
      0.9998618364334106,
      0.9998891353607178,
      0.9998425245285034,
      0.9999173283576965,
      0.999895453453064,
      0.9998770952224731,
      0.9997168183326721,
      0.9983929395675659,
      0.9964646697044373,
      0.9840645790100098,
      0.9540713429450989,
      0.9581434726715088,
      0.9696565270423889,
      0.9246370792388916,
      0.9485628008842468,
      0.8964648246765137,
      0.880772590637207,
      0.9539202451705933,
      0.9653447866439819,
      0.9953221678733826,
      0.9977002739906311,
      0.999342679977417,
      0.9997197389602661,
      0.9992509484291077,
      0.9996331930160522,
      0.9998121857643127,
      0.9998343586921692,
      0.9997081756591797,
      0.9993351697921753,
      0.9994089603424072,
      0.9997541308403015,
      0.9997400641441345,
      0.9988238215446472,
      0.9980874061584473,
      0.9930294752120972,
      0.9881846308708191,
      0.9556155204772949,
      0.919674813747406,
      0.9404686093330383,
      0.9003010988235474,
      0.9407652020454407,
      0.91318678855896,
      0.8986113667488098,
      0.9555087089538574,
      0.987679660320282,
      0.9940658807754517,
      0.9783692359924316,
      0.9877002239227295,
      0.9967780113220215,
      0.9982064962387085,
      0.9985888600349426
    ],
    [
      0.5101726651191711,
      0.5662292838096619,
      0.6190358400344849,
      0.5923467874526978,
      0.6192541718482971,
      0.678842306137085,
      0.6664718389511108,
      0.635572075843811,
      0.6660325527191162,
      0.7161893248558044,
      0.668624997138977,
      0.6558061838150024,
      0.6883714199066162,
      0.6874874830245972,
      0.6226651072502136,
      0.6222421526908875,
      0.6582106351852417,
      0.6037576198577881,
      0.53668212890625,
      0.55293869972229,
      0.5489501953125,
      0.5287151336669922,
      0.5186704397201538,
      0.4865456521511078,
      0.5024909377098083,
      0.5296710729598999,
      0.579529345035553,
      0.5672759413719177,
      0.5559239387512207,
      0.6030510663986206,
      0.6302563548088074,
      0.6091351509094238,
      0.6328745484352112,
      0.6637207865715027,
      0.6425703763961792,
      0.639653742313385,
      0.658045768737793,
      0.6753411293029785,
      0.6427122354507446,
      0.6226045489311218,
      0.6381679773330688,
      0.602460503578186,
      0.5621055364608765,
      0.5611728429794312,
      0.5523175597190857,
      0.6058017015457153,
      0.6059914827346802,
      0.6250755786895752,
      0.6481790542602539,
      0.6190810799598694,
      0.6821892261505127,
      0.6977627277374268,
      0.666767954826355,
      0.6664975881576538,
      0.7318056225776672,
      0.7114790081977844,
      0.6763557195663452,
      0.7090463638305664,
      0.743329644203186,
      0.6912907361984253,
      0.6728342771530151,
      0.7338607311248779,
      0.724884033203125,
      0.6654852628707886,
      0.6755151152610779,
      0.7373270392417908,
      0.6893605589866638,
      0.6370563507080078,
      0.6516848802566528,
      0.5620707273483276,
      0.9986819624900818,
      0.9977096319198608,
      0.9940508008003235,
      0.9664751291275024,
      0.9415408372879028,
      0.9403486251831055,
      0.9047024846076965,
      0.9395096302032471,
      0.9210091829299927,
      0.9482860565185547,
      0.9891332387924194,
      0.9974881410598755,
      0.9977103471755981,
      0.9960491061210632,
      0.9986629486083984,
      0.9993937611579895,
      0.9990195631980896,
      0.999454915523529,
      0.9997237324714661,
      0.9997959136962891,
      0.9997217655181885,
      0.9997673034667969,
      0.9990077018737793,
      0.9946197271347046,
      0.9767463207244873,
      0.9472157955169678,
      0.9430546760559082,
      0.9653973579406738,
      0.9362010955810547,
      0.9596716165542603,
      0.9181431531906128,
      0.8944061398506165,
      0.9587675333023071,
      0.9634278416633606,
      0.9908663630485535,
      0.9976975321769714,
      0.9994221925735474,
      0.9997350573539734,
      0.9997653365135193,
      0.9998458027839661,
      0.9998818635940552,
      0.9998481869697571,
      0.9998320937156677,
      0.9998961091041565,
      0.9999257326126099,
      0.9999330043792725,
      0.9999242424964905,
      0.9999234080314636,
      0.999910831451416,
      0.9998767375946045,
      0.9994257688522339,
      0.9968365430831909,
      0.9840086102485657,
      0.9600020051002502,
      0.9612361788749695,
      0.980813205242157,
      0.9500629305839539,
      0.9610969424247742,
      0.9174026250839233,
      0.9189772605895996,
      0.974875271320343,
      0.9873052835464478,
      0.9981018900871277,
      0.9992033839225769,
      0.9995883703231812,
      0.999822735786438,
      0.9999033212661743,
      0.9998900294303894,
      0.9998857378959656,
      0.9999533891677856,
      0.999916672706604,
      0.999900758266449,
      0.9998806715011597,
      0.9998727440834045,
      0.9999089241027832,
      0.9996780157089233,
      0.9977757334709167,
      0.9940205216407776,
      0.973359227180481,
      0.9491565823554993,
      0.8959641456604004,
      0.8822451233863831,
      0.8289438486099243,
      0.7804527282714844,
      0.853741466999054,
      0.9114566445350647,
      0.9704915881156921,
      0.9862239956855774,
      0.9463598132133484,
      0.9625222682952881,
      0.9141490459442139,
      0.9007589817047119,
      0.9664157629013062,
      0.9744894504547119,
      0.9970225095748901,
      0.9986530542373657,
      0.9995421171188354,
      0.999759316444397,
      0.9997581243515015,
      0.9998795390129089,
      0.9999050498008728,
      0.9998597502708435,
      0.9999279975891113,
      0.9999088048934937,
      0.9998936057090759,
      0.9997667074203491,
      0.9986392855644226,
      0.9971064329147339,
      0.9874443411827087,
      0.9579824209213257,
      0.9620005488395691,
      0.9727793335914612,
      0.9289423823356628,
      0.9524444341659546,
      0.9059181809425354,
      0.8961608409881592,
      0.9597781896591187,
      0.9713505506515503,
      0.9967792630195618,
      0.9983584880828857,
      0.9995034337043762,
      0.9997704029083252,
      0.9993488788604736,
      0.999691367149353,
      0.9998369216918945,
      0.9998538494110107,
      0.9997437596321106,
      0.9994326829910278,
      0.9994869232177734,
      0.9997882843017578,
      0.9997773170471191,
      0.998978853225708,
      0.9984285831451416,
      0.9943641424179077,
      0.9900161027908325,
      0.9566669464111328,
      0.9224087595939636,
      0.939991295337677,
      0.9038053750991821,
      0.9432684183120728,
      0.9136238694190979,
      0.9069926142692566,
      0.9618041515350342,
      0.9912895560264587,
      0.9954306483268738,
      0.9809626936912537,
      0.9902763962745667,
      0.9976108074188232,
      0.998668909072876,
      0.9988856315612793
    ],
    [
      0.5693938732147217,
      0.6294782757759094,
      0.6799283027648926,
      0.652041494846344,
      0.6680575609207153,
      0.7250800728797913,
      0.7109849452972412,
      0.6792208552360535,
      0.7008467316627502,
      0.7499629259109497,
      0.7027134895324707,
      0.6863547563552856,
      0.7234944105148315,
      0.7238580584526062,
      0.6651939153671265,
      0.6624855995178223,
      0.704187273979187,
      0.6573054194450378,
      0.5942316651344299,
      0.6148414015769958,
      0.5924456119537354,
      0.5839593410491943,
      0.5480586886405945,
      0.5011026859283447,
      0.5526964664459229,
      0.585753858089447,
      0.606562614440918,
      0.6158340573310852,
      0.6121279001235962,
      0.6512899994850159,
      0.6657395958900452,
      0.6515210270881653,
      0.6750706434249878,
      0.7013769745826721,
      0.6875404715538025,
      0.679817795753479,
      0.6988275647163391,
      0.7199980020523071,
      0.688605010509491,
      0.677102267742157,
      0.6917065978050232,
      0.6650551557540894,
      0.632921576499939,
      0.6327837109565735,
      0.6237187385559082,
      0.6686256527900696,
      0.6602281928062439,
      0.6704654097557068,
      0.6868984699249268,
      0.656509280204773,
      0.7050396203994751,
      0.7219862341880798,
      0.6995014548301697,
      0.6911826133728027,
      0.7501200437545776,
      0.7356683015823364,
      0.7039006352424622,
      0.7242474555969238,
      0.7579556703567505,
      0.70867919921875,
      0.6932541728019714,
      0.7441835999488831,
      0.7387052774429321,
      0.6833631992340088,
      0.6917988657951355,
      0.7505490779876709,
      0.7086849212646484,
      0.6579613089561462,
      0.6728295087814331,
      0.5922772288322449,
      0.9988565444946289,
      0.9980989098548889,
      0.9953651428222656,
      0.9703189134597778,
      0.9452234506607056,
      0.9435038566589355,
      0.9125818014144897,
      0.9458280205726624,
      0.9342432022094727,
      0.9586389660835266,
      0.992524266242981,
      0.998207688331604,
      0.9983899593353271,
      0.997262716293335,
      0.9989727735519409,
      0.9995190501213074,
      0.9992585182189941,
      0.9995777010917664,
      0.9997628927230835,
      0.9998249411582947,
      0.9997673630714417,
      0.9997995495796204,
      0.9991884231567383,
      0.9956458806991577,
      0.9797958135604858,
      0.9518669843673706,
      0.9485667943954468,
      0.9709383249282837,
      0.9432839155197144,
      0.9649209976196289,
      0.9300169944763184,
      0.9105844497680664,
      0.970660924911499,
      0.9782600402832031,
      0.9957303404808044,
      0.998716413974762,
      0.9996532201766968,
      0.9998115301132202,
      0.999817430973053,
      0.9998835325241089,
      0.9999098777770996,
      0.9998683333396912,
      0.9998446106910706,
      0.9999134540557861,
      0.9999331831932068,
      0.9999418258666992,
      0.9999315738677979,
      0.999933123588562,
      0.9999206066131592,
      0.9998887777328491,
      0.9995406270027161,
      0.997452437877655,
      0.9869305491447449,
      0.9631593823432922,
      0.9628058671951294,
      0.9834805727005005,
      0.9586995840072632,
      0.9674422144889832,
      0.9295447468757629,
      0.9337764382362366,
      0.9830852746963501,
      0.9932154417037964,
      0.9988996386528015,
      0.9994568228721619,
      0.9997291564941406,
      0.9998652935028076,
      0.9999285936355591,
      0.9999012351036072,
      0.9998971223831177,
      0.9999594688415527,
      0.9999305009841919,
      0.9999130964279175,
      0.9998961091041565,
      0.9998914003372192,
      0.9999213814735413,
      0.9997453093528748,
      0.9982195496559143,
      0.9952335357666016,
      0.9779264330863953,
      0.9556812047958374,
      0.9025384187698364,
      0.8898334503173828,
      0.8425754308700562,
      0.7972946166992188,
      0.8643396496772766,
      0.92006516456604,
      0.9736291170120239,
      0.9850412011146545,
      0.9505374431610107,
      0.9664818048477173,
      0.9252272844314575,
      0.9176986217498779,
      0.9747833013534546,
      0.9814357757568359,
      0.9979685544967651,
      0.9990847110748291,
      0.9997034668922424,
      0.999829888343811,
      0.9998124241828918,
      0.9998955130577087,
      0.9999175667762756,
      0.9998696446418762,
      0.9999337196350098,
      0.9999198317527771,
      0.9999047517776489,
      0.9998062252998352,
      0.9989307522773743,
      0.9979457855224609,
      0.9912765026092529,
      0.9637787342071533,
      0.966525137424469,
      0.9750158786773682,
      0.9341884851455688,
      0.9555066823959351,
      0.914847731590271,
      0.9098570942878723,
      0.9662894010543823,
      0.9757960438728333,
      0.9978553652763367,
      0.9988707304000854,
      0.9996806979179382,
      0.9998284578323364,
      0.9995318651199341,
      0.9997685551643372,
      0.999863862991333,
      0.9998646378517151,
      0.9997825622558594,
      0.999544620513916,
      0.9995819330215454,
      0.9998233318328857,
      0.999819815158844,
      0.9991776347160339,
      0.9988193511962891,
      0.9959861040115356,
      0.9925614595413208,
      0.9621661901473999,
      0.927304208278656,
      0.9446827173233032,
      0.9095659852027893,
      0.945961058139801,
      0.918543815612793,
      0.9145022630691528,
      0.9675978422164917,
      0.9945144653320312,
      0.9971535205841064,
      0.9844266772270203,
      0.9924304485321045,
      0.9983749389648438,
      0.9991068840026855,
      0.9992195963859558
    ],
    [
      0.6013677716255188,
      0.6647413969039917,
      0.7132475972175598,
      0.6843025088310242,
      0.6936315894126892,
      0.7500043511390686,
      0.7362950444221497,
      0.7032151818275452,
      0.7210724353790283,
      0.7702246904373169,
      0.721283495426178,
      0.704435408115387,
      0.7459519505500793,
      0.7444429993629456,
      0.6923666000366211,
      0.6914633512496948,
      0.7356429100036621,
      0.6911836266517639,
      0.6452344059944153,
      0.6680521965026855,
      0.6631978750228882,
      0.6444880366325378,
      0.6010535955429077,
      0.5309466123580933,
      0.6103585362434387,
      0.6390591263771057,
      0.6370047926902771,
      0.6446418762207031,
      0.6491222381591797,
      0.6787148714065552,
      0.6891107559204102,
      0.6768072843551636,
      0.6974695920944214,
      0.7269444465637207,
      0.7146162986755371,
      0.7016725540161133,
      0.7271692752838135,
      0.7519423365592957,
      0.7200721502304077,
      0.7101221084594727,
      0.7275543212890625,
      0.7057768106460571,
      0.6762412786483765,
      0.6833491325378418,
      0.6865485906600952,
      0.7118187546730042,
      0.6967252492904663,
      0.7015841007232666,
      0.712835967540741,
      0.6773393750190735,
      0.7216002941131592,
      0.739783525466919,
      0.7212409973144531,
      0.709258496761322,
      0.7627397775650024,
      0.7531266212463379,
      0.7230938076972961,
      0.7355321645736694,
      0.7696136832237244,
      0.7241203784942627,
      0.7093279361724854,
      0.7535660266876221,
      0.7504366040229797,
      0.6979765892028809,
      0.7040462493896484,
      0.7607975006103516,
      0.7225840091705322,
      0.6741045117378235,
      0.6869502663612366,
      0.6142297983169556,
      0.9989627599716187,
      0.998342752456665,
      0.9960867166519165,
      0.9723551273345947,
      0.9477781057357788,
      0.9477009773254395,
      0.9182284474372864,
      0.9512094259262085,
      0.9382454752922058,
      0.9659154415130615,
      0.9945656657218933,
      0.9986470937728882,
      0.9987437725067139,
      0.9978657960891724,
      0.9991306662559509,
      0.9995887279510498,
      0.9993815422058105,
      0.9996464848518372,
      0.9997876882553101,
      0.9998421669006348,
      0.9997968077659607,
      0.9998209476470947,
      0.9993089437484741,
      0.9962292313575745,
      0.981850802898407,
      0.9547204375267029,
      0.9519498348236084,
      0.9736133813858032,
      0.948514461517334,
      0.9669110774993896,
      0.9373070597648621,
      0.9196624159812927,
      0.979794979095459,
      0.9858804941177368,
      0.9975852966308594,
      0.9992401003837585,
      0.9997621178627014,
      0.9998511672019958,
      0.9998428821563721,
      0.9999045729637146,
      0.9999252557754517,
      0.9998787045478821,
      0.999851644039154,
      0.9999223351478577,
      0.9999375343322754,
      0.9999468922615051,
      0.9999350905418396,
      0.9999388456344604,
      0.9999304413795471,
      0.9999003410339355,
      0.99961256980896,
      0.9978504776954651,
      0.9888784885406494,
      0.9652656316757202,
      0.9629949927330017,
      0.9835622310638428,
      0.9620358943939209,
      0.9707250595092773,
      0.9361895322799683,
      0.9429163932800293,
      0.9885737895965576,
      0.9963027238845825,
      0.9993959665298462,
      0.9996455907821655,
      0.999802827835083,
      0.9998877644538879,
      0.9999406337738037,
      0.999908983707428,
      0.999904215335846,
      0.9999635219573975,
      0.999936580657959,
      0.9999208450317383,
      0.9999049305915833,
      0.9999014139175415,
      0.9999295473098755,
      0.9997889399528503,
      0.9985244870185852,
      0.9960705637931824,
      0.9817383885383606,
      0.9603279232978821,
      0.9067071080207825,
      0.8978579044342041,
      0.853723406791687,
      0.8113644123077393,
      0.8754385709762573,
      0.9267944097518921,
      0.9770357608795166,
      0.9864671230316162,
      0.9538518190383911,
      0.9693825840950012,
      0.9315814971923828,
      0.9270879030227661,
      0.9790564775466919,
      0.9856376647949219,
      0.9985760450363159,
      0.999319851398468,
      0.9997813105583191,
      0.9998651146888733,
      0.9998497366905212,
      0.9999051094055176,
      0.9999241828918457,
      0.9998770356178284,
      0.9999372959136963,
      0.9999277591705322,
      0.9999170303344727,
      0.999841034412384,
      0.9991470575332642,
      0.9984697699546814,
      0.9936388731002808,
      0.9700318574905396,
      0.9708841443061829,
      0.9771267175674438,
      0.9388110637664795,
      0.9584100842475891,
      0.9201721549034119,
      0.9183533191680908,
      0.9703938961029053,
      0.9796171188354492,
      0.9985194802284241,
      0.9991503953933716,
      0.9997705221176147,
      0.999860942363739,
      0.9996354579925537,
      0.9998123049736023,
      0.9998795986175537,
      0.9998801350593567,
      0.9998092651367188,
      0.9996249675750732,
      0.9996535778045654,
      0.9998496174812317,
      0.9998534917831421,
      0.9993861317634583,
      0.9991033673286438,
      0.997026264667511,
      0.9941070079803467,
      0.9673718214035034,
      0.9327648282051086,
      0.9488526582717896,
      0.9149196147918701,
      0.949025571346283,
      0.9232158660888672,
      0.9194852113723755,
      0.9713871479034424,
      0.9960713982582092,
      0.9980954527854919,
      0.9872377514839172,
      0.9937183260917664,
      0.998764157295227,
      0.9993148446083069,
      0.9993857145309448
    ],
    [
      0.6294306516647339,
      0.6881877183914185,
      0.7374628186225891,
      0.7078303098678589,
      0.7113157510757446,
      0.7654385566711426,
      0.7534351348876953,
      0.7172461748123169,
      0.7344863414764404,
      0.7828600406646729,
      0.7340448498725891,
      0.7160508036613464,
      0.7603231072425842,
      0.7589463591575623,
      0.7080395221710205,
      0.7081334590911865,
      0.7559976577758789,
      0.7111842632293701,
      0.6751236915588379,
      0.6996289491653442,
      0.7161900401115417,
      0.688248872756958,
      0.6405472159385681,
      0.5686993598937988,
      0.6499357223510742,
      0.6731342673301697,
      0.6654083728790283,
      0.6690611839294434,
      0.6732654571533203,
      0.7023717164993286,
      0.7093636393547058,
      0.6967604160308838,
      0.7143656611442566,
      0.7467479705810547,
      0.7381144762039185,
      0.7225937843322754,
      0.7491741180419922,
      0.7756376266479492,
      0.7474534511566162,
      0.7357820868492126,
      0.7554771900177002,
      0.7358796000480652,
      0.7117691040039062,
      0.7162313461303711,
      0.7198037505149841,
      0.742962121963501,
      0.7220137119293213,
      0.7238893508911133,
      0.7366134524345398,
      0.6970232725143433,
      0.7355656027793884,
      0.7567517757415771,
      0.7391166090965271,
      0.7244566679000854,
      0.7723114490509033,
      0.7692235112190247,
      0.7374944686889648,
      0.7453406453132629,
      0.7788218855857849,
      0.7380787134170532,
      0.7216140627861023,
      0.7617001533508301,
      0.7625523209571838,
      0.712157130241394,
      0.7146846055984497,
      0.7710171937942505,
      0.7378824949264526,
      0.6930639743804932,
      0.7032581567764282,
      0.6488087773323059,
      0.9990901350975037,
      0.9986123442649841,
      0.9969249367713928,
      0.9748106002807617,
      0.9515110850334167,
      0.9522817134857178,
      0.9245188236236572,
      0.9570212960243225,
      0.9437858462333679,
      0.9725552201271057,
      0.9961974024772644,
      0.9989453554153442,
      0.9989638328552246,
      0.9980792999267578,
      0.9992413520812988,
      0.9996455907821655,
      0.9994757175445557,
      0.9997049570083618,
      0.9998117685317993,
      0.999859631061554,
      0.9998279809951782,
      0.9998453855514526,
      0.999443531036377,
      0.9969205260276794,
      0.9843804240226746,
      0.9583953619003296,
      0.9554426670074463,
      0.9761805534362793,
      0.9533135890960693,
      0.9705511331558228,
      0.9439961910247803,
      0.9296749830245972,
      0.9860194325447083,
      0.9913159608840942,
      0.9984937906265259,
      0.9995056390762329,
      0.9998201727867126,
      0.9998735785484314,
      0.9998563528060913,
      0.9999173879623413,
      0.9999352097511292,
      0.9998840093612671,
      0.999850869178772,
      0.999927282333374,
      0.9999407529830933,
      0.9999513626098633,
      0.999937891960144,
      0.9999440908432007,
      0.9999396800994873,
      0.9999129176139832,
      0.9996845126152039,
      0.9982693791389465,
      0.9909111261367798,
      0.9685348272323608,
      0.9668011665344238,
      0.9853547811508179,
      0.9653670787811279,
      0.9737499356269836,
      0.9418590664863586,
      0.9486322402954102,
      0.9906516075134277,
      0.9977698922157288,
      0.9996283054351807,
      0.9997572898864746,
      0.9998473525047302,
      0.9999036192893982,
      0.9999498128890991,
      0.9999156594276428,
      0.9999097585678101,
      0.9999668598175049,
      0.999942421913147,
      0.9999270439147949,
      0.9999115467071533,
      0.999911904335022,
      0.9999371767044067,
      0.9998319149017334,
      0.9988106489181519,
      0.9968355894088745,
      0.98475581407547,
      0.9645766019821167,
      0.9128276109695435,
      0.9046860933303833,
      0.8655092716217041,
      0.8251136541366577,
      0.8855040073394775,
      0.9329565763473511,
      0.9800096750259399,
      0.9867843389511108,
      0.9565761685371399,
      0.9717093706130981,
      0.9371649026870728,
      0.9340199828147888,
      0.9824073910713196,
      0.9888030290603638,
      0.9990066885948181,
      0.9995063543319702,
      0.9998263120651245,
      0.9998862743377686,
      0.999873161315918,
      0.999913215637207,
      0.9999346733093262,
      0.9998860359191895,
      0.9999402761459351,
      0.9999349117279053,
      0.9999261498451233,
      0.9998685121536255,
      0.9993366599082947,
      0.9989011287689209,
      0.9954636096954346,
      0.9753086566925049,
      0.9742600917816162,
      0.9787900447845459,
      0.942274808883667,
      0.9602852463722229,
      0.9263900518417358,
      0.9242992401123047,
      0.9731638431549072,
      0.981563925743103,
      0.9988396167755127,
      0.9992972016334534,
      0.9998157620429993,
      0.9998814463615417,
      0.9997019171714783,
      0.9998407959938049,
      0.9998915195465088,
      0.9998940825462341,
      0.9998323917388916,
      0.9996925592422485,
      0.9997114539146423,
      0.9998713135719299,
      0.9998828768730164,
      0.9995479583740234,
      0.9993205666542053,
      0.9977645874023438,
      0.9951443672180176,
      0.9720433950424194,
      0.9384177923202515,
      0.953190267086029,
      0.9202542304992676,
      0.9512273073196411,
      0.9277894496917725,
      0.9258912205696106,
      0.9731441736221313,
      0.9965229630470276,
      0.9983757734298706,
      0.9879589676856995,
      0.9940524697303772,
      0.9989295601844788,
      0.9994016289710999,
      0.9994596838951111
    ],
    [
      0.6522854566574097,
      0.7021631598472595,
      0.7542977929115295,
      0.7216257452964783,
      0.7190061211585999,
      0.7732117176055908,
      0.7636754512786865,
      0.722781777381897,
      0.7391963005065918,
      0.7898044586181641,
      0.7433831691741943,
      0.7219827175140381,
      0.7669390439987183,
      0.7706771492958069,
      0.7180969715118408,
      0.7207605838775635,
      0.7703729867935181,
      0.7294114828109741,
      0.6923050284385681,
      0.7210866212844849,
      0.7482308149337769,
      0.7123585939407349,
      0.6717738509178162,
      0.5974536538124084,
      0.6750393509864807,
      0.6921311020851135,
      0.6861982345581055,
      0.6895569562911987,
      0.6951830387115479,
      0.7209333777427673,
      0.7252420783042908,
      0.71132892370224,
      0.7290834188461304,
      0.7618550062179565,
      0.7551364898681641,
      0.7368747591972351,
      0.7647066116333008,
      0.7927402853965759,
      0.764521062374115,
      0.7528008222579956,
      0.7752149105072021,
      0.7589989900588989,
      0.735820472240448,
      0.738826334476471,
      0.7474461197853088,
      0.7693606615066528,
      0.7443434596061707,
      0.745053768157959,
      0.758797824382782,
      0.7165237665176392,
      0.7474919557571411,
      0.7730005979537964,
      0.7555137276649475,
      0.7386045455932617,
      0.7807474732398987,
      0.7858076095581055,
      0.7491195201873779,
      0.7521753311157227,
      0.7877790927886963,
      0.7510156035423279,
      0.7326246500015259,
      0.7682744264602661,
      0.7738537788391113,
      0.725957989692688,
      0.725195050239563,
      0.780657947063446,
      0.7526979446411133,
      0.7089800238609314,
      0.7146555781364441,
      0.6705714464187622,
      0.9992114901542664,
      0.9988843202590942,
      0.997767448425293,
      0.9783544540405273,
      0.9557958245277405,
      0.9568361043930054,
      0.9304884672164917,
      0.9619443416595459,
      0.9471768736839294,
      0.9785114526748657,
      0.9973220229148865,
      0.9992232918739319,
      0.9991737604141235,
      0.9984299540519714,
      0.9993918538093567,
      0.9997045397758484,
      0.9995734095573425,
      0.9997584819793701,
      0.9998337626457214,
      0.999875545501709,
      0.999855637550354,
      0.9998671412467957,
      0.9995624423027039,
      0.9975820183753967,
      0.9873083829879761,
      0.962725818157196,
      0.9575123190879822,
      0.9784024357795715,
      0.9570862054824829,
      0.9732365608215332,
      0.9485946893692017,
      0.9351146221160889,
      0.9895884394645691,
      0.994705319404602,
      0.9989759922027588,
      0.9996489882469177,
      0.9998558759689331,
      0.9998884797096252,
      0.9998652935028076,
      0.9999274015426636,
      0.9999431371688843,
      0.999889075756073,
      0.9998571872711182,
      0.9999323487281799,
      0.9999439120292664,
      0.999954879283905,
      0.9999396800994873,
      0.9999480247497559,
      0.9999467730522156,
      0.9999231696128845,
      0.999755859375,
      0.998646080493927,
      0.9930992126464844,
      0.9717104434967041,
      0.9725573658943176,
      0.9869142174720764,
      0.9679862260818481,
      0.9761831164360046,
      0.9461923837661743,
      0.9529518485069275,
      0.9931091070175171,
      0.9985604286193848,
      0.9997473359107971,
      0.9998232126235962,
      0.9998778700828552,
      0.99991375207901,
      0.9999556541442871,
      0.999919056892395,
      0.9999143481254578,
      0.9999695420265198,
      0.9999468922615051,
      0.9999316930770874,
      0.9999148845672607,
      0.9999204277992249,
      0.9999433159828186,
      0.9998642206192017,
      0.9990333914756775,
      0.9975184202194214,
      0.9870656132698059,
      0.9684150815010071,
      0.9176931381225586,
      0.910736620426178,
      0.876744270324707,
      0.8390066623687744,
      0.8952641487121582,
      0.9381439685821533,
      0.9823421835899353,
      0.9880247116088867,
      0.9594646096229553,
      0.9740047454833984,
      0.9409302473068237,
      0.9396248459815979,
      0.9838109016418457,
      0.9919962882995605,
      0.9993503093719482,
      0.9996465444564819,
      0.9998599290847778,
      0.999902069568634,
      0.9998906254768372,
      0.9999181032180786,
      0.999936044216156,
      0.9998894929885864,
      0.9999423623085022,
      0.9999404549598694,
      0.9999334216117859,
      0.9998939633369446,
      0.9994652271270752,
      0.9991726279258728,
      0.9963558316230774,
      0.9779384732246399,
      0.9775813817977905,
      0.9802172780036926,
      0.9458262920379639,
      0.9624505043029785,
      0.9311619997024536,
      0.9293529987335205,
      0.9760985374450684,
      0.9840539693832397,
      0.9990941882133484,
      0.9994619488716125,
      0.9998496770858765,
      0.9998968243598938,
      0.9997515082359314,
      0.9998616576194763,
      0.9999003410339355,
      0.9999052882194519,
      0.9998501539230347,
      0.9997429847717285,
      0.9997542500495911,
      0.9998875260353088,
      0.9999040365219116,
      0.9996535181999207,
      0.9994661808013916,
      0.9982730150222778,
      0.9957818984985352,
      0.9755260944366455,
      0.9426153898239136,
      0.9572603106498718,
      0.9254505038261414,
      0.9542044401168823,
      0.9323479533195496,
      0.9295433759689331,
      0.9757018685340881,
      0.9969909191131592,
      0.9985879063606262,
      0.9888836145401001,
      0.9946099519729614,
      0.9990605711936951,
      0.9994730949401855,
      0.9995198845863342
    ],
    [
      0.6585124731063843,
      0.7046433091163635,
      0.7610136270523071,
      0.7238842248916626,
      0.717208981513977,
      0.7748813629150391,
      0.7674046754837036,
      0.7213687896728516,
      0.7385587096214294,
      0.7930641174316406,
      0.7498268485069275,
      0.7255280613899231,
      0.7713862657546997,
      0.7795166969299316,
      0.7276192307472229,
      0.7314695119857788,
      0.7796684503555298,
      0.7412005662918091,
      0.7035539150238037,
      0.7320128679275513,
      0.7620283365249634,
      0.726226806640625,
      0.6880532503128052,
      0.6145359873771667,
      0.6910648345947266,
      0.7074755430221558,
      0.7022947669029236,
      0.7073490023612976,
      0.71305912733078,
      0.7374327182769775,
      0.7399263381958008,
      0.7250588536262512,
      0.7441883087158203,
      0.7761950492858887,
      0.7703840136528015,
      0.7485508918762207,
      0.7766193747520447,
      0.8057075142860413,
      0.7751505374908447,
      0.7621064782142639,
      0.7877143025398254,
      0.7746477127075195,
      0.7484003305435181,
      0.7495584487915039,
      0.7617329359054565,
      0.7848762273788452,
      0.7551440000534058,
      0.7566999793052673,
      0.7728862762451172,
      0.7330501079559326,
      0.7547078728675842,
      0.7837015390396118,
      0.7691701650619507,
      0.749602198600769,
      0.7869463562965393,
      0.7980661392211914,
      0.7586103081703186,
      0.7583327293395996,
      0.7952304482460022,
      0.7617220282554626,
      0.7421556115150452,
      0.7745267152786255,
      0.7845126986503601,
      0.7398108839988708,
      0.7368006706237793,
      0.7918837070465088,
      0.7683137655258179,
      0.725068211555481,
      0.73147052526474,
      0.7152127027511597,
      0.9993259906768799,
      0.9990807175636292,
      0.9982982277870178,
      0.981586217880249,
      0.9594506621360779,
      0.9579203128814697,
      0.9349905252456665,
      0.9650996327400208,
      0.9508410692214966,
      0.9813961982727051,
      0.9978996515274048,
      0.999400794506073,
      0.9993222951889038,
      0.9987072944641113,
      0.9995028376579285,
      0.9997478723526001,
      0.9996352791786194,
      0.9997984170913696,
      0.9998513460159302,
      0.9998881220817566,
      0.9998774528503418,
      0.9998854398727417,
      0.9996585845947266,
      0.998100996017456,
      0.9900972843170166,
      0.9670412540435791,
      0.9608991742134094,
      0.9806495904922485,
      0.96027672290802,
      0.9748015403747559,
      0.9528001546859741,
      0.9402967691421509,
      0.9916964173316956,
      0.9968218803405762,
      0.9992876052856445,
      0.999738335609436,
      0.9998803734779358,
      0.9998989701271057,
      0.999871015548706,
      0.9999342560768127,
      0.9999480843544006,
      0.9998915791511536,
      0.9998592734336853,
      0.9999358654022217,
      0.9999459981918335,
      0.9999580383300781,
      0.9999416470527649,
      0.9999516010284424,
      0.9999533891677856,
      0.9999322295188904,
      0.9998025894165039,
      0.9989633560180664,
      0.994956910610199,
      0.9753240942955017,
      0.9759162068367004,
      0.9886369109153748,
      0.9708367586135864,
      0.9786531925201416,
      0.951524019241333,
      0.9575486779212952,
      0.9944670796394348,
      0.9990360736846924,
      0.999813437461853,
      0.9998611211776733,
      0.9998967051506042,
      0.9999228715896606,
      0.9999608993530273,
      0.999923825263977,
      0.9999186396598816,
      0.9999721646308899,
      0.999951958656311,
      0.9999354481697083,
      0.9999187588691711,
      0.9999287724494934,
      0.9999489784240723,
      0.9998918771743774,
      0.9992378950119019,
      0.9981856346130371,
      0.9895085692405701,
      0.9720230102539062,
      0.9237993955612183,
      0.9179869294166565,
      0.8869582414627075,
      0.8502213954925537,
      0.9056882858276367,
      0.9435230493545532,
      0.9843295812606812,
      0.9893379211425781,
      0.9632071256637573,
      0.9766049385070801,
      0.9465128183364868,
      0.944961667060852,
      0.9861281514167786,
      0.9937329292297363,
      0.9995285868644714,
      0.9997317790985107,
      0.9998829960823059,
      0.9999141693115234,
      0.9999025464057922,
      0.9999241828918457,
      0.9999420046806335,
      0.9998941421508789,
      0.9999446272850037,
      0.9999459385871887,
      0.999940037727356,
      0.9999104738235474,
      0.9995748996734619,
      0.9993875622749329,
      0.9970651268959045,
      0.9800993800163269,
      0.979539692401886,
      0.9817107915878296,
      0.949839174747467,
      0.9652599096298218,
      0.9359339475631714,
      0.9340301752090454,
      0.9788215160369873,
      0.9860256314277649,
      0.9992787837982178,
      0.9995827674865723,
      0.9998750686645508,
      0.9999091029167175,
      0.9997919797897339,
      0.999879002571106,
      0.9999081492424011,
      0.9999153017997742,
      0.9998667240142822,
      0.9997866153717041,
      0.9997922778129578,
      0.9999020099639893,
      0.9999223351478577,
      0.999737024307251,
      0.9995821714401245,
      0.9986432194709778,
      0.9963026642799377,
      0.9779128432273865,
      0.9463960528373718,
      0.960938572883606,
      0.930604875087738,
      0.957693874835968,
      0.9369145035743713,
      0.9353777170181274,
      0.9783753156661987,
      0.9973840713500977,
      0.998812198638916,
      0.9899460077285767,
      0.995016872882843,
      0.9991618394851685,
      0.9995293617248535,
      0.9995643496513367
    ],
    [
      0.6702741980552673,
      0.7089360356330872,
      0.7690743207931519,
      0.7267876863479614,
      0.7138586044311523,
      0.7778778076171875,
      0.7727023363113403,
      0.7223637104034424,
      0.7413029074668884,
      0.7989001274108887,
      0.7603949308395386,
      0.735133171081543,
      0.7786707878112793,
      0.7925398349761963,
      0.7451245784759521,
      0.7503705620765686,
      0.792034924030304,
      0.757987916469574,
      0.7249349355697632,
      0.7475918531417847,
      0.7793965339660645,
      0.7452672123908997,
      0.7111375331878662,
      0.637199878692627,
      0.7108109593391418,
      0.7274476289749146,
      0.720930814743042,
      0.7264947891235352,
      0.739794909954071,
      0.757422685623169,
      0.7524364590644836,
      0.7418621182441711,
      0.7618576288223267,
      0.7900856733322144,
      0.7827627658843994,
      0.7623918652534485,
      0.79007887840271,
      0.8167012929916382,
      0.7875446081161499,
      0.7714217305183411,
      0.799229085445404,
      0.7896738052368164,
      0.7663768529891968,
      0.7588316202163696,
      0.7744174599647522,
      0.8012922406196594,
      0.769809365272522,
      0.7695430517196655,
      0.7875905632972717,
      0.75593101978302,
      0.7650134563446045,
      0.7952459454536438,
      0.7847499847412109,
      0.7644029259681702,
      0.7941815257072449,
      0.8092504739761353,
      0.770068347454071,
      0.7659862041473389,
      0.8031633496284485,
      0.7709444165229797,
      0.7505125403404236,
      0.7806311845779419,
      0.7946105599403381,
      0.7532893419265747,
      0.7469091415405273,
      0.8024541139602661,
      0.7814556360244751,
      0.739898681640625,
      0.7432266473770142,
      0.7360168099403381,
      0.9994238615036011,
      0.9992542266845703,
      0.9987102746963501,
      0.9848209023475647,
      0.9633705615997314,
      0.9613473415374756,
      0.9397236108779907,
      0.9681868553161621,
      0.955369770526886,
      0.9839886426925659,
      0.9983857870101929,
      0.9995356202125549,
      0.9994438886642456,
      0.9989680647850037,
      0.9996059536933899,
      0.9997881054878235,
      0.9996983408927917,
      0.9998326301574707,
      0.9998664259910583,
      0.9998987913131714,
      0.999895453453064,
      0.9999005198478699,
      0.9997354745864868,
      0.998619794845581,
      0.993003785610199,
      0.9718571901321411,
      0.9660322070121765,
      0.9829025864601135,
      0.9636210203170776,
      0.9769965410232544,
      0.9571086764335632,
      0.947311282157898,
      0.9937998056411743,
      0.9981915950775146,
      0.9995068311691284,
      0.999798595905304,
      0.9998968839645386,
      0.9999051690101624,
      0.9998724460601807,
      0.9999381899833679,
      0.9999492764472961,
      0.9998912215232849,
      0.9998595714569092,
      0.9999377727508545,
      0.9999473094940186,
      0.9999605417251587,
      0.9999426603317261,
      0.9999542236328125,
      0.9999588131904602,
      0.9999402761459351,
      0.9998451471328735,
      0.9992061853408813,
      0.996366560459137,
      0.9796655178070068,
      0.978646993637085,
      0.9903736114501953,
      0.9735424518585205,
      0.9808301329612732,
      0.9564502239227295,
      0.962590217590332,
      0.9945773482322693,
      0.9992780685424805,
      0.9998506903648376,
      0.999885618686676,
      0.9999092221260071,
      0.9999289512634277,
      0.9999644756317139,
      0.9999269247055054,
      0.9999210834503174,
      0.9999735951423645,
      0.9999539852142334,
      0.9999375939369202,
      0.9999211430549622,
      0.9999355673789978,
      0.9999533295631409,
      0.9999115467071533,
      0.9993878602981567,
      0.9986518621444702,
      0.9915022253990173,
      0.9754217863082886,
      0.9295941591262817,
      0.9248101711273193,
      0.895930826663971,
      0.8603032827377319,
      0.9130914211273193,
      0.949476957321167,
      0.9860277771949768,
      0.9905000329017639,
      0.96614009141922,
      0.9789828062057495,
      0.9516185522079468,
      0.9496749639511108,
      0.9878110885620117,
      0.9945940375328064,
      0.9996271729469299,
      0.9997830390930176,
      0.9998995065689087,
      0.9999236464500427,
      0.9999141097068787,
      0.9999278783798218,
      0.9999448657035828,
      0.9998968243598938,
      0.9999461770057678,
      0.9999499917030334,
      0.999944806098938,
      0.9999229311943054,
      0.9996463656425476,
      0.9995229840278625,
      0.9976058602333069,
      0.9820446968078613,
      0.9805470705032349,
      0.983211874961853,
      0.953467071056366,
      0.9682223200798035,
      0.941403865814209,
      0.9393520355224609,
      0.9812060594558716,
      0.9875176548957825,
      0.9993985891342163,
      0.9996629357337952,
      0.9998936057090759,
      0.9999186396598816,
      0.999822199344635,
      0.9998928904533386,
      0.999914288520813,
      0.999923050403595,
      0.9998800754547119,
      0.9998176097869873,
      0.9998175501823425,
      0.9999116063117981,
      0.9999335408210754,
      0.9997870922088623,
      0.9996519088745117,
      0.9988743662834167,
      0.9967633485794067,
      0.9794785380363464,
      0.9501913189888,
      0.9647331237792969,
      0.9362413883209229,
      0.9615151286125183,
      0.9426473379135132,
      0.9401930570602417,
      0.9809027314186096,
      0.9976643919944763,
      0.9989609122276306,
      0.990928590297699,
      0.9953967928886414,
      0.9992403388023376,
      0.9995689392089844,
      0.9996020197868347
    ],
    [
      0.6898295283317566,
      0.7148034572601318,
      0.7777044773101807,
      0.7291260957717896,
      0.7150161862373352,
      0.781425952911377,
      0.7781969904899597,
      0.7262086868286133,
      0.7476176619529724,
      0.8039964437484741,
      0.7687619924545288,
      0.7444183826446533,
      0.7859989404678345,
      0.801490306854248,
      0.7583109140396118,
      0.7639048099517822,
      0.8020601272583008,
      0.7706522941589355,
      0.7397962212562561,
      0.7617924213409424,
      0.7939942479133606,
      0.7611660957336426,
      0.7329368591308594,
      0.6716885566711426,
      0.7375355362892151,
      0.743925929069519,
      0.7351400852203369,
      0.7430016398429871,
      0.7595694065093994,
      0.7717255353927612,
      0.7621063590049744,
      0.7545590400695801,
      0.7777818441390991,
      0.8006669282913208,
      0.7923161387443542,
      0.7755739092826843,
      0.8019171953201294,
      0.8255413770675659,
      0.7986232042312622,
      0.781531810760498,
      0.8091611862182617,
      0.8026920557022095,
      0.7844850420951843,
      0.7710286378860474,
      0.7879963517189026,
      0.816078782081604,
      0.783241868019104,
      0.7778247594833374,
      0.7993860840797424,
      0.7781155109405518,
      0.7737203240394592,
      0.8020617961883545,
      0.7967779636383057,
      0.776583194732666,
      0.7999217510223389,
      0.8173004388809204,
      0.7797426581382751,
      0.7731748819351196,
      0.8092511892318726,
      0.778784990310669,
      0.7578547596931458,
      0.7859839200973511,
      0.8023171424865723,
      0.7627235651016235,
      0.7559602856636047,
      0.809677243232727,
      0.7936307191848755,
      0.7512949705123901,
      0.7535860538482666,
      0.7549692392349243,
      0.9994688034057617,
      0.9993577599525452,
      0.9989684820175171,
      0.9872739315032959,
      0.9671968221664429,
      0.9641855955123901,
      0.9434553980827332,
      0.9707170128822327,
      0.9591431021690369,
      0.9859684109687805,
      0.9986931681632996,
      0.999626100063324,
      0.9995365738868713,
      0.9991838932037354,
      0.9996792674064636,
      0.9998134970664978,
      0.9997361898422241,
      0.9998512864112854,
      0.9998740553855896,
      0.9999041557312012,
      0.9999052882194519,
      0.9999085664749146,
      0.9997766613960266,
      0.998906672000885,
      0.9946750998497009,
      0.9746718406677246,
      0.9691802263259888,
      0.9842565059661865,
      0.9657906889915466,
      0.9785761833190918,
      0.9607336521148682,
      0.9514933824539185,
      0.9947681427001953,
      0.9986717104911804,
      0.999607264995575,
      0.9998337030410767,
      0.9999076128005981,
      0.9999097585678101,
      0.9998735785484314,
      0.9999415278434753,
      0.9999523162841797,
      0.9998912811279297,
      0.9998591542243958,
      0.9999392628669739,
      0.9999482035636902,
      0.9999619126319885,
      0.999943196773529,
      0.9999554753303528,
      0.9999615550041199,
      0.9999449849128723,
      0.9998670220375061,
      0.9993336200714111,
      0.9971986413002014,
      0.9821244478225708,
      0.9807995557785034,
      0.9914318323135376,
      0.9739969968795776,
      0.9824071526527405,
      0.9599859714508057,
      0.9666132926940918,
      0.9952719807624817,
      0.9994349479675293,
      0.999874472618103,
      0.9999023079872131,
      0.9999186992645264,
      0.9999337196350098,
      0.9999672174453735,
      0.9999297857284546,
      0.9999233484268188,
      0.9999747276306152,
      0.9999560117721558,
      0.9999394416809082,
      0.999922513961792,
      0.9999393820762634,
      0.999955952167511,
      0.9999228715896606,
      0.9994759559631348,
      0.9989234209060669,
      0.9928278923034668,
      0.9787240028381348,
      0.9331648349761963,
      0.9289164543151855,
      0.9012296199798584,
      0.8665733337402344,
      0.9184743165969849,
      0.9524296522140503,
      0.9872511625289917,
      0.9913315176963806,
      0.9683144092559814,
      0.9807732105255127,
      0.9555044174194336,
      0.9543462991714478,
      0.9892001152038574,
      0.9952244162559509,
      0.9996957182884216,
      0.9998184442520142,
      0.999911367893219,
      0.9999311566352844,
      0.9999223947525024,
      0.9999310970306396,
      0.9999477863311768,
      0.9998998045921326,
      0.9999471306800842,
      0.9999521970748901,
      0.9999467730522156,
      0.9999303817749023,
      0.9996932744979858,
      0.9996095895767212,
      0.9980528354644775,
      0.9837216138839722,
      0.9821807146072388,
      0.9847582578659058,
      0.9573103785514832,
      0.9709880948066711,
      0.9454076290130615,
      0.9438163042068481,
      0.9831986427307129,
      0.9887095093727112,
      0.9994820356369019,
      0.999721348285675,
      0.9999066591262817,
      0.9999257326126099,
      0.9998433589935303,
      0.9999023675918579,
      0.9999181628227234,
      0.9999282360076904,
      0.9998885989189148,
      0.9998384118080139,
      0.9998354911804199,
      0.9999182224273682,
      0.9999406933784485,
      0.9998198747634888,
      0.9997005462646484,
      0.9990566968917847,
      0.9972659349441528,
      0.980996310710907,
      0.9539961218833923,
      0.9683476090431213,
      0.9412028789520264,
      0.9652411937713623,
      0.9461405277252197,
      0.9443082809448242,
      0.9830005168914795,
      0.9979006052017212,
      0.9990934729576111,
      0.991795003414154,
      0.9957494735717773,
      0.9992998838424683,
      0.99959796667099,
      0.9996289610862732
    ],
    [
      0.7036623954772949,
      0.7241349220275879,
      0.7866981029510498,
      0.7377647161483765,
      0.7196916937828064,
      0.7852373719215393,
      0.7845736742019653,
      0.7312890291213989,
      0.7553514242172241,
      0.8099472522735596,
      0.7775648832321167,
      0.7545748353004456,
      0.7942245602607727,
      0.8094714879989624,
      0.7698110342025757,
      0.7759846448898315,
      0.8113181591033936,
      0.7814205884933472,
      0.7535738348960876,
      0.7737798690795898,
      0.8065247535705566,
      0.773486852645874,
      0.7502638101577759,
      0.7051529288291931,
      0.7590718269348145,
      0.755608856678009,
      0.7474792003631592,
      0.760226309299469,
      0.7766340970993042,
      0.7840484380722046,
      0.771009087562561,
      0.7671286463737488,
      0.7928367257118225,
      0.8100624084472656,
      0.8013931512832642,
      0.7886124849319458,
      0.8130368590354919,
      0.8334348201751709,
      0.8088383078575134,
      0.7921014428138733,
      0.8197595477104187,
      0.8144754767417908,
      0.7992026209831238,
      0.7823241353034973,
      0.799342155456543,
      0.8270154595375061,
      0.7949158549308777,
      0.7858492732048035,
      0.8088068962097168,
      0.7956223487854004,
      0.7848183512687683,
      0.8086612224578857,
      0.806570291519165,
      0.7862018942832947,
      0.8063163161277771,
      0.8239640593528748,
      0.7896277904510498,
      0.780698299407959,
      0.8154900670051575,
      0.7876951694488525,
      0.7658090591430664,
      0.7915972471237183,
      0.8094033002853394,
      0.7712147831916809,
      0.7642665505409241,
      0.8156415224075317,
      0.8018208742141724,
      0.7596989274024963,
      0.7626071572303772,
      0.771527111530304,
      0.999498724937439,
      0.9994372725486755,
      0.9991616010665894,
      0.9894249439239502,
      0.9709384441375732,
      0.9668558239936829,
      0.9469383358955383,
      0.9727941155433655,
      0.9621012210845947,
      0.9871103167533875,
      0.9988949298858643,
      0.9996854066848755,
      0.999602198600769,
      0.999326229095459,
      0.9997255802154541,
      0.9998313784599304,
      0.9997661113739014,
      0.9998658299446106,
      0.999879777431488,
      0.9999080300331116,
      0.9999126195907593,
      0.9999149441719055,
      0.9998076558113098,
      0.9991203546524048,
      0.9960113167762756,
      0.9775049686431885,
      0.9721171259880066,
      0.9854633212089539,
      0.9676507115364075,
      0.9802584648132324,
      0.9633249044418335,
      0.9543416500091553,
      0.9952679872512817,
      0.9988896250724792,
      0.9996615648269653,
      0.9998524785041809,
      0.99991375207901,
      0.9999125003814697,
      0.9998735785484314,
      0.9999435544013977,
      0.9999528527259827,
      0.9998907446861267,
      0.9998582005500793,
      0.999940037727356,
      0.9999490976333618,
      0.9999634623527527,
      0.9999434351921082,
      0.9999563694000244,
      0.9999637007713318,
      0.9999481439590454,
      0.9998829960823059,
      0.9994276165962219,
      0.9977618455886841,
      0.9841780662536621,
      0.982620120048523,
      0.9923487305641174,
      0.975588321685791,
      0.9835364818572998,
      0.9625446796417236,
      0.968917727470398,
      0.9948506355285645,
      0.9994964003562927,
      0.9998855590820312,
      0.9999108910560608,
      0.9999240040779114,
      0.9999366402626038,
      0.9999686479568481,
      0.9999313950538635,
      0.99992436170578,
      0.9999755024909973,
      0.9999567270278931,
      0.9999404549598694,
      0.9999234676361084,
      0.999941885471344,
      0.9999579191207886,
      0.9999310970306396,
      0.9995439052581787,
      0.999114990234375,
      0.9938593506813049,
      0.9815816283226013,
      0.9370778203010559,
      0.9329720735549927,
      0.9064207077026367,
      0.8726587295532227,
      0.9236876368522644,
      0.9556422233581543,
      0.9887089729309082,
      0.99306720495224,
      0.9703035354614258,
      0.9813479781150818,
      0.9585040807723999,
      0.9578850269317627,
      0.9896317720413208,
      0.9943377375602722,
      0.9997199773788452,
      0.9998383522033691,
      0.9999192953109741,
      0.9999358057975769,
      0.9999252557754517,
      0.999930739402771,
      0.9999493360519409,
      0.9998990297317505,
      0.9999478459358215,
      0.9999538064002991,
      0.9999487996101379,
      0.999936044216156,
      0.9997361302375793,
      0.9996783137321472,
      0.9983687400817871,
      0.9852643013000488,
      0.9836248755455017,
      0.9863038063049316,
      0.9601113796234131,
      0.973137378692627,
      0.9490103125572205,
      0.947352409362793,
      0.9844696521759033,
      0.9894145727157593,
      0.9995343685150146,
      0.9997598528862,
      0.9999164342880249,
      0.9999313354492188,
      0.9998594522476196,
      0.9999100565910339,
      0.9999220371246338,
      0.9999327063560486,
      0.9998946785926819,
      0.9998525381088257,
      0.9998478889465332,
      0.9999229907989502,
      0.9999455213546753,
      0.9998412728309631,
      0.9997329711914062,
      0.9991769790649414,
      0.9976365566253662,
      0.9825698137283325,
      0.957517147064209,
      0.9711496233940125,
      0.9451334476470947,
      0.9680414199829102,
      0.9513572454452515,
      0.948154628276825,
      0.9844945073127747,
      0.9980496168136597,
      0.9991768002510071,
      0.9923582077026367,
      0.995913028717041,
      0.9993424415588379,
      0.9996196627616882,
      0.9996494054794312
    ],
    [
      0.7165400385856628,
      0.7357339262962341,
      0.7962865829467773,
      0.7507124543190002,
      0.7286671996116638,
      0.7904623746871948,
      0.792689323425293,
      0.7401278018951416,
      0.7646528482437134,
      0.8165740966796875,
      0.7871540784835815,
      0.7657661437988281,
      0.8032445311546326,
      0.8178959488868713,
      0.7813602685928345,
      0.7882727384567261,
      0.8210448622703552,
      0.7925236225128174,
      0.7680380344390869,
      0.7846439480781555,
      0.8187945485115051,
      0.7859064340591431,
      0.7654507160186768,
      0.7346503734588623,
      0.7779534459114075,
      0.7697837948799133,
      0.7669404149055481,
      0.7780634164810181,
      0.7934104800224304,
      0.7983747720718384,
      0.7830148935317993,
      0.7816113233566284,
      0.807705819606781,
      0.8203603029251099,
      0.8114897012710571,
      0.8016205430030823,
      0.8233201503753662,
      0.8411810398101807,
      0.8190144896507263,
      0.804110050201416,
      0.8305109739303589,
      0.825503408908844,
      0.8117972016334534,
      0.7941218018531799,
      0.8118404746055603,
      0.8377682566642761,
      0.8067453503608704,
      0.7956744432449341,
      0.8184722065925598,
      0.8093069195747375,
      0.7959715127944946,
      0.8157531023025513,
      0.8159404993057251,
      0.7952251434326172,
      0.813051700592041,
      0.8306719064712524,
      0.7995811700820923,
      0.7890192270278931,
      0.8220087885856628,
      0.7963770627975464,
      0.7735863924026489,
      0.7980406880378723,
      0.8168450593948364,
      0.7805267572402954,
      0.7727664709091187,
      0.8225945234298706,
      0.8106161952018738,
      0.7702942490577698,
      0.7724951505661011,
      0.7904952764511108,
      0.9995331168174744,
      0.9995152950286865,
      0.9993396401405334,
      0.991489589214325,
      0.9747079610824585,
      0.970866858959198,
      0.9505450129508972,
      0.9746326804161072,
      0.9619787931442261,
      0.9868990182876587,
      0.9990550875663757,
      0.9997321963310242,
      0.9996496438980103,
      0.9994208812713623,
      0.9997602105140686,
      0.9998459219932556,
      0.999788761138916,
      0.999878466129303,
      0.9998854398727417,
      0.9999121427536011,
      0.9999203085899353,
      0.9999216198921204,
      0.9998369216918945,
      0.999306321144104,
      0.9970550537109375,
      0.9801706075668335,
      0.9748521447181702,
      0.9866049289703369,
      0.9693366289138794,
      0.9812866449356079,
      0.9655780792236328,
      0.9566047787666321,
      0.994906485080719,
      0.9990369081497192,
      0.9997032284736633,
      0.9998672604560852,
      0.9999194145202637,
      0.9999150633811951,
      0.9998732209205627,
      0.9999451041221619,
      0.9999539256095886,
      0.9998903274536133,
      0.9998576045036316,
      0.9999407529830933,
      0.9999493956565857,
      0.9999639391899109,
      0.9999435544013977,
      0.9999573230743408,
      0.9999659657478333,
      0.9999512434005737,
      0.9998977780342102,
      0.9995102882385254,
      0.9982167482376099,
      0.9857928156852722,
      0.9853554964065552,
      0.9932886362075806,
      0.9781386256217957,
      0.9850910305976868,
      0.9653691053390503,
      0.9718734622001648,
      0.9954001307487488,
      0.9995697736740112,
      0.9998977780342102,
      0.9999197721481323,
      0.9999296069145203,
      0.999939501285553,
      0.9999703168869019,
      0.9999327659606934,
      0.9999256134033203,
      0.9999760985374451,
      0.9999582171440125,
      0.9999420046806335,
      0.9999247789382935,
      0.9999446272850037,
      0.9999600648880005,
      0.9999387860298157,
      0.9996001124382019,
      0.9992617964744568,
      0.9945406317710876,
      0.9837594032287598,
      0.9406737685203552,
      0.9367284178733826,
      0.9105522036552429,
      0.8781675696372986,
      0.9282646179199219,
      0.958359956741333,
      0.9897670149803162,
      0.9943361282348633,
      0.9721019268035889,
      0.9824975728988647,
      0.9617129564285278,
      0.9615651369094849,
      0.9907069206237793,
      0.9949900507926941,
      0.9997609853744507,
      0.9998586177825928,
      0.9999269247055054,
      0.9999404549598694,
      0.9999309182167053,
      0.9999331831932068,
      0.9999520182609558,
      0.9999021887779236,
      0.9999489188194275,
      0.9999562501907349,
      0.9999517798423767,
      0.9999420046806335,
      0.9997773170471191,
      0.9997290968894958,
      0.9985838532447815,
      0.9865462779998779,
      0.9849104285240173,
      0.9874850511550903,
      0.9627420902252197,
      0.9751688241958618,
      0.9524117708206177,
      0.9506399631500244,
      0.9859169721603394,
      0.9902898669242859,
      0.9996016621589661,
      0.9997938275337219,
      0.9999250769615173,
      0.9999361038208008,
      0.9998735785484314,
      0.9999167323112488,
      0.9999250173568726,
      0.9999409914016724,
      0.999900221824646,
      0.9998653531074524,
      0.9998591542243958,
      0.9999273419380188,
      0.999950110912323,
      0.9998608231544495,
      0.9997622966766357,
      0.9992865324020386,
      0.9979813694953918,
      0.9843185544013977,
      0.9609510898590088,
      0.973518431186676,
      0.9485107660293579,
      0.9702757596969604,
      0.9546017646789551,
      0.9505279064178467,
      0.98592609167099,
      0.9982203841209412,
      0.9992590546607971,
      0.9928215146064758,
      0.9960536360740662,
      0.9993907809257507,
      0.9996351003646851,
      0.9996683597564697
    ],
    [
      0.7323607206344604,
      0.7502051591873169,
      0.8074816465377808,
      0.7671661376953125,
      0.7436695098876953,
      0.7977840900421143,
      0.8023720979690552,
      0.751918375492096,
      0.7758703231811523,
      0.8238703608512878,
      0.7971996068954468,
      0.7780922651290894,
      0.8120403289794922,
      0.8256884813308716,
      0.7915031909942627,
      0.7984849214553833,
      0.8296984434127808,
      0.8026260137557983,
      0.7808377146720886,
      0.7943916320800781,
      0.829521894454956,
      0.7977352142333984,
      0.7766202092170715,
      0.7550996541976929,
      0.7923068404197693,
      0.7809993624687195,
      0.7825446128845215,
      0.7912632822990417,
      0.8068907260894775,
      0.8111765384674072,
      0.7928507924079895,
      0.7941532731056213,
      0.8196582794189453,
      0.8284101486206055,
      0.8197124004364014,
      0.812508761882782,
      0.8329338431358337,
      0.8487309217453003,
      0.8290876746177673,
      0.8155422210693359,
      0.8408192992210388,
      0.8358413577079773,
      0.8236678838729858,
      0.8076661825180054,
      0.8244684338569641,
      0.8477804064750671,
      0.8186356425285339,
      0.8066713809967041,
      0.8283810615539551,
      0.823503851890564,
      0.8083559274673462,
      0.8221837282180786,
      0.8246363997459412,
      0.8050551414489746,
      0.8203268051147461,
      0.837970495223999,
      0.8106909990310669,
      0.7981467247009277,
      0.828162431716919,
      0.8044579029083252,
      0.7811618447303772,
      0.8043386340141296,
      0.8221420049667358,
      0.7871348857879639,
      0.7796874046325684,
      0.8279428482055664,
      0.8174312114715576,
      0.7779500484466553,
      0.7793340086936951,
      0.8023666143417358,
      0.9995625019073486,
      0.9995734095573425,
      0.9994521141052246,
      0.9928874373435974,
      0.9774928092956543,
      0.9731863737106323,
      0.9538785815238953,
      0.9767303466796875,
      0.9673746824264526,
      0.9885326623916626,
      0.9992247819900513,
      0.9997783899307251,
      0.9997013211250305,
      0.999516487121582,
      0.9997949600219727,
      0.999860405921936,
      0.999811053276062,
      0.999889612197876,
      0.9998906850814819,
      0.9999154210090637,
      0.9999263882637024,
      0.9999262690544128,
      0.9998571276664734,
      0.9994339942932129,
      0.997722327709198,
      0.9822313785552979,
      0.9771780371665955,
      0.9877498745918274,
      0.9713419675827026,
      0.9828447103500366,
      0.9681648015975952,
      0.9601618051528931,
      0.9954770803451538,
      0.9992057085037231,
      0.9997456073760986,
      0.9998834133148193,
      0.9999251961708069,
      0.9999172687530518,
      0.9998728632926941,
      0.9999468922615051,
      0.9999550580978394,
      0.9998898506164551,
      0.9998570084571838,
      0.9999415874481201,
      0.9999502301216125,
      0.9999651908874512,
      0.9999439716339111,
      0.9999578595161438,
      0.999967634677887,
      0.9999533891677856,
      0.9999090433120728,
      0.999576985836029,
      0.9985772967338562,
      0.9874919652938843,
      0.987896203994751,
      0.994231104850769,
      0.9776387214660645,
      0.9862169027328491,
      0.9678192734718323,
      0.9742651581764221,
      0.9959025382995605,
      0.999626636505127,
      0.9999085068702698,
      0.9999275803565979,
      0.9999344348907471,
      0.9999426603317261,
      0.9999717473983765,
      0.999934196472168,
      0.9999264478683472,
      0.9999767541885376,
      0.9999600052833557,
      0.9999428987503052,
      0.9999257922172546,
      0.9999469518661499,
      0.9999615550041199,
      0.9999449253082275,
      0.9996472001075745,
      0.9993770122528076,
      0.9951507449150085,
      0.9854938983917236,
      0.943670392036438,
      0.9399886131286621,
      0.914605975151062,
      0.883506178855896,
      0.9327017068862915,
      0.9609766006469727,
      0.9908285737037659,
      0.9950457811355591,
      0.9732743501663208,
      0.9837354421615601,
      0.9645233154296875,
      0.964488685131073,
      0.991478443145752,
      0.9953532814979553,
      0.9997891187667847,
      0.9998741745948792,
      0.999933123588562,
      0.9999455213546753,
      0.9999361038208008,
      0.9999353289604187,
      0.9999538660049438,
      0.9999046921730042,
      0.9999499320983887,
      0.9999582767486572,
      0.9999536275863647,
      0.9999464154243469,
      0.9998058080673218,
      0.9997522234916687,
      0.9984520077705383,
      0.9874838590621948,
      0.9862005114555359,
      0.9886317253112793,
      0.9648286700248718,
      0.9769631028175354,
      0.955483078956604,
      0.9539275765419006,
      0.9869658946990967,
      0.9909473657608032,
      0.9996349811553955,
      0.9998173713684082,
      0.9999310970306396,
      0.9999397993087769,
      0.9998847246170044,
      0.9999219179153442,
      0.9999271035194397,
      0.9999436140060425,
      0.9999054670333862,
      0.9998772144317627,
      0.999859631061554,
      0.9999313354492188,
      0.9999538064002991,
      0.9998753070831299,
      0.9997848868370056,
      0.999381959438324,
      0.9983627200126648,
      0.9863874912261963,
      0.9645193219184875,
      0.9757521748542786,
      0.9513840079307556,
      0.972196102142334,
      0.9574302434921265,
      0.9532662630081177,
      0.9870339035987854,
      0.9983230829238892,
      0.9993147253990173,
      0.9931765794754028,
      0.9961979389190674,
      0.9994120001792908,
      0.9996311068534851,
      0.9996814131736755
    ],
    [
      0.7504875063896179,
      0.7661323547363281,
      0.8194413185119629,
      0.7840979099273682,
      0.7623440027236938,
      0.8066665530204773,
      0.8123141527175903,
      0.765317976474762,
      0.7871689796447754,
      0.8311988115310669,
      0.8068163394927979,
      0.7897018790245056,
      0.8198713064193726,
      0.8330446481704712,
      0.8001883029937744,
      0.8062908053398132,
      0.8369265794754028,
      0.8119304776191711,
      0.7911333441734314,
      0.8027058243751526,
      0.838769257068634,
      0.8083840608596802,
      0.7910389304161072,
      0.7721384763717651,
      0.8028416037559509,
      0.7875885367393494,
      0.7908270359039307,
      0.8002737164497375,
      0.8154717683792114,
      0.8181333541870117,
      0.8001714944839478,
      0.803162157535553,
      0.8272048234939575,
      0.834231972694397,
      0.8264967203140259,
      0.8209825754165649,
      0.84104323387146,
      0.8554204106330872,
      0.8373971581459045,
      0.8252844214439392,
      0.8482358455657959,
      0.8444378972053528,
      0.8325618505477905,
      0.8188644647598267,
      0.8355675935745239,
      0.8569211363792419,
      0.8301877975463867,
      0.8166707158088684,
      0.8351109027862549,
      0.8349411487579346,
      0.819575846195221,
      0.8280507922172546,
      0.8317588567733765,
      0.8142861127853394,
      0.8266346454620361,
      0.8440237045288086,
      0.8198034763336182,
      0.8068868517875671,
      0.8336150646209717,
      0.8116160035133362,
      0.7883955240249634,
      0.8102937340736389,
      0.8258560299873352,
      0.7929258942604065,
      0.7860115766525269,
      0.8314787745475769,
      0.8233835697174072,
      0.7846516966819763,
      0.7855619192123413,
      0.8110796213150024,
      0.9995678663253784,
      0.999613344669342,
      0.999525249004364,
      0.9937185645103455,
      0.9792073369026184,
      0.9748141765594482,
      0.9564353227615356,
      0.978137731552124,
      0.9692848324775696,
      0.9894968867301941,
      0.9993261098861694,
      0.9998062252998352,
      0.9997317790985107,
      0.9995657205581665,
      0.9998177886009216,
      0.999871551990509,
      0.9998279213905334,
      0.9998987317085266,
      0.9998956322669983,
      0.9999182820320129,
      0.9999314546585083,
      0.999930202960968,
      0.9998717308044434,
      0.9995179772377014,
      0.9981172680854797,
      0.9837771654129028,
      0.9783840179443359,
      0.9884429574012756,
      0.9726861715316772,
      0.9836112856864929,
      0.970042884349823,
      0.9627633094787598,
      0.9958189129829407,
      0.9993035793304443,
      0.9997791647911072,
      0.9998911023139954,
      0.9999291300773621,
      0.9999194145202637,
      0.9998726844787598,
      0.9999485015869141,
      0.999956488609314,
      0.9998898506164551,
      0.9998571872711182,
      0.9999428987503052,
      0.999951183795929,
      0.9999663829803467,
      0.9999444484710693,
      0.9999585151672363,
      0.9999693632125854,
      0.9999555349349976,
      0.9999178051948547,
      0.9996321797370911,
      0.9987851977348328,
      0.9881262183189392,
      0.988422155380249,
      0.9955447912216187,
      0.9788503646850586,
      0.9869558811187744,
      0.9696311950683594,
      0.9760755896568298,
      0.9962369203567505,
      0.9996686577796936,
      0.9999163746833801,
      0.9999334812164307,
      0.9999381303787231,
      0.9999450445175171,
      0.9999732971191406,
      0.9999355673789978,
      0.9999277591705322,
      0.9999776482582092,
      0.9999616146087646,
      0.9999439120292664,
      0.9999266266822815,
      0.9999492764472961,
      0.9999629259109497,
      0.99994957447052,
      0.9996912479400635,
      0.9994573593139648,
      0.9955980181694031,
      0.9867421388626099,
      0.9456239938735962,
      0.942561149597168,
      0.917414665222168,
      0.8881818056106567,
      0.9365518093109131,
      0.963388204574585,
      0.9915681481361389,
      0.9955410957336426,
      0.9741696119308472,
      0.9846773147583008,
      0.9666169881820679,
      0.9667329788208008,
      0.9919473528862,
      0.9955539703369141,
      0.9998072981834412,
      0.9998836517333984,
      0.999936580657959,
      0.999946117401123,
      0.9999401569366455,
      0.9999351501464844,
      0.9999555349349976,
      0.9999057650566101,
      0.9999503493309021,
      0.9999597072601318,
      0.9999551177024841,
      0.9999497532844543,
      0.9998276233673096,
      0.9997794032096863,
      0.9986093640327454,
      0.9883921146392822,
      0.9872466921806335,
      0.9895849227905273,
      0.9665532112121582,
      0.9783613681793213,
      0.9576905369758606,
      0.9566625356674194,
      0.9876802563667297,
      0.9913553595542908,
      0.9996524453163147,
      0.9998307228088379,
      0.9999346733093262,
      0.9999423623085022,
      0.9998916387557983,
      0.9999250173568726,
      0.9999282956123352,
      0.9999449849128723,
      0.9999087452888489,
      0.9998849630355835,
      0.9998669624328613,
      0.9999337196350098,
      0.999956488609314,
      0.9998862743377686,
      0.999801516532898,
      0.9994484186172485,
      0.9986161589622498,
      0.9879936575889587,
      0.9673088788986206,
      0.9772293567657471,
      0.9533983469009399,
      0.9734911322593689,
      0.9580996036529541,
      0.9546829462051392,
      0.9877459406852722,
      0.9984090328216553,
      0.999363124370575,
      0.9934510588645935,
      0.9963551163673401,
      0.9994325637817383,
      0.999640166759491,
      0.9996896982192993
    ],
    [
      0.7721685171127319,
      0.7865386009216309,
      0.8356432914733887,
      0.8071994781494141,
      0.7857761979103088,
      0.8193997740745544,
      0.826203465461731,
      0.7838488817214966,
      0.8024786710739136,
      0.8411837816238403,
      0.8196715116500854,
      0.8031862378120422,
      0.82876056432724,
      0.8420477509498596,
      0.8102041482925415,
      0.8141582012176514,
      0.8439835906028748,
      0.8207475543022156,
      0.7989410161972046,
      0.8094083666801453,
      0.8462021350860596,
      0.8174422383308411,
      0.8000041842460632,
      0.7843919992446899,
      0.8108093738555908,
      0.7929683923721313,
      0.797853946685791,
      0.8071949481964111,
      0.8219517469406128,
      0.8234617114067078,
      0.8072531819343567,
      0.8117072582244873,
      0.8344627618789673,
      0.8402618765830994,
      0.8341289758682251,
      0.8301982879638672,
      0.850256085395813,
      0.863196849822998,
      0.8472341895103455,
      0.8367049694061279,
      0.8571594953536987,
      0.854846179485321,
      0.842847466468811,
      0.8314992189407349,
      0.8465546369552612,
      0.868636429309845,
      0.8451970219612122,
      0.8307562470436096,
      0.8443459272384644,
      0.8496302962303162,
      0.8358213901519775,
      0.8387413024902344,
      0.8409761190414429,
      0.827254056930542,
      0.8390728235244751,
      0.8544310927391052,
      0.8318444490432739,
      0.8191487789154053,
      0.8411918878555298,
      0.8216379880905151,
      0.7982912659645081,
      0.8184258937835693,
      0.8309481739997864,
      0.8004436492919922,
      0.7940331697463989,
      0.8345487117767334,
      0.8305678963661194,
      0.7909713983535767,
      0.7933964133262634,
      0.8205846548080444,
      0.9995870590209961,
      0.9996467232704163,
      0.999589741230011,
      0.9944897294044495,
      0.9807960391044617,
      0.9763147830963135,
      0.9587714076042175,
      0.9794788956642151,
      0.9711796641349792,
      0.9904466271400452,
      0.9994217753410339,
      0.9998321533203125,
      0.9997631311416626,
      0.9996234178543091,
      0.9998400211334229,
      0.9998821020126343,
      0.9998437762260437,
      0.9999071955680847,
      0.9999000430107117,
      0.9999212026596069,
      0.9999359846115112,
      0.9999338984489441,
      0.999884307384491,
      0.9995855689048767,
      0.9984117746353149,
      0.985292375087738,
      0.9794936180114746,
      0.9891178607940674,
      0.9740055203437805,
      0.9846204519271851,
      0.9713675379753113,
      0.9653525948524475,
      0.9961596727371216,
      0.9993917942047119,
      0.9997866153717041,
      0.9999004602432251,
      0.9999325275421143,
      0.9999207854270935,
      0.9998717308044434,
      0.9999497532844543,
      0.9999572038650513,
      0.9998894929885864,
      0.9998558163642883,
      0.9999430775642395,
      0.9999514818191528,
      0.9999672174453735,
      0.9999444484710693,
      0.9999591708183289,
      0.999970555305481,
      0.9999571442604065,
      0.9999249577522278,
      0.9996821880340576,
      0.9989703893661499,
      0.9887827634811401,
      0.9890274405479431,
      0.9960095882415771,
      0.9799763560295105,
      0.9877924919128418,
      0.9714924693107605,
      0.977910578250885,
      0.9965726733207703,
      0.9997062683105469,
      0.9999229311943054,
      0.9999384880065918,
      0.9999414086341858,
      0.9999470114707947,
      0.9999745488166809,
      0.999936044216156,
      0.9999284148216248,
      0.9999781250953674,
      0.9999626278877258,
      0.9999445080757141,
      0.9999272227287292,
      0.9999510049819946,
      0.9999638199806213,
      0.9999534487724304,
      0.9997313618659973,
      0.9995296597480774,
      0.9960308074951172,
      0.9878142476081848,
      0.9477383494377136,
      0.9457802772521973,
      0.9213992357254028,
      0.8946092128753662,
      0.9398496747016907,
      0.9645399451255798,
      0.9923213124275208,
      0.9960788488388062,
      0.9754106998443604,
      0.9857008457183838,
      0.9688074588775635,
      0.9688219428062439,
      0.9924351572990417,
      0.995826244354248,
      0.9998247027397156,
      0.9998929500579834,
      0.9999402761459351,
      0.9999485611915588,
      0.9999433755874634,
      0.9999367594718933,
      0.9999570250511169,
      0.9999066591262817,
      0.9999507069587708,
      0.9999606609344482,
      0.9999561905860901,
      0.9999528527259827,
      0.9998470544815063,
      0.9998018741607666,
      0.9987354278564453,
      0.9894007444381714,
      0.9883230328559875,
      0.9904767870903015,
      0.9686518907546997,
      0.9798158407211304,
      0.9600697159767151,
      0.9573500752449036,
      0.988350510597229,
      0.9917576313018799,
      0.9996689558029175,
      0.9998419880867004,
      0.9999383687973022,
      0.9999445676803589,
      0.9998990893363953,
      0.9999287128448486,
      0.9999299049377441,
      0.9999469518661499,
      0.9999125003814697,
      0.9998931884765625,
      0.9998751878738403,
      0.9999362826347351,
      0.9999591112136841,
      0.9998962879180908,
      0.9998185038566589,
      0.9995147585868835,
      0.9988327622413635,
      0.9892541170120239,
      0.9704904556274414,
      0.9790401458740234,
      0.9558704495429993,
      0.9750296473503113,
      0.960165798664093,
      0.9567373991012573,
      0.988502025604248,
      0.9985029697418213,
      0.999415934085846,
      0.99374920129776,
      0.9965780973434448,
      0.9994672536849976,
      0.9996292591094971,
      0.9996935129165649
    ],
    [
      0.7956209778785706,
      0.8119209408760071,
      0.8546479344367981,
      0.8331978917121887,
      0.8127112984657288,
      0.8355307579040527,
      0.8443301916122437,
      0.8062263131141663,
      0.8216920495033264,
      0.8553889393806458,
      0.8365773558616638,
      0.8201847076416016,
      0.8419051170349121,
      0.8548107743263245,
      0.8245975971221924,
      0.8263145089149475,
      0.8543100953102112,
      0.8332461714744568,
      0.8112329840660095,
      0.8191719651222229,
      0.8560197353363037,
      0.8285808563232422,
      0.8107921481132507,
      0.8011876344680786,
      0.8215768337249756,
      0.8010292649269104,
      0.8063176870346069,
      0.8154962658882141,
      0.8306841254234314,
      0.8306641578674316,
      0.8156089782714844,
      0.8220723867416382,
      0.843355655670166,
      0.8471009731292725,
      0.8424322605133057,
      0.8408803939819336,
      0.8596435785293579,
      0.870823323726654,
      0.8585808873176575,
      0.8497606515884399,
      0.8660004138946533,
      0.8659374713897705,
      0.8555072546005249,
      0.8459851741790771,
      0.8589702248573303,
      0.8817059993743896,
      0.8633394837379456,
      0.8485090136528015,
      0.8564537763595581,
      0.8655804395675659,
      0.8547556400299072,
      0.8537457585334778,
      0.8522506952285767,
      0.8430960178375244,
      0.8559549450874329,
      0.8676683306694031,
      0.8464879989624023,
      0.8340187072753906,
      0.8528569936752319,
      0.8351932764053345,
      0.810505747795105,
      0.8301401734352112,
      0.8392572402954102,
      0.8102631568908691,
      0.8039065003395081,
      0.840672492980957,
      0.8393237590789795,
      0.8001808524131775,
      0.8010340929031372,
      0.8291322588920593,
      0.9996098875999451,
      0.9996834397315979,
      0.9996524453163147,
      0.9952256083488464,
      0.9822987914085388,
      0.9778807759284973,
      0.9613547325134277,
      0.9809314608573914,
      0.9731860160827637,
      0.9913841485977173,
      0.9995065331459045,
      0.9998561143875122,
      0.9997931718826294,
      0.999671220779419,
      0.9998620748519897,
      0.9998927712440491,
      0.999859631061554,
      0.9999157190322876,
      0.9999046921730042,
      0.9999245405197144,
      0.9999405145645142,
      0.9999354481697083,
      0.9998977184295654,
      0.9996525645256042,
      0.9986774325370789,
      0.9864382147789001,
      0.9803912043571472,
      0.9897657632827759,
      0.9753819704055786,
      0.9855138659477234,
      0.9729859828948975,
      0.967133104801178,
      0.996494472026825,
      0.999466598033905,
      0.9998079538345337,
      0.9999093413352966,
      0.9999359250068665,
      0.9999227523803711,
      0.9998712539672852,
      0.9999508261680603,
      0.999958336353302,
      0.9998893737792969,
      0.9998558163642883,
      0.9999439120292664,
      0.9999520778656006,
      0.9999682307243347,
      0.9999446868896484,
      0.9999597668647766,
      0.999971866607666,
      0.9999589920043945,
      0.9999324679374695,
      0.9997256994247437,
      0.9991267919540405,
      0.9892598390579224,
      0.9887888431549072,
      0.9958346486091614,
      0.980555534362793,
      0.9885575771331787,
      0.9734030961990356,
      0.9795202016830444,
      0.9968560934066772,
      0.9997411966323853,
      0.9999294877052307,
      0.99994295835495,
      0.9999450445175171,
      0.9999496936798096,
      0.9999760389328003,
      0.9999379515647888,
      0.9999294877052307,
      0.9999788403511047,
      0.9999638199806213,
      0.9999451637268066,
      0.9999293684959412,
      0.9999526739120483,
      0.9999651312828064,
      0.9999573826789856,
      0.9997663497924805,
      0.9995881915092468,
      0.9963354468345642,
      0.9882699251174927,
      0.9498022794723511,
      0.9493590593338013,
      0.9258568286895752,
      0.9024364352226257,
      0.9446277618408203,
      0.9671880006790161,
      0.9929896593093872,
      0.9965392351150513,
      0.9767023921012878,
      0.9866920113563538,
      0.9711886048316956,
      0.9702814817428589,
      0.9928745031356812,
      0.9960534572601318,
      0.9998437762260437,
      0.9999027848243713,
      0.9999420642852783,
      0.9999514222145081,
      0.9999469518661499,
      0.9999387264251709,
      0.9999588131904602,
      0.9999088644981384,
      0.9999516606330872,
      0.9999620914459229,
      0.9999576807022095,
      0.9999558329582214,
      0.999865710735321,
      0.9998217225074768,
      0.9988325834274292,
      0.9903844594955444,
      0.989722728729248,
      0.9915421605110168,
      0.9712339043617249,
      0.9815592765808105,
      0.963068425655365,
      0.9604251384735107,
      0.9891912341117859,
      0.9923838973045349,
      0.9996941685676575,
      0.99986332654953,
      0.9999433159828186,
      0.999947726726532,
      0.9999083280563354,
      0.9999335408210754,
      0.9999318718910217,
      0.9999489188194275,
      0.9999169111251831,
      0.9999032020568848,
      0.9998856782913208,
      0.9999392032623291,
      0.9999619722366333,
      0.9999079704284668,
      0.9998396039009094,
      0.9996129274368286,
      0.9991790652275085,
      0.991515576839447,
      0.9746167063713074,
      0.9816612601280212,
      0.959886908531189,
      0.9772235155105591,
      0.9630188941955566,
      0.9596721529960632,
      0.9895613789558411,
      0.9986721277236938,
      0.9994891881942749,
      0.9942697882652283,
      0.9968883991241455,
      0.9995017647743225,
      0.9996457099914551,
      0.9997076392173767
    ],
    [
      0.8129600882530212,
      0.8340067863464355,
      0.8699833154678345,
      0.8536856174468994,
      0.8340390920639038,
      0.8507295846939087,
      0.8622860908508301,
      0.8266246318817139,
      0.8407214879989624,
      0.8705151677131653,
      0.8538140058517456,
      0.8378740549087524,
      0.8556026220321655,
      0.8683934211730957,
      0.8394696712493896,
      0.8384311199188232,
      0.8648350238800049,
      0.8468172550201416,
      0.8243630528450012,
      0.8298807740211487,
      0.8653266429901123,
      0.8398725986480713,
      0.821750283241272,
      0.8164430856704712,
      0.8313156366348267,
      0.8091957569122314,
      0.8144240379333496,
      0.8241627812385559,
      0.8390873670578003,
      0.8373909592628479,
      0.8244181871414185,
      0.8324911594390869,
      0.8522985577583313,
      0.854586660861969,
      0.8521100282669067,
      0.8523734211921692,
      0.8687196373939514,
      0.8786813020706177,
      0.868979811668396,
      0.8613383769989014,
      0.8744162917137146,
      0.8761451244354248,
      0.8676658868789673,
      0.8583580255508423,
      0.8691288232803345,
      0.8925366997718811,
      0.8771270513534546,
      0.8640496730804443,
      0.8674411177635193,
      0.8770676851272583,
      0.8708646297454834,
      0.8669945597648621,
      0.8629944324493408,
      0.8566330671310425,
      0.8706458806991577,
      0.8793485164642334,
      0.8593221306800842,
      0.8478750586509705,
      0.8648607134819031,
      0.8482598066329956,
      0.8244189023971558,
      0.8425960540771484,
      0.8484317660331726,
      0.820088267326355,
      0.8155823945999146,
      0.8474608659744263,
      0.8472622036933899,
      0.8089988827705383,
      0.8085480332374573,
      0.8371497988700867,
      0.9996299743652344,
      0.9997121691703796,
      0.9996978044509888,
      0.9957000017166138,
      0.9833729863166809,
      0.9793064594268799,
      0.9637510776519775,
      0.9823254942893982,
      0.9751499891281128,
      0.9921601414680481,
      0.9995750784873962,
      0.9998756051063538,
      0.9998174905776978,
      0.999717116355896,
      0.9998800158500671,
      0.9999019503593445,
      0.9998738169670105,
      0.9999236464500427,
      0.9999094605445862,
      0.9999276399612427,
      0.9999449849128723,
      0.9999393820762634,
      0.9999082684516907,
      0.999697744846344,
      0.9988257884979248,
      0.9871995449066162,
      0.9813765287399292,
      0.9904353022575378,
      0.9767782092094421,
      0.986398458480835,
      0.9747133255004883,
      0.9691877365112305,
      0.9967182874679565,
      0.9994990229606628,
      0.9998211860656738,
      0.9999163746833801,
      0.9999389052391052,
      0.9999248385429382,
      0.9998714327812195,
      0.9999521374702454,
      0.9999594688415527,
      0.9998899102210999,
      0.9998562335968018,
      0.9999449253082275,
      0.9999528527259827,
      0.9999693036079407,
      0.9999452829360962,
      0.9999606609344482,
      0.9999735355377197,
      0.999961256980896,
      0.9999392628669739,
      0.9997643828392029,
      0.9992527365684509,
      0.9897984266281128,
      0.9892537593841553,
      0.9961729645729065,
      0.9818978309631348,
      0.989416241645813,
      0.9752203822135925,
      0.980946958065033,
      0.9971036911010742,
      0.9997685551643372,
      0.9999350905418396,
      0.9999474883079529,
      0.9999486804008484,
      0.999950647354126,
      0.9999773502349854,
      0.9999393820762634,
      0.9999305009841919,
      0.9999794960021973,
      0.9999656081199646,
      0.999946117401123,
      0.9999306797981262,
      0.999954879283905,
      0.9999664425849915,
      0.9999608993530273,
      0.9997960329055786,
      0.9996411800384521,
      0.9966554641723633,
      0.9886050820350647,
      0.9533102512359619,
      0.9527895450592041,
      0.9306632876396179,
      0.9095774292945862,
      0.9497884511947632,
      0.9690735936164856,
      0.9936596155166626,
      0.9970316886901855,
      0.9782856106758118,
      0.9876874089241028,
      0.9734930396080017,
      0.9723845720291138,
      0.9932793974876404,
      0.9962881803512573,
      0.9998587965965271,
      0.9999111890792847,
      0.999947726726532,
      0.999954104423523,
      0.999950110912323,
      0.9999404549598694,
      0.9999603033065796,
      0.9999098777770996,
      0.9999521374702454,
      0.9999632835388184,
      0.9999586939811707,
      0.9999566674232483,
      0.9998801350593567,
      0.9998376965522766,
      0.9989364743232727,
      0.9912309050559998,
      0.9908632636070251,
      0.992402970790863,
      0.9735793471336365,
      0.9830228686332703,
      0.9653311371803284,
      0.9630622863769531,
      0.9900307059288025,
      0.9929194450378418,
      0.9997163414955139,
      0.9998758435249329,
      0.9999472498893738,
      0.9999507069587708,
      0.9999162554740906,
      0.9999380111694336,
      0.9999339580535889,
      0.9999508857727051,
      0.9999205470085144,
      0.9999099969863892,
      0.9998928904533386,
      0.9999414086341858,
      0.99996417760849,
      0.999916136264801,
      0.9998535513877869,
      0.9996646642684937,
      0.9993266463279724,
      0.9930837154388428,
      0.977726936340332,
      0.9835932850837708,
      0.9621258974075317,
      0.978967010974884,
      0.9655040502548218,
      0.9626659154891968,
      0.990473747253418,
      0.9988353848457336,
      0.9995510578155518,
      0.9945739507675171,
      0.9971371293067932,
      0.9995328187942505,
      0.9996621608734131,
      0.9997216463088989
    ],
    [
      0.8244673013687134,
      0.8472602367401123,
      0.8818895816802979,
      0.868821918964386,
      0.8482865691184998,
      0.8632684350013733,
      0.8769208192825317,
      0.8429630994796753,
      0.8562703132629395,
      0.8828698396682739,
      0.868489682674408,
      0.852806806564331,
      0.8679237961769104,
      0.8803845643997192,
      0.8528504967689514,
      0.8501380681991577,
      0.8747137784957886,
      0.8587933778762817,
      0.8375793099403381,
      0.8413529992103577,
      0.8743451833724976,
      0.8510882258415222,
      0.8320160508155823,
      0.8283529281616211,
      0.8405219316482544,
      0.8170241713523865,
      0.8224257826805115,
      0.8316280841827393,
      0.8475679159164429,
      0.8439435958862305,
      0.8311797976493835,
      0.8411141037940979,
      0.8599047064781189,
      0.8603410720825195,
      0.859405517578125,
      0.8613170385360718,
      0.8762202858924866,
      0.8844138383865356,
      0.8780003786087036,
      0.8703625202178955,
      0.8810853958129883,
      0.8844505548477173,
      0.8768017292022705,
      0.868012547492981,
      0.8766442537307739,
      0.9002624750137329,
      0.886878490447998,
      0.874907910823822,
      0.8757036924362183,
      0.8860889077186584,
      0.8816311359405518,
      0.8772870898246765,
      0.8721323013305664,
      0.8665435314178467,
      0.8816764950752258,
      0.8890269994735718,
      0.8697677850723267,
      0.8594750165939331,
      0.8753409385681152,
      0.8599787354469299,
      0.8373472690582275,
      0.853822648525238,
      0.8578780889511108,
      0.8296846151351929,
      0.8261404633522034,
      0.8541797995567322,
      0.8549429774284363,
      0.8179114460945129,
      0.8159247040748596,
      0.8453049063682556,
      0.9996484518051147,
      0.9997382760047913,
      0.9997333884239197,
      0.9961346387863159,
      0.9845010638237,
      0.9807231426239014,
      0.9658468961715698,
      0.9835095405578613,
      0.9766613841056824,
      0.9925742149353027,
      0.9996154308319092,
      0.9998887777328491,
      0.9998356103897095,
      0.999755322933197,
      0.9998934268951416,
      0.9999088048934937,
      0.999884843826294,
      0.9999294877052307,
      0.9999129772186279,
      0.9999300241470337,
      0.9999485611915588,
      0.9999426603317261,
      0.9999176859855652,
      0.9997392296791077,
      0.9989905953407288,
      0.9882161617279053,
      0.9825940132141113,
      0.9911026358604431,
      0.9780449867248535,
      0.9870403409004211,
      0.9758946299552917,
      0.9703359603881836,
      0.996521532535553,
      0.9992214441299438,
      0.999817430973053,
      0.9999193549156189,
      0.9999403953552246,
      0.9999259114265442,
      0.9998714923858643,
      0.9999529719352722,
      0.99996018409729,
      0.9998898506164551,
      0.9998566508293152,
      0.9999457597732544,
      0.99995356798172,
      0.9999702572822571,
      0.9999455809593201,
      0.9999611377716064,
      0.9999746680259705,
      0.9999627470970154,
      0.9999450445175171,
      0.9997978210449219,
      0.9993629455566406,
      0.9905031323432922,
      0.9898199439048767,
      0.9963587522506714,
      0.9829713702201843,
      0.9900832176208496,
      0.9766160845756531,
      0.9819913506507874,
      0.9972079992294312,
      0.9997807145118713,
      0.9999377727508545,
      0.9999514818191528,
      0.9999511241912842,
      0.999952495098114,
      0.9999783635139465,
      0.9999409914016724,
      0.9999316930770874,
      0.999980092048645,
      0.9999669194221497,
      0.9999468326568604,
      0.9999299645423889,
      0.9999565482139587,
      0.999967634677887,
      0.9999641180038452,
      0.9998204708099365,
      0.9996888041496277,
      0.9969695210456848,
      0.9891036152839661,
      0.9554604291915894,
      0.9559251070022583,
      0.9360758066177368,
      0.9158973097801208,
      0.9540393352508545,
      0.9712230563163757,
      0.994131863117218,
      0.9972167611122131,
      0.9795436859130859,
      0.9884571433067322,
      0.9752907156944275,
      0.9740116000175476,
      0.9936455488204956,
      0.9965059161186218,
      0.9998686909675598,
      0.9999169111251831,
      0.9999496340751648,
      0.999955952167511,
      0.9999529123306274,
      0.999942421913147,
      0.9999608993530273,
      0.999911367893219,
      0.9999526739120483,
      0.9999644160270691,
      0.9999598860740662,
      0.999958872795105,
      0.9998931288719177,
      0.9998529553413391,
      0.9990379214286804,
      0.9919731616973877,
      0.9917526841163635,
      0.9929913282394409,
      0.9754124283790588,
      0.9841703772544861,
      0.967692494392395,
      0.9655113220214844,
      0.9906879663467407,
      0.9933399558067322,
      0.9997304081916809,
      0.9998820424079895,
      0.9999489784240723,
      0.9999526739120483,
      0.9999220967292786,
      0.9999411702156067,
      0.9999353885650635,
      0.9999525547027588,
      0.9999231696128845,
      0.999915361404419,
      0.9998982548713684,
      0.9999431371688843,
      0.9999662637710571,
      0.9999226331710815,
      0.9998636245727539,
      0.9997013807296753,
      0.9994215369224548,
      0.9940664768218994,
      0.9800174236297607,
      0.9851477146148682,
      0.9650958776473999,
      0.9802968502044678,
      0.9678074717521667,
      0.9653822779655457,
      0.9909135103225708,
      0.9987741112709045,
      0.999575138092041,
      0.9951298236846924,
      0.997337818145752,
      0.9995517730712891,
      0.9996689558029175,
      0.9997250437736511
    ],
    [
      0.8334376215934753,
      0.8568255305290222,
      0.8914774060249329,
      0.8821077346801758,
      0.8609393835067749,
      0.8731774091720581,
      0.8887583017349243,
      0.8574988842010498,
      0.8681949377059937,
      0.8919532895088196,
      0.8807612061500549,
      0.8641794323921204,
      0.8776527047157288,
      0.8902162909507751,
      0.8651579022407532,
      0.8598605394363403,
      0.8824130296707153,
      0.8688021898269653,
      0.8488800525665283,
      0.851675271987915,
      0.8820732831954956,
      0.86112380027771,
      0.8420169949531555,
      0.8378362655639648,
      0.8484776020050049,
      0.8228511810302734,
      0.829460859298706,
      0.8378466963768005,
      0.8548563718795776,
      0.8491960167884827,
      0.8373928666114807,
      0.8489607572555542,
      0.8667557239532471,
      0.8653725385665894,
      0.8657974600791931,
      0.8682997822761536,
      0.8821190595626831,
      0.8888436555862427,
      0.8846216201782227,
      0.8773277997970581,
      0.8867544531822205,
      0.8903279304504395,
      0.8840570449829102,
      0.8751525282859802,
      0.8826634287834167,
      0.9061111211776733,
      0.8942408561706543,
      0.8828932046890259,
      0.8817423582077026,
      0.8933613300323486,
      0.8907546401023865,
      0.8856076002120972,
      0.8799630403518677,
      0.8750454783439636,
      0.8908475637435913,
      0.8971829414367676,
      0.8781707286834717,
      0.8696378469467163,
      0.8847821950912476,
      0.8702061772346497,
      0.8480103015899658,
      0.86408931016922,
      0.8670415878295898,
      0.8387818336486816,
      0.8359261155128479,
      0.8612369298934937,
      0.8616620302200317,
      0.8269802331924438,
      0.8226435780525208,
      0.8525267243385315,
      0.9996619820594788,
      0.9997488260269165,
      0.9997596740722656,
      0.9964746832847595,
      0.9854114055633545,
      0.9819179773330688,
      0.9676262736320496,
      0.9845155477523804,
      0.977860689163208,
      0.9927480816841125,
      0.9996415376663208,
      0.9998986124992371,
      0.9998497366905212,
      0.9997841715812683,
      0.9999032020568848,
      0.9999141693115234,
      0.9998930096626282,
      0.9999341368675232,
      0.9999159574508667,
      0.9999321699142456,
      0.9999513626098633,
      0.9999452233314514,
      0.99992436170578,
      0.999768853187561,
      0.9991043210029602,
      0.9888942241668701,
      0.9836170077323914,
      0.9916533827781677,
      0.9791582226753235,
      0.9877550601959229,
      0.976677417755127,
      0.9710541367530823,
      0.9960972666740417,
      0.9984291195869446,
      0.999799907207489,
      0.9999204874038696,
      0.9999410510063171,
      0.999926745891571,
      0.9998716711997986,
      0.9999536871910095,
      0.9999608993530273,
      0.9998900890350342,
      0.9998569488525391,
      0.9999463558197021,
      0.9999540448188782,
      0.9999709725379944,
      0.9999461770057678,
      0.9999615550041199,
      0.9999753832817078,
      0.999963641166687,
      0.9999487400054932,
      0.9998201727867126,
      0.9994533658027649,
      0.9911120533943176,
      0.9903640747070312,
      0.9966905117034912,
      0.9838721752166748,
      0.990604817867279,
      0.9776887893676758,
      0.9827027320861816,
      0.9972708821296692,
      0.9997872114181519,
      0.9999396204948425,
      0.9999533295631409,
      0.9999530911445618,
      0.9999540448188782,
      0.9999788999557495,
      0.9999418258666992,
      0.9999319911003113,
      0.9999805688858032,
      0.9999676942825317,
      0.9999471306800842,
      0.9999303817749023,
      0.9999575614929199,
      0.9999682903289795,
      0.9999661445617676,
      0.9998376369476318,
      0.9997212290763855,
      0.997161328792572,
      0.9893986582756042,
      0.9574349522590637,
      0.9586986303329468,
      0.9407739043235779,
      0.9211755990982056,
      0.9574746489524841,
      0.9730000495910645,
      0.9946157932281494,
      0.9974806308746338,
      0.9807570576667786,
      0.9891058206558228,
      0.9766919612884521,
      0.9753550887107849,
      0.9939370155334473,
      0.9966593384742737,
      0.9998764395713806,
      0.9999215006828308,
      0.9999517202377319,
      0.9999573230743408,
      0.9999547004699707,
      0.9999436140060425,
      0.9999608993530273,
      0.9999120831489563,
      0.9999529719352722,
      0.9999650120735168,
      0.9999604821205139,
      0.9999604821205139,
      0.9999015927314758,
      0.9998634457588196,
      0.9991138577461243,
      0.9925742149353027,
      0.9924919605255127,
      0.9934593439102173,
      0.9769285917282104,
      0.9851082563400269,
      0.9695895910263062,
      0.9674407839775085,
      0.9912238121032715,
      0.9937437176704407,
      0.9997448921203613,
      0.9998884797096252,
      0.9999512434005737,
      0.999954342842102,
      0.9999265074729919,
      0.9999438524246216,
      0.999936580657959,
      0.9999537467956543,
      0.999924898147583,
      0.9999188184738159,
      0.9999098181724548,
      0.9999442100524902,
      0.9999673962593079,
      0.999926745891571,
      0.9998703598976135,
      0.9997261166572571,
      0.9994855523109436,
      0.9948399066925049,
      0.9817797541618347,
      0.9862806797027588,
      0.967319667339325,
      0.981232762336731,
      0.9696373343467712,
      0.9677461385726929,
      0.99153071641922,
      0.9988406896591187,
      0.9996097683906555,
      0.9957264065742493,
      0.9975371956825256,
      0.9995724558830261,
      0.9996806383132935,
      0.9997328519821167
    ],
    [
      0.8415652513504028,
      0.8658114671707153,
      0.8988624811172485,
      0.8931505680084229,
      0.8727026581764221,
      0.8822038173675537,
      0.8984812498092651,
      0.8700830936431885,
      0.8781551122665405,
      0.8989836573600769,
      0.8905302882194519,
      0.8732999563217163,
      0.8859408497810364,
      0.898361325263977,
      0.8757053017616272,
      0.8685930967330933,
      0.8888920545578003,
      0.8770368099212646,
      0.8586242198944092,
      0.8613415956497192,
      0.8888129591941833,
      0.8696198463439941,
      0.8505889773368835,
      0.8468364477157593,
      0.8559194803237915,
      0.8303901553153992,
      0.835983395576477,
      0.843917727470398,
      0.8628745079040527,
      0.8558787107467651,
      0.8440737724304199,
      0.8562555909156799,
      0.8734910488128662,
      0.8715215921401978,
      0.8725271224975586,
      0.8752908706665039,
      0.8882606029510498,
      0.8939177989959717,
      0.8907928466796875,
      0.884209156036377,
      0.8934678435325623,
      0.8962807059288025,
      0.8907722234725952,
      0.8823713660240173,
      0.8890373706817627,
      0.9118669033050537,
      0.9013677835464478,
      0.890248715877533,
      0.8876512050628662,
      0.9000247120857239,
      0.8988442420959473,
      0.8930287957191467,
      0.8876848220825195,
      0.883098304271698,
      0.8990201950073242,
      0.9038488268852234,
      0.8854368329048157,
      0.8786174058914185,
      0.8930472135543823,
      0.87897789478302,
      0.8570754528045654,
      0.8731123805046082,
      0.8749301433563232,
      0.8472933173179626,
      0.8446617722511292,
      0.8677868843078613,
      0.8681741952896118,
      0.8339600563049316,
      0.8283439874649048,
      0.8578058481216431,
      0.9996765851974487,
      0.9997644424438477,
      0.9997820854187012,
      0.9967222213745117,
      0.9862693548202515,
      0.9831722378730774,
      0.9696660041809082,
      0.9857130646705627,
      0.9793635606765747,
      0.9934192299842834,
      0.9996799826622009,
      0.9999088048934937,
      0.9998634457588196,
      0.9998114705085754,
      0.9999123811721802,
      0.9999194145202637,
      0.9999009966850281,
      0.9999386072158813,
      0.9999189376831055,
      0.9999346137046814,
      0.9999542832374573,
      0.9999480247497559,
      0.9999305009841919,
      0.9997924566268921,
      0.9991732239723206,
      0.9892558455467224,
      0.9844846129417419,
      0.9921504855155945,
      0.9803869724273682,
      0.9883480668067932,
      0.9780442714691162,
      0.9730958938598633,
      0.9964650869369507,
      0.9986487030982971,
      0.999814510345459,
      0.9999257922172546,
      0.9999434947967529,
      0.9999284148216248,
      0.9998725056648254,
      0.9999548196792603,
      0.9999618530273438,
      0.9998910427093506,
      0.9998579621315002,
      0.9999472498893738,
      0.9999547004699707,
      0.9999715685844421,
      0.9999465346336365,
      0.9999620914459229,
      0.9999762177467346,
      0.9999646544456482,
      0.9999524354934692,
      0.999839186668396,
      0.9995288252830505,
      0.9916523694992065,
      0.9907667636871338,
      0.9969564080238342,
      0.9847505688667297,
      0.9912378191947937,
      0.9791059494018555,
      0.9838903546333313,
      0.9974879622459412,
      0.9998046159744263,
      0.9999434351921082,
      0.9999562501907349,
      0.9999551773071289,
      0.9999554753303528,
      0.9999796748161316,
      0.9999428987503052,
      0.9999328255653381,
      0.9999809861183167,
      0.9999688267707825,
      0.9999479055404663,
      0.9999309182167053,
      0.9999580383300781,
      0.9999690651893616,
      0.9999681711196899,
      0.9998529553413391,
      0.999754011631012,
      0.9973646998405457,
      0.9899081587791443,
      0.9592943787574768,
      0.9609320759773254,
      0.9446491003036499,
      0.9258624911308289,
      0.9605492353439331,
      0.9745904803276062,
      0.9948300719261169,
      0.9969743490219116,
      0.9817647337913513,
      0.9897941946983337,
      0.9783698916435242,
      0.9769774675369263,
      0.9942643642425537,
      0.9968459010124207,
      0.999883770942688,
      0.999927282333374,
      0.9999534487724304,
      0.9999587535858154,
      0.9999565482139587,
      0.9999450445175171,
      0.9999613761901855,
      0.9999138712882996,
      0.9999533891677856,
      0.9999657869338989,
      0.9999613761901855,
      0.9999619126319885,
      0.9999089241027832,
      0.9998728632926941,
      0.9992102980613708,
      0.9931085705757141,
      0.9930601716041565,
      0.9938368797302246,
      0.9783490896224976,
      0.9860614538192749,
      0.9715630412101746,
      0.969335675239563,
      0.9917137622833252,
      0.994083046913147,
      0.9997605681419373,
      0.9998937845230103,
      0.9999531507492065,
      0.9999561309814453,
      0.9999307990074158,
      0.9999463558197021,
      0.9999384880065918,
      0.9999552369117737,
      0.9999271631240845,
      0.9999222159385681,
      0.9999054074287415,
      0.9999455809593201,
      0.9999685883522034,
      0.9999306797981262,
      0.9998764991760254,
      0.9997488856315613,
      0.9995470643043518,
      0.9956246018409729,
      0.9834623336791992,
      0.9874130487442017,
      0.9695176482200623,
      0.9822223782539368,
      0.9712123274803162,
      0.9697120189666748,
      0.9920293688774109,
      0.998910665512085,
      0.9996380805969238,
      0.9960765838623047,
      0.9976972341537476,
      0.9995914101600647,
      0.9996920824050903,
      0.9997416734695435
    ],
    [
      0.8476557731628418,
      0.8734834790229797,
      0.9049175381660461,
      0.9012026786804199,
      0.8829325437545776,
      0.8895175457000732,
      0.9055960774421692,
      0.8799349069595337,
      0.886267900466919,
      0.9044743776321411,
      0.898097038269043,
      0.8810311555862427,
      0.8934626579284668,
      0.9051362872123718,
      0.8847704529762268,
      0.8761425614356995,
      0.8948452472686768,
      0.8838183283805847,
      0.8675317168235779,
      0.8703203201293945,
      0.8950127959251404,
      0.8771795034408569,
      0.8563196659088135,
      0.853740394115448,
      0.8622598648071289,
      0.8378674387931824,
      0.8424845933914185,
      0.8504654169082642,
      0.8707228302955627,
      0.8631442785263062,
      0.8516421318054199,
      0.8633752465248108,
      0.8805954456329346,
      0.8789463639259338,
      0.8802472949028015,
      0.8827186822891235,
      0.8955808877944946,
      0.9001314640045166,
      0.8974878787994385,
      0.8916791677474976,
      0.9009724259376526,
      0.9031100273132324,
      0.897391140460968,
      0.8901115655899048,
      0.8964335918426514,
      0.9166901707649231,
      0.9077944159507751,
      0.8964347839355469,
      0.8936226963996887,
      0.9062707424163818,
      0.9056649208068848,
      0.8993152976036072,
      0.8947100639343262,
      0.8908824920654297,
      0.905676007270813,
      0.9096790552139282,
      0.8924500942230225,
      0.8866795301437378,
      0.8998191356658936,
      0.8874596357345581,
      0.8650942444801331,
      0.8807488679885864,
      0.8822397589683533,
      0.8551940321922302,
      0.8518084287643433,
      0.8739482760429382,
      0.8746702671051025,
      0.8404352068901062,
      0.8341794610023499,
      0.8634255528450012,
      0.9996927380561829,
      0.999782145023346,
      0.9998063445091248,
      0.9970473647117615,
      0.9873037338256836,
      0.9845538139343262,
      0.9719962477684021,
      0.9867403507232666,
      0.9811376929283142,
      0.9943012595176697,
      0.9997163414955139,
      0.9999174475669861,
      0.9998741149902344,
      0.9998321533203125,
      0.9999149441719055,
      0.9999231696128845,
      0.9999082088470459,
      0.9999427199363708,
      0.9999222755432129,
      0.9999371767044067,
      0.9999571442604065,
      0.9999510645866394,
      0.9999368190765381,
      0.9998173117637634,
      0.9992550015449524,
      0.989790678024292,
      0.9854262471199036,
      0.9927016496658325,
      0.9818124175071716,
      0.9892702698707581,
      0.9798189401626587,
      0.9759013056755066,
      0.9972077012062073,
      0.9992929100990295,
      0.9998424053192139,
      0.999932587146759,
      0.999946653842926,
      0.9999289512634277,
      0.9998735189437866,
      0.9999560117721558,
      0.9999628067016602,
      0.9998916387557983,
      0.9998588562011719,
      0.9999480843544006,
      0.9999554753303528,
      0.9999725222587585,
      0.9999476671218872,
      0.9999629259109497,
      0.9999773502349854,
      0.9999662637710571,
      0.9999560117721558,
      0.9998578429222107,
      0.9995927810668945,
      0.992201030254364,
      0.991259753704071,
      0.9971975088119507,
      0.9865986108779907,
      0.99202960729599,
      0.9808090925216675,
      0.9854698181152344,
      0.9978131651878357,
      0.9998287558555603,
      0.9999474287033081,
      0.9999589323997498,
      0.9999570846557617,
      0.9999567270278931,
      0.9999803900718689,
      0.9999442100524902,
      0.9999338388442993,
      0.9999815225601196,
      0.9999701976776123,
      0.9999494552612305,
      0.9999338984489441,
      0.9999585151672363,
      0.9999700784683228,
      0.9999701380729675,
      0.9998669028282166,
      0.9997828602790833,
      0.9976021647453308,
      0.9906322956085205,
      0.9613356590270996,
      0.9632911086082458,
      0.9484740495681763,
      0.9305003881454468,
      0.9639729261398315,
      0.9766238927841187,
      0.9951923489570618,
      0.9969721436500549,
      0.9830508232116699,
      0.9906725883483887,
      0.980259895324707,
      0.9788564443588257,
      0.9946510195732117,
      0.9970945715904236,
      0.9998920559883118,
      0.999931275844574,
      0.9999552965164185,
      0.9999602437019348,
      0.9999585151672363,
      0.9999480247497559,
      0.9999624490737915,
      0.9999161958694458,
      0.9999544024467468,
      0.9999666810035706,
      0.9999622106552124,
      0.9999631643295288,
      0.9999153017997742,
      0.9998824000358582,
      0.9992818236351013,
      0.9940106868743896,
      0.9936870336532593,
      0.9940282702445984,
      0.9800872206687927,
      0.9871082305908203,
      0.9732425212860107,
      0.9714990258216858,
      0.992071270942688,
      0.9944990873336792,
      0.9997673630714417,
      0.9999010562896729,
      0.9999550580978394,
      0.9999577403068542,
      0.9999347925186157,
      0.9999487400054932,
      0.9999397993087769,
      0.9999565482139587,
      0.9999291300773621,
      0.9999255537986755,
      0.9999085664749146,
      0.9999465942382812,
      0.9999695420265198,
      0.9999343156814575,
      0.9998825192451477,
      0.9997702240943909,
      0.9995971322059631,
      0.9962405562400818,
      0.9849456548690796,
      0.9885330200195312,
      0.9719364047050476,
      0.9834195971488953,
      0.9729559421539307,
      0.9716743230819702,
      0.9924033284187317,
      0.9989481568336487,
      0.9996513724327087,
      0.9957743287086487,
      0.9977555871009827,
      0.999600887298584,
      0.9996975660324097,
      0.999747633934021
    ],
    [
      0.8522783517837524,
      0.8788759112358093,
      0.9091799855232239,
      0.906996488571167,
      0.890738844871521,
      0.8949886560440063,
      0.9105442762374878,
      0.8872784376144409,
      0.8917592167854309,
      0.90839684009552,
      0.9034667015075684,
      0.8870219588279724,
      0.8986950516700745,
      0.9101439714431763,
      0.8916770815849304,
      0.8828108906745911,
      0.900032103061676,
      0.8902425169944763,
      0.8755626678466797,
      0.8786199688911438,
      0.9012075662612915,
      0.8844541311264038,
      0.8619527816772461,
      0.8614070415496826,
      0.8686095476150513,
      0.8464542627334595,
      0.8493101000785828,
      0.8566832542419434,
      0.8780162334442139,
      0.8704469203948975,
      0.8592813611030579,
      0.8699293732643127,
      0.8873397707939148,
      0.8877661228179932,
      0.886864185333252,
      0.88914555311203,
      0.9030027389526367,
      0.9070545434951782,
      0.9038478136062622,
      0.8983113169670105,
      0.9080063700675964,
      0.9093406796455383,
      0.903001070022583,
      0.8962694406509399,
      0.902804434299469,
      0.9206824898719788,
      0.9126707911491394,
      0.9015334248542786,
      0.898716151714325,
      0.9112939238548279,
      0.9108752012252808,
      0.9041874408721924,
      0.9005934000015259,
      0.8971192836761475,
      0.910528302192688,
      0.9140812158584595,
      0.8978208303451538,
      0.8928237557411194,
      0.9047086834907532,
      0.8934412002563477,
      0.8718364834785461,
      0.8866333961486816,
      0.8879580497741699,
      0.8615289926528931,
      0.8580101728439331,
      0.8795469999313354,
      0.8805756568908691,
      0.8468848466873169,
      0.8400391936302185,
      0.8682794570922852,
      0.9997062087059021,
      0.9997977614402771,
      0.9998250603675842,
      0.9972844123840332,
      0.9881139993667603,
      0.9853280186653137,
      0.9741791486740112,
      0.9879956841468811,
      0.9830801486968994,
      0.9950529336929321,
      0.9997455477714539,
      0.9999255537986755,
      0.9998845458030701,
      0.9998511075973511,
      0.9999237656593323,
      0.9999282360076904,
      0.9999148845672607,
      0.9999469518661499,
      0.9999251365661621,
      0.9999394416809082,
      0.9999597668647766,
      0.9999533891677856,
      0.9999420046806335,
      0.9998369216918945,
      0.9993160963058472,
      0.9902217388153076,
      0.986376166343689,
      0.9932633638381958,
      0.9834316372871399,
      0.9905268549919128,
      0.9818524122238159,
      0.9787889122962952,
      0.9975541830062866,
      0.9993807077407837,
      0.9998557567596436,
      0.9999373555183411,
      0.9999487996101379,
      0.9999303817749023,
      0.9998740553855896,
      0.9999571442604065,
      0.9999635815620422,
      0.9998926520347595,
      0.999859631061554,
      0.9999491572380066,
      0.9999564290046692,
      0.999973475933075,
      0.9999484419822693,
      0.999963641166687,
      0.9999781847000122,
      0.9999673962593079,
      0.9999593496322632,
      0.9998742341995239,
      0.9996461272239685,
      0.992683470249176,
      0.9919379949569702,
      0.9975075721740723,
      0.9878450632095337,
      0.993030309677124,
      0.9828599691390991,
      0.987053632736206,
      0.9980902671813965,
      0.9998446702957153,
      0.9999505877494812,
      0.9999610781669617,
      0.9999587535858154,
      0.9999580383300781,
      0.9999811053276062,
      0.9999456405639648,
      0.9999353289604187,
      0.9999819993972778,
      0.9999719858169556,
      0.9999505281448364,
      0.9999350309371948,
      0.9999594688415527,
      0.9999707341194153,
      0.9999717473983765,
      0.9998810887336731,
      0.9998124837875366,
      0.9979462623596191,
      0.9911872148513794,
      0.9620295763015747,
      0.9651857018470764,
      0.9520379304885864,
      0.9344311952590942,
      0.9665404558181763,
      0.9785066843032837,
      0.9957064986228943,
      0.9972798824310303,
      0.9847140312194824,
      0.991627037525177,
      0.9821417927742004,
      0.9809178709983826,
      0.9951580762863159,
      0.9973735213279724,
      0.999899685382843,
      0.9999348521232605,
      0.9999570846557617,
      0.9999617338180542,
      0.9999603629112244,
      0.9999487400054932,
      0.9999637007713318,
      0.9999176859855652,
      0.999954879283905,
      0.9999677538871765,
      0.9999629259109497,
      0.9999642968177795,
      0.9999213814735413,
      0.9998904466629028,
      0.9993436932563782,
      0.9944277405738831,
      0.9942495226860046,
      0.9946362972259521,
      0.9810954332351685,
      0.9878395199775696,
      0.9756187796592712,
      0.9738845825195312,
      0.9926937222480774,
      0.9948697090148926,
      0.999776303768158,
      0.9999061822891235,
      0.9999571442604065,
      0.9999596476554871,
      0.9999387860298157,
      0.9999510049819946,
      0.9999414086341858,
      0.9999579191207886,
      0.9999310970306396,
      0.9999289512634277,
      0.9999117851257324,
      0.9999474287033081,
      0.999970555305481,
      0.9999375343322754,
      0.9998871684074402,
      0.999788761138916,
      0.9996268153190613,
      0.996785044670105,
      0.98619544506073,
      0.9894951581954956,
      0.9741048812866211,
      0.9845583438873291,
      0.9748489856719971,
      0.9739348888397217,
      0.9929583072662354,
      0.9990381598472595,
      0.9996578693389893,
      0.9961998462677002,
      0.9979764819145203,
      0.9996183514595032,
      0.9997054934501648,
      0.999756395816803
    ],
    [
      0.858214259147644,
      0.8859847784042358,
      0.9142268300056458,
      0.9133879542350769,
      0.8992787599563599,
      0.9013218283653259,
      0.9158442616462708,
      0.8952344655990601,
      0.897908627986908,
      0.9127030372619629,
      0.908928394317627,
      0.893397331237793,
      0.9040011763572693,
      0.9151607155799866,
      0.8984192609786987,
      0.8892958164215088,
      0.9047784209251404,
      0.8960779905319214,
      0.8830804824829102,
      0.8873004913330078,
      0.9075274467468262,
      0.8912041187286377,
      0.8691561222076416,
      0.8700901865959167,
      0.8758597373962402,
      0.8543468117713928,
      0.8561331629753113,
      0.8633138537406921,
      0.885589063167572,
      0.8767658472061157,
      0.8673526048660278,
      0.876738965511322,
      0.894107460975647,
      0.8973156213760376,
      0.8939731121063232,
      0.8956357836723328,
      0.9099531173706055,
      0.9140527248382568,
      0.9102292060852051,
      0.9049059152603149,
      0.9152680039405823,
      0.9154411554336548,
      0.9085708856582642,
      0.9024449586868286,
      0.9105051755905151,
      0.925408661365509,
      0.9182528257369995,
      0.9066276550292969,
      0.9047012329101562,
      0.916555643081665,
      0.9166201949119568,
      0.9093270897865295,
      0.9067811965942383,
      0.9038909673690796,
      0.915685772895813,
      0.9185030460357666,
      0.9031829833984375,
      0.8989737629890442,
      0.9095227122306824,
      0.8992653489112854,
      0.8787644505500793,
      0.8923808932304382,
      0.8933241367340088,
      0.8682608604431152,
      0.8647992610931396,
      0.8859379291534424,
      0.8873795866966248,
      0.8536520004272461,
      0.8470456004142761,
      0.8732460737228394,
      0.9997233152389526,
      0.9998138546943665,
      0.999843180179596,
      0.9975637793540955,
      0.9890207052230835,
      0.9865238666534424,
      0.9764192700386047,
      0.9891622066497803,
      0.9848219156265259,
      0.9956895709037781,
      0.9997694492340088,
      0.9999316930770874,
      0.9998927712440491,
      0.9998687505722046,
      0.999928891658783,
      0.9999305605888367,
      0.9999167323112488,
      0.99994957447052,
      0.999927282333374,
      0.9999415278434753,
      0.9999621510505676,
      0.9999558925628662,
      0.9999468922615051,
      0.9998548626899719,
      0.999387800693512,
      0.9907406568527222,
      0.987280547618866,
      0.9938602447509766,
      0.9848992824554443,
      0.9914678335189819,
      0.983646810054779,
      0.9814550876617432,
      0.997876763343811,
      0.9994744062423706,
      0.9998668432235718,
      0.9999410510063171,
      0.9999505877494812,
      0.9999314546585083,
      0.9998748302459717,
      0.9999579191207886,
      0.9999644160270691,
      0.9998937249183655,
      0.9998613595962524,
      0.9999500513076782,
      0.9999575018882751,
      0.9999743700027466,
      0.99994957447052,
      0.9999643564224243,
      0.9999791383743286,
      0.9999687075614929,
      0.9999619126319885,
      0.999888002872467,
      0.9996882081031799,
      0.9930828213691711,
      0.9925420880317688,
      0.9978141188621521,
      0.988576352596283,
      0.9941206574440002,
      0.9846652150154114,
      0.9884958267211914,
      0.9983425140380859,
      0.9998576641082764,
      0.9999539256095886,
      0.9999628067016602,
      0.9999603033065796,
      0.9999592900276184,
      0.9999818205833435,
      0.999947190284729,
      0.9999366998672485,
      0.999982476234436,
      0.9999725818634033,
      0.9999516606330872,
      0.9999359846115112,
      0.9999608993530273,
      0.9999715685844421,
      0.999973475933075,
      0.9998924136161804,
      0.9998308420181274,
      0.9980380535125732,
      0.9915019869804382,
      0.9638917446136475,
      0.9672753810882568,
      0.9555604457855225,
      0.9386710524559021,
      0.9691912531852722,
      0.9803921580314636,
      0.9962072968482971,
      0.9976590871810913,
      0.9863715171813965,
      0.9925029277801514,
      0.9838429689407349,
      0.982837438583374,
      0.9956172108650208,
      0.9976487755775452,
      0.9999064803123474,
      0.9999381899833679,
      0.9999586939811707,
      0.9999628663063049,
      0.999961793422699,
      0.999950110912323,
      0.9999650716781616,
      0.9999199509620667,
      0.9999558329582214,
      0.9999683499336243,
      0.9999638795852661,
      0.9999659657478333,
      0.9999271631240845,
      0.9998977780342102,
      0.9994001984596252,
      0.9947911500930786,
      0.99479740858078,
      0.9952574372291565,
      0.9828511476516724,
      0.9892594814300537,
      0.9774281978607178,
      0.9760196208953857,
      0.9933411478996277,
      0.995319664478302,
      0.9997867941856384,
      0.9999117851257324,
      0.9999593496322632,
      0.9999611973762512,
      0.9999423623085022,
      0.9999529719352722,
      0.9999417066574097,
      0.9999545812606812,
      0.9999322891235352,
      0.9999316930770874,
      0.999914824962616,
      0.9999486804008484,
      0.9999718070030212,
      0.9999410510063171,
      0.9998916983604431,
      0.9997872114181519,
      0.9996564388275146,
      0.9972072839736938,
      0.9873138070106506,
      0.9905320405960083,
      0.9763703942298889,
      0.985755980014801,
      0.9762715101242065,
      0.9761461615562439,
      0.9935340881347656,
      0.9991539716720581,
      0.9996923208236694,
      0.9966074228286743,
      0.9981368780136108,
      0.9996370673179626,
      0.9996912479400635,
      0.9997653961181641
    ],
    [
      0.8658101558685303,
      0.8945069313049316,
      0.9200132489204407,
      0.9206818342208862,
      0.9091924428939819,
      0.9093331098556519,
      0.9224105477333069,
      0.9047707915306091,
      0.9068911075592041,
      0.9185653924942017,
      0.9154519438743591,
      0.9016090631484985,
      0.9110895991325378,
      0.920820951461792,
      0.9049610495567322,
      0.8968030214309692,
      0.9098387956619263,
      0.9019714593887329,
      0.890520453453064,
      0.8952442407608032,
      0.9140326976776123,
      0.8977218866348267,
      0.8754621744155884,
      0.8784685730934143,
      0.8832406997680664,
      0.8647781014442444,
      0.8652264475822449,
      0.8715741634368896,
      0.8939284086227417,
      0.8858610391616821,
      0.8772003054618835,
      0.8857088088989258,
      0.9022912383079529,
      0.9073453545570374,
      0.9030165076255798,
      0.9043054580688477,
      0.9170709848403931,
      0.9218190908432007,
      0.9178389310836792,
      0.9124877452850342,
      0.9226233959197998,
      0.9227622747421265,
      0.9150094985961914,
      0.9096205234527588,
      0.9191873073577881,
      0.9303750395774841,
      0.9247246980667114,
      0.9134135246276855,
      0.9121676683425903,
      0.923284113407135,
      0.9238017797470093,
      0.9157630801200867,
      0.9144564867019653,
      0.9116935729980469,
      0.9218660593032837,
      0.923853874206543,
      0.9104481935501099,
      0.9063372015953064,
      0.9146969318389893,
      0.9056974649429321,
      0.8864237666130066,
      0.8985912799835205,
      0.8986358642578125,
      0.8758320808410645,
      0.8722538352012634,
      0.8930020928382874,
      0.8935202360153198,
      0.8605560660362244,
      0.8551594614982605,
      0.879257321357727,
      0.999736487865448,
      0.999826967716217,
      0.9998570084571838,
      0.9977586269378662,
      0.9896774888038635,
      0.9876313209533691,
      0.9785803556442261,
      0.9902300238609314,
      0.9864943027496338,
      0.9961835145950317,
      0.9997848272323608,
      0.9999355673789978,
      0.9998958110809326,
      0.9998742938041687,
      0.9999269843101501,
      0.999932050704956,
      0.9999198913574219,
      0.999952495098114,
      0.9999303817749023,
      0.9999441504478455,
      0.9999644160270691,
      0.9999581575393677,
      0.9999504685401917,
      0.9998705983161926,
      0.9994531869888306,
      0.9911832213401794,
      0.9879934191703796,
      0.9944624900817871,
      0.9862558245658875,
      0.9923931360244751,
      0.9854968190193176,
      0.9839690923690796,
      0.9981610178947449,
      0.9995326399803162,
      0.999874472618103,
      0.9999443292617798,
      0.9999523162841797,
      0.9999330043792725,
      0.9998765587806702,
      0.9999592304229736,
      0.9999656081199646,
      0.9998960494995117,
      0.9998636841773987,
      0.9999516606330872,
      0.9999586343765259,
      0.9999754428863525,
      0.9999507069587708,
      0.9999653697013855,
      0.9999800324440002,
      0.9999697804450989,
      0.99996417760849,
      0.9998983144760132,
      0.9997208714485168,
      0.9933584928512573,
      0.9927820563316345,
      0.9980672597885132,
      0.9898271560668945,
      0.9952550530433655,
      0.9863424897193909,
      0.9899038672447205,
      0.9985891580581665,
      0.9998701810836792,
      0.9999570846557617,
      0.9999650120735168,
      0.999961793422699,
      0.9999602437019348,
      0.9999824166297913,
      0.9999480247497559,
      0.9999361038208008,
      0.9999831914901733,
      0.9999737739562988,
      0.9999526143074036,
      0.9999370574951172,
      0.9999622106552124,
      0.9999723434448242,
      0.9999747276306152,
      0.9999004602432251,
      0.9998473525047302,
      0.9981183409690857,
      0.9918400645256042,
      0.9660207033157349,
      0.969635546207428,
      0.9592147469520569,
      0.943874716758728,
      0.9720701575279236,
      0.9823502898216248,
      0.9966257214546204,
      0.9979919791221619,
      0.9880018830299377,
      0.9933171272277832,
      0.985540509223938,
      0.9847268462181091,
      0.9961085915565491,
      0.9979948997497559,
      0.9999128580093384,
      0.9999411702156067,
      0.9999600648880005,
      0.9999635815620422,
      0.9999625086784363,
      0.9999508857727051,
      0.999966025352478,
      0.999921441078186,
      0.9999563694000244,
      0.9999690651893616,
      0.9999645948410034,
      0.9999669790267944,
      0.9999315142631531,
      0.9999005794525146,
      0.9994632005691528,
      0.9951687455177307,
      0.9953829050064087,
      0.9958730340003967,
      0.9847658276557922,
      0.9900357127189636,
      0.9799548387527466,
      0.9782828092575073,
      0.9939519166946411,
      0.9957923889160156,
      0.9997941255569458,
      0.9999151229858398,
      0.9999606013298035,
      0.9999625086784363,
      0.9999455213546753,
      0.9999550580978394,
      0.9999433755874634,
      0.9999568462371826,
      0.9999349117279053,
      0.9999350309371948,
      0.9999179244041443,
      0.9999499320983887,
      0.9999728202819824,
      0.9999439716339111,
      0.9998962879180908,
      0.9998028874397278,
      0.9996912479400635,
      0.9976158738136292,
      0.9885857701301575,
      0.9916070103645325,
      0.9788362979888916,
      0.9870620369911194,
      0.9786319732666016,
      0.9785752296447754,
      0.9940435290336609,
      0.999234676361084,
      0.9997138977050781,
      0.9969277381896973,
      0.9983042478561401,
      0.9996536374092102,
      0.9997010231018066,
      0.999772846698761
    ],
    [
      0.8750799894332886,
      0.9039984941482544,
      0.9261767864227295,
      0.9277462363243103,
      0.9184994697570801,
      0.9166442155838013,
      0.9284341335296631,
      0.9127220511436462,
      0.9148827791213989,
      0.924522876739502,
      0.9215574264526367,
      0.9101532697677612,
      0.9182231426239014,
      0.926578164100647,
      0.9113966822624207,
      0.9043163061141968,
      0.9154994487762451,
      0.9080529808998108,
      0.8980283737182617,
      0.9028014540672302,
      0.9199041128158569,
      0.9044783711433411,
      0.883367657661438,
      0.887123167514801,
      0.8909741640090942,
      0.8757833242416382,
      0.8765208721160889,
      0.8823226094245911,
      0.903031587600708,
      0.896939218044281,
      0.8899549245834351,
      0.8959643840789795,
      0.9116495847702026,
      0.9189220666885376,
      0.9133775234222412,
      0.9128366112709045,
      0.9249599575996399,
      0.9300861358642578,
      0.925186038017273,
      0.9198212027549744,
      0.9305192828178406,
      0.9304299354553223,
      0.9219809770584106,
      0.9172799587249756,
      0.9281817674636841,
      0.936305046081543,
      0.9312821626663208,
      0.9203602075576782,
      0.9204777479171753,
      0.9299437999725342,
      0.93050217628479,
      0.9220965504646301,
      0.9222716093063354,
      0.9188848733901978,
      0.9275373816490173,
      0.9289513826370239,
      0.9176760315895081,
      0.9130144119262695,
      0.9192012548446655,
      0.9123358726501465,
      0.8946747779846191,
      0.9043733477592468,
      0.903969407081604,
      0.8842312693595886,
      0.8803802132606506,
      0.8997938632965088,
      0.8987575173377991,
      0.8682800531387329,
      0.8633341789245605,
      0.8861116766929626,
      0.999748945236206,
      0.9998383522033691,
      0.9998689293861389,
      0.9979641437530518,
      0.9904001951217651,
      0.9887503385543823,
      0.980695366859436,
      0.9913797974586487,
      0.988181471824646,
      0.9966721534729004,
      0.9998000860214233,
      0.9999397397041321,
      0.9999008774757385,
      0.9998825192451477,
      0.9999309182167053,
      0.9999343156814575,
      0.9999237656593323,
      0.9999550580978394,
      0.9999325275421143,
      0.9999461770057678,
      0.9999666213989258,
      0.9999589920043945,
      0.9999533891677856,
      0.9998815655708313,
      0.9994837641716003,
      0.9917501211166382,
      0.9889168739318848,
      0.995080292224884,
      0.9878173470497131,
      0.9932385683059692,
      0.9872728586196899,
      0.9866189360618591,
      0.9984414577484131,
      0.9995952248573303,
      0.9998825788497925,
      0.9999476075172424,
      0.9999541640281677,
      0.999934732913971,
      0.9998787045478821,
      0.9999604821205139,
      0.9999669194221497,
      0.9998983144760132,
      0.9998664855957031,
      0.9999535083770752,
      0.9999595284461975,
      0.9999765753746033,
      0.9999520778656006,
      0.9999657273292542,
      0.9999808669090271,
      0.9999704360961914,
      0.9999658465385437,
      0.999906599521637,
      0.9997470378875732,
      0.9936717748641968,
      0.9935933947563171,
      0.9983108043670654,
      0.9911242127418518,
      0.9961734414100647,
      0.9880141019821167,
      0.991345226764679,
      0.9988071322441101,
      0.9998757839202881,
      0.9999586939811707,
      0.9999669194221497,
      0.9999632239341736,
      0.9999614953994751,
      0.9999831914901733,
      0.9999500513076782,
      0.9999394416809082,
      0.9999837279319763,
      0.9999746084213257,
      0.9999536275863647,
      0.9999379515647888,
      0.9999633431434631,
      0.9999728798866272,
      0.9999757409095764,
      0.9999080300331116,
      0.9998587965965271,
      0.998214602470398,
      0.9922856688499451,
      0.9683661460876465,
      0.9721723198890686,
      0.9632366895675659,
      0.9499468803405762,
      0.9747772216796875,
      0.9844380617141724,
      0.9972047209739685,
      0.9982760548591614,
      0.9896079301834106,
      0.9941204190254211,
      0.9864940643310547,
      0.9865366816520691,
      0.9966054558753967,
      0.9982855916023254,
      0.9999181628227234,
      0.9999438524246216,
      0.999961256980896,
      0.9999642968177795,
      0.9999635219573975,
      0.9999523162841797,
      0.9999669790267944,
      0.9999233484268188,
      0.9999569654464722,
      0.9999696016311646,
      0.9999653697013855,
      0.9999679923057556,
      0.9999354481697083,
      0.9999074339866638,
      0.999521017074585,
      0.9954908490180969,
      0.995812177658081,
      0.9963120818138123,
      0.9863315224647522,
      0.9909871816635132,
      0.9819632768630981,
      0.9801176190376282,
      0.9944930672645569,
      0.9962197542190552,
      0.9997982978820801,
      0.9999175071716309,
      0.999961793422699,
      0.9999638199806213,
      0.9999481439590454,
      0.999957263469696,
      0.9999452233314514,
      0.9999590516090393,
      0.9999369978904724,
      0.999937891960144,
      0.9999207258224487,
      0.9999508261680603,
      0.9999736547470093,
      0.9999465942382812,
      0.9999002814292908,
      0.9998154640197754,
      0.9997159838676453,
      0.997912585735321,
      0.9895784258842468,
      0.9923776388168335,
      0.9809845685958862,
      0.9882481098175049,
      0.9806330800056458,
      0.980030357837677,
      0.9944792985916138,
      0.9992778897285461,
      0.9997312426567078,
      0.9972949028015137,
      0.9984979629516602,
      0.9996733069419861,
      0.9997119903564453,
      0.9997813105583191
    ],
    [
      0.8871877193450928,
      0.9156581163406372,
      0.9332951903343201,
      0.9358714818954468,
      0.9288394451141357,
      0.9256701469421387,
      0.936248242855072,
      0.922479510307312,
      0.9249931573867798,
      0.9325902462005615,
      0.9298562407493591,
      0.9216768741607666,
      0.9274532794952393,
      0.9344164729118347,
      0.9204760789871216,
      0.9146866202354431,
      0.9236575365066528,
      0.9178022146224976,
      0.9091268181800842,
      0.9124978184700012,
      0.9272387027740479,
      0.9136263132095337,
      0.8947786688804626,
      0.8985008001327515,
      0.8999106287956238,
      0.8893972635269165,
      0.8905559778213501,
      0.8955180644989014,
      0.9137359857559204,
      0.910057008266449,
      0.9051491022109985,
      0.9095785021781921,
      0.9225462675094604,
      0.9313249588012695,
      0.9257962703704834,
      0.9235222935676575,
      0.9341965317726135,
      0.9389708638191223,
      0.9334346055984497,
      0.928153395652771,
      0.9384578466415405,
      0.9383776783943176,
      0.9302833676338196,
      0.9253664612770081,
      0.9364217519760132,
      0.9430253505706787,
      0.9385157227516174,
      0.9292120933532715,
      0.9294942617416382,
      0.9374585747718811,
      0.9380184412002563,
      0.9299474358558655,
      0.9313072562217712,
      0.9276144504547119,
      0.9348306655883789,
      0.9358556270599365,
      0.9266952276229858,
      0.9217813611030579,
      0.9261100888252258,
      0.922138512134552,
      0.9058254361152649,
      0.9127293825149536,
      0.9123731851577759,
      0.8958178758621216,
      0.891614556312561,
      0.9077900648117065,
      0.9058813452720642,
      0.8782016038894653,
      0.8753542900085449,
      0.8946815729141235,
      0.9997583031654358,
      0.9998475909233093,
      0.9998783469200134,
      0.998102605342865,
      0.9910880923271179,
      0.9899302124977112,
      0.9828071594238281,
      0.9924637079238892,
      0.9898229241371155,
      0.9970762133598328,
      0.9998102784156799,
      0.9999420642852783,
      0.9999035000801086,
      0.9998847842216492,
      0.9999332427978516,
      0.9999364614486694,
      0.9999278783798218,
      0.9999573826789856,
      0.999934732913971,
      0.9999477863311768,
      0.9999681711196899,
      0.999960720539093,
      0.9999560117721558,
      0.999890148639679,
      0.9995131492614746,
      0.9923886060714722,
      0.9898315668106079,
      0.9956851601600647,
      0.9892825484275818,
      0.9940124154090881,
      0.9889572858810425,
      0.9889558553695679,
      0.9986959099769592,
      0.9996593594551086,
      0.9998908042907715,
      0.9999502897262573,
      0.9999557137489319,
      0.9999362230300903,
      0.9998807311058044,
      0.9999615550041199,
      0.9999679923057556,
      0.9999006390571594,
      0.9998694062232971,
      0.999954879283905,
      0.9999606609344482,
      0.9999772906303406,
      0.9999529719352722,
      0.9999663829803467,
      0.9999816417694092,
      0.9999701380729675,
      0.9999673962593079,
      0.999912679195404,
      0.9997734427452087,
      0.9941051602363586,
      0.9941508769989014,
      0.9984895586967468,
      0.9923559427261353,
      0.9968952536582947,
      0.9895730018615723,
      0.9927433729171753,
      0.9989939332008362,
      0.9998854398727417,
      0.9999606609344482,
      0.9999681711196899,
      0.9999626278877258,
      0.9999624490737915,
      0.9999836683273315,
      0.9999517798423767,
      0.9999412298202515,
      0.9999843239784241,
      0.9999754428863525,
      0.9999547600746155,
      0.9999391436576843,
      0.9999644756317139,
      0.9999735355377197,
      0.9999764561653137,
      0.9999135732650757,
      0.9998677968978882,
      0.9983206987380981,
      0.9927717447280884,
      0.971229076385498,
      0.9752624034881592,
      0.9673818945884705,
      0.9563173055648804,
      0.9775397777557373,
      0.9862930178642273,
      0.9974441528320312,
      0.9984774589538574,
      0.9911316633224487,
      0.9951043128967285,
      0.9880769848823547,
      0.9874925017356873,
      0.9969953298568726,
      0.9984830021858215,
      0.9999221563339233,
      0.9999454617500305,
      0.9999622702598572,
      0.9999650716781616,
      0.999964714050293,
      0.9999525547027588,
      0.9999681115150452,
      0.999925971031189,
      0.9999580383300781,
      0.9999704360961914,
      0.9999662637710571,
      0.9999688863754272,
      0.9999386668205261,
      0.9999133944511414,
      0.9995924830436707,
      0.9958937764167786,
      0.9961969256401062,
      0.9966577887535095,
      0.9881706237792969,
      0.9918087124824524,
      0.9837296605110168,
      0.9820328950881958,
      0.9949509501457214,
      0.9966101050376892,
      0.9998045563697815,
      0.9999198317527771,
      0.9999631643295288,
      0.9999650120735168,
      0.9999504089355469,
      0.9999590516090393,
      0.9999468922615051,
      0.9999604821205139,
      0.9999388456344604,
      0.9999406337738037,
      0.999923586845398,
      0.9999518990516663,
      0.9999745488166809,
      0.9999491572380066,
      0.9999043345451355,
      0.999828040599823,
      0.9997401237487793,
      0.998190701007843,
      0.990673840045929,
      0.9930577278137207,
      0.9830700755119324,
      0.9893379807472229,
      0.9823250770568848,
      0.9824728965759277,
      0.9949239492416382,
      0.9993345737457275,
      0.9997504353523254,
      0.9976918697357178,
      0.9987331628799438,
      0.9996963739395142,
      0.9997257590293884,
      0.9997909069061279
    ],
    [
      0.9027308225631714,
      0.9299209117889404,
      0.9427409172058105,
      0.945388913154602,
      0.9405779242515564,
      0.9378688335418701,
      0.946410596370697,
      0.9350587129592896,
      0.9376552104949951,
      0.9440038800239563,
      0.9418042302131653,
      0.9359121918678284,
      0.9392446279525757,
      0.9451141953468323,
      0.9332036972045898,
      0.9289047718048096,
      0.9353940486907959,
      0.9314569234848022,
      0.9248411059379578,
      0.9245061874389648,
      0.9370877742767334,
      0.9271928071975708,
      0.9118423461914062,
      0.9144026041030884,
      0.9153440594673157,
      0.9069904088973999,
      0.9094669818878174,
      0.9147963523864746,
      0.928941547870636,
      0.9265339970588684,
      0.9240676760673523,
      0.9269990921020508,
      0.9360573291778564,
      0.9444660544395447,
      0.9404909610748291,
      0.9367499351501465,
      0.9446682929992676,
      0.9490276575088501,
      0.943385124206543,
      0.9387016296386719,
      0.9476029276847839,
      0.947083592414856,
      0.9406543970108032,
      0.9352344274520874,
      0.9450176954269409,
      0.9511801600456238,
      0.946947455406189,
      0.9395869374275208,
      0.9406497478485107,
      0.9470425844192505,
      0.9473755955696106,
      0.9395389556884766,
      0.9425655603408813,
      0.9388806819915771,
      0.9444029331207275,
      0.9448639750480652,
      0.9389041662216187,
      0.9340019226074219,
      0.936001181602478,
      0.934088408946991,
      0.9215463399887085,
      0.9250565767288208,
      0.9244503974914551,
      0.9128114581108093,
      0.9090878963470459,
      0.9198206663131714,
      0.9163587093353271,
      0.893707811832428,
      0.8934416174888611,
      0.9081908464431763,
      0.9997658133506775,
      0.9998545050621033,
      0.9998854994773865,
      0.9982441067695618,
      0.9918541312217712,
      0.9913762807846069,
      0.9851398468017578,
      0.9937702417373657,
      0.9917567372322083,
      0.9975373148918152,
      0.9998248815536499,
      0.9999454617500305,
      0.9999068975448608,
      0.9998884797096252,
      0.9999319314956665,
      0.9999383687973022,
      0.9999310970306396,
      0.9999595284461975,
      0.9999366998672485,
      0.9999494552612305,
      0.9999696612358093,
      0.999961793422699,
      0.9999570250511169,
      0.9998953938484192,
      0.9995286464691162,
      0.992761492729187,
      0.9907909631729126,
      0.9962111115455627,
      0.9908229112625122,
      0.9947611093521118,
      0.9906696677207947,
      0.9912082552909851,
      0.9989854693412781,
      0.9997181296348572,
      0.9998986721038818,
      0.9999533295631409,
      0.9999572038650513,
      0.9999381899833679,
      0.9998815059661865,
      0.9999627470970154,
      0.9999690651893616,
      0.9999032020568848,
      0.9998721480369568,
      0.9999561309814453,
      0.9999619722366333,
      0.9999781250953674,
      0.9999539852142334,
      0.9999670386314392,
      0.9999821782112122,
      0.9999709725379944,
      0.999968409538269,
      0.9999167919158936,
      0.9997885227203369,
      0.9946650862693787,
      0.9948729872703552,
      0.998619556427002,
      0.9935269951820374,
      0.9974648356437683,
      0.9910494089126587,
      0.993920624256134,
      0.9991485476493835,
      0.9998946785926819,
      0.999962568283081,
      0.9999695420265198,
      0.9999645352363586,
      0.9999635815620422,
      0.9999839663505554,
      0.9999533891677856,
      0.9999434947967529,
      0.9999845623970032,
      0.9999764561653137,
      0.9999563694000244,
      0.9999396204948425,
      0.9999657869338989,
      0.9999731779098511,
      0.9999768733978271,
      0.9999179244041443,
      0.9998762607574463,
      0.9985108375549316,
      0.9933849573135376,
      0.9759659767150879,
      0.9792739152908325,
      0.9725645780563354,
      0.9634714126586914,
      0.980601966381073,
      0.9883568286895752,
      0.9977123737335205,
      0.9986487627029419,
      0.9926304817199707,
      0.9960620403289795,
      0.9896348118782043,
      0.9892747402191162,
      0.997338056564331,
      0.9986487627029419,
      0.9999260306358337,
      0.999947190284729,
      0.9999634623527527,
      0.9999659061431885,
      0.9999656081199646,
      0.9999549984931946,
      0.9999693036079407,
      0.9999286532402039,
      0.9999593496322632,
      0.9999710321426392,
      0.999967098236084,
      0.9999699592590332,
      0.9999415278434753,
      0.9999188184738159,
      0.999663233757019,
      0.9962560534477234,
      0.9966054558753967,
      0.9970263242721558,
      0.990111231803894,
      0.9927400350570679,
      0.9859561920166016,
      0.9841605424880981,
      0.9954235553741455,
      0.9969965815544128,
      0.9998113512992859,
      0.9999215006828308,
      0.9999641180038452,
      0.9999662041664124,
      0.9999521970748901,
      0.9999605417251587,
      0.9999479055404663,
      0.9999608397483826,
      0.9999398589134216,
      0.999943196773529,
      0.9999241828918457,
      0.9999533891677856,
      0.9999755620956421,
      0.999951958656311,
      0.9999087452888489,
      0.9998419880867004,
      0.9997665882110596,
      0.9984784722328186,
      0.9919382333755493,
      0.9939080476760864,
      0.9852348566055298,
      0.9904892444610596,
      0.9846899509429932,
      0.985053539276123,
      0.9954426288604736,
      0.9993958473205566,
      0.9997685551643372,
      0.998085618019104,
      0.9989500641822815,
      0.9997196197509766,
      0.9997369050979614,
      0.9998021125793457
    ],
    [
      0.9234457612037659,
      0.9466705918312073,
      0.9564124941825867,
      0.9587588310241699,
      0.9546390771865845,
      0.954177737236023,
      0.9607169032096863,
      0.9506604671478271,
      0.9531596899032593,
      0.9592678546905518,
      0.9574776291847229,
      0.9521286487579346,
      0.954305112361908,
      0.9599976539611816,
      0.9496386647224426,
      0.9460647702217102,
      0.951525092124939,
      0.9487261176109314,
      0.9433777332305908,
      0.9413841962814331,
      0.9507198333740234,
      0.9448729157447815,
      0.9323825836181641,
      0.9336036443710327,
      0.9360389709472656,
      0.9319803714752197,
      0.9334654211997986,
      0.9388449788093567,
      0.9470342397689819,
      0.9470939636230469,
      0.945764422416687,
      0.9463018178939819,
      0.9519690275192261,
      0.9593569040298462,
      0.9555807709693909,
      0.9518675804138184,
      0.9573788642883301,
      0.9606778621673584,
      0.955737292766571,
      0.9517699480056763,
      0.9584119319915771,
      0.9575546979904175,
      0.9520632028579712,
      0.9469478130340576,
      0.9544985294342041,
      0.9608996510505676,
      0.9565531611442566,
      0.9520328044891357,
      0.9544042348861694,
      0.9591625928878784,
      0.9583695530891418,
      0.952163577079773,
      0.9558103680610657,
      0.9521540403366089,
      0.9564974308013916,
      0.9566916823387146,
      0.9527773261070251,
      0.9490350484848022,
      0.9495350122451782,
      0.9491302967071533,
      0.9411377310752869,
      0.9421851634979248,
      0.9405908584594727,
      0.9332032203674316,
      0.9322501420974731,
      0.9356706142425537,
      0.9309560656547546,
      0.9146012663841248,
      0.917742133140564,
      0.9253840446472168,
      0.9997736811637878,
      0.9998630881309509,
      0.9998956322669983,
      0.9985941648483276,
      0.9934462904930115,
      0.9933175444602966,
      0.9878933429718018,
      0.9951156973838806,
      0.9941032528877258,
      0.9980440139770508,
      0.9998348355293274,
      0.9999484419822693,
      0.9999096393585205,
      0.9998922944068909,
      0.9999351501464844,
      0.999940037727356,
      0.9999336004257202,
      0.9999616742134094,
      0.9999386668205261,
      0.9999510049819946,
      0.9999708533287048,
      0.9999629855155945,
      0.9999589920043945,
      0.9999054670333862,
      0.9995915293693542,
      0.9937939643859863,
      0.9923754334449768,
      0.9970682263374329,
      0.9929209351539612,
      0.9960266351699829,
      0.9931511282920837,
      0.9937005043029785,
      0.9992817640304565,
      0.9997715950012207,
      0.9999061226844788,
      0.9999563097953796,
      0.9999585151672363,
      0.9999395608901978,
      0.9998834133148193,
      0.999963641166687,
      0.9999700784683228,
      0.9999052286148071,
      0.9998751878738403,
      0.9999575614929199,
      0.9999635815620422,
      0.9999793171882629,
      0.999955415725708,
      0.999967634677887,
      0.9999818205833435,
      0.9999709725379944,
      0.9999681115150452,
      0.9999216794967651,
      0.9998162984848022,
      0.99561607837677,
      0.9959531426429749,
      0.9989702105522156,
      0.9951229691505432,
      0.9981428980827332,
      0.9933160543441772,
      0.9956043362617493,
      0.9993358254432678,
      0.9999045729637146,
      0.9999644160270691,
      0.999969482421875,
      0.999964714050293,
      0.9999640583992004,
      0.9999845027923584,
      0.9999551773071289,
      0.9999446272850037,
      0.9999845623970032,
      0.9999773502349854,
      0.9999574422836304,
      0.9999403953552246,
      0.9999665021896362,
      0.9999736547470093,
      0.9999772906303406,
      0.9999231100082397,
      0.9998877644538879,
      0.9987941384315491,
      0.9942687749862671,
      0.9806146025657654,
      0.9840039014816284,
      0.9788837432861328,
      0.9717058539390564,
      0.9843174815177917,
      0.9909412860870361,
      0.9980678558349609,
      0.9988799095153809,
      0.9942936897277832,
      0.9970804452896118,
      0.9914559125900269,
      0.9914277195930481,
      0.9977790713310242,
      0.9988681674003601,
      0.9999305009841919,
      0.9999487996101379,
      0.9999645352363586,
      0.9999663233757019,
      0.9999653697013855,
      0.9999557137489319,
      0.9999704360961914,
      0.9999309778213501,
      0.999960720539093,
      0.9999723434448242,
      0.9999666810035706,
      0.9999710917472839,
      0.9999452829360962,
      0.9999250769615173,
      0.9997288584709167,
      0.9968962073326111,
      0.997223973274231,
      0.9974919557571411,
      0.992059051990509,
      0.9938281774520874,
      0.9884228706359863,
      0.9862146973609924,
      0.9959839582443237,
      0.997454047203064,
      0.9998231530189514,
      0.9999234080314636,
      0.9999666213989258,
      0.9999674558639526,
      0.999954342842102,
      0.999962329864502,
      0.99994957447052,
      0.9999623894691467,
      0.9999421834945679,
      0.9999465942382812,
      0.9999284148216248,
      0.9999532103538513,
      0.9999769330024719,
      0.9999554753303528,
      0.9999141097068787,
      0.9998570084571838,
      0.9997963309288025,
      0.9987754225730896,
      0.993441104888916,
      0.9949465990066528,
      0.9877688884735107,
      0.9918906688690186,
      0.987515926361084,
      0.9880815744400024,
      0.9961532354354858,
      0.9995013475418091,
      0.9997972249984741,
      0.9985834360122681,
      0.999198853969574,
      0.9997518062591553,
      0.999755859375,
      0.9998144507408142
    ],
    [
      0.941460371017456,
      0.9618513584136963,
      0.9690340757369995,
      0.9714871644973755,
      0.9677011370658875,
      0.9687588214874268,
      0.9737091064453125,
      0.9666043519973755,
      0.9674476385116577,
      0.9738888144493103,
      0.9732941389083862,
      0.9679729342460632,
      0.9701101183891296,
      0.9749354124069214,
      0.9663566946983337,
      0.9638892412185669,
      0.9694983959197998,
      0.9671380519866943,
      0.9622243642807007,
      0.9599084258079529,
      0.9654532670974731,
      0.9608069658279419,
      0.9516897201538086,
      0.9529207348823547,
      0.9552799463272095,
      0.9537155628204346,
      0.9551321268081665,
      0.9597330093383789,
      0.9646099805831909,
      0.9653891324996948,
      0.9644011855125427,
      0.9633327722549438,
      0.9688672423362732,
      0.9743810892105103,
      0.9697988033294678,
      0.9666407108306885,
      0.9718475937843323,
      0.9743080735206604,
      0.9693882465362549,
      0.965786874294281,
      0.9718801975250244,
      0.9698089361190796,
      0.9635066390037537,
      0.9598034620285034,
      0.9648991227149963,
      0.969721257686615,
      0.9665573835372925,
      0.9641479253768921,
      0.9678741097450256,
      0.9722935557365417,
      0.9710803031921387,
      0.966785728931427,
      0.968602180480957,
      0.9658072590827942,
      0.969959020614624,
      0.9708216786384583,
      0.96599280834198,
      0.9643679261207581,
      0.9641814231872559,
      0.9646455645561218,
      0.9590954780578613,
      0.9597331285476685,
      0.9583640694618225,
      0.9534351825714111,
      0.9539194107055664,
      0.9534061551094055,
      0.9479207992553711,
      0.9384187459945679,
      0.9420508742332458,
      0.94387286901474,
      0.9997797608375549,
      0.9998719692230225,
      0.9999114274978638,
      0.9989701509475708,
      0.9954243898391724,
      0.9953280687332153,
      0.9909600019454956,
      0.9965230226516724,
      0.9961549639701843,
      0.9987229704856873,
      0.9998555183410645,
      0.9999517798423767,
      0.9999126195907593,
      0.9998998641967773,
      0.9999385476112366,
      0.9999409317970276,
      0.9999356865882874,
      0.9999634623527527,
      0.9999399185180664,
      0.9999523758888245,
      0.9999722242355347,
      0.9999642968177795,
      0.9999614953994751,
      0.9999170899391174,
      0.9996573328971863,
      0.9956030249595642,
      0.9945834279060364,
      0.9980642199516296,
      0.9957669377326965,
      0.9975665807723999,
      0.9959498047828674,
      0.9962276220321655,
      0.9995205998420715,
      0.9998214840888977,
      0.99991375207901,
      0.9999586939811707,
      0.9999590516090393,
      0.9999397993087769,
      0.999884843826294,
      0.9999644160270691,
      0.999970555305481,
      0.9999074339866638,
      0.9998791217803955,
      0.9999592900276184,
      0.9999649524688721,
      0.9999792575836182,
      0.9999560713768005,
      0.9999683499336243,
      0.9999827742576599,
      0.9999716877937317,
      0.9999694228172302,
      0.9999281167984009,
      0.9998369812965393,
      0.9968032240867615,
      0.9973129034042358,
      0.9992610812187195,
      0.9970299601554871,
      0.9988245368003845,
      0.9958755970001221,
      0.9974161386489868,
      0.9995608329772949,
      0.9999088048934937,
      0.9999663829803467,
      0.9999703168869019,
      0.9999658465385437,
      0.999962568283081,
      0.9999845027923584,
      0.999955952167511,
      0.9999461770057678,
      0.9999850392341614,
      0.999977707862854,
      0.9999582767486572,
      0.9999415874481201,
      0.9999672770500183,
      0.9999740719795227,
      0.9999778270721436,
      0.9999290108680725,
      0.9999006390571594,
      0.999066174030304,
      0.9954264760017395,
      0.9858593344688416,
      0.9891976118087769,
      0.9851030707359314,
      0.9801466464996338,
      0.9890273213386536,
      0.9936034083366394,
      0.9986612200737,
      0.9991826415061951,
      0.9960274696350098,
      0.9980009198188782,
      0.9934401512145996,
      0.9937219023704529,
      0.9983632564544678,
      0.9991774559020996,
      0.9999366402626038,
      0.9999509453773499,
      0.9999659657478333,
      0.9999666213989258,
      0.9999656677246094,
      0.9999547004699707,
      0.9999712109565735,
      0.9999319314956665,
      0.9999613761901855,
      0.999972939491272,
      0.9999673366546631,
      0.9999717473983765,
      0.9999496340751648,
      0.9999307990074158,
      0.9997851252555847,
      0.9978339672088623,
      0.9981973171234131,
      0.9981290102005005,
      0.9941611886024475,
      0.9950985312461853,
      0.9911224246025085,
      0.9890176653862,
      0.9966968297958374,
      0.9980729818344116,
      0.9998598694801331,
      0.9999287128448486,
      0.9999681115150452,
      0.9999685287475586,
      0.9999565482139587,
      0.9999641180038452,
      0.9999508857727051,
      0.9999635219573975,
      0.9999437928199768,
      0.99994957447052,
      0.9999316334724426,
      0.9999544024467468,
      0.9999767541885376,
      0.9999591708183289,
      0.9999187588691711,
      0.9998726844787598,
      0.9998220801353455,
      0.9990555047988892,
      0.9950891733169556,
      0.996167004108429,
      0.9906867742538452,
      0.9934927225112915,
      0.9906783699989319,
      0.9912790656089783,
      0.997023344039917,
      0.9996399879455566,
      0.9998356699943542,
      0.9991105198860168,
      0.9994297623634338,
      0.9997847676277161,
      0.9997754096984863,
      0.9998077750205994
    ],
    [
      0.9551346898078918,
      0.9724572896957397,
      0.9783109426498413,
      0.9806591868400574,
      0.9782130718231201,
      0.9801088571548462,
      0.9830614328384399,
      0.9798796772956848,
      0.9795191287994385,
      0.983872652053833,
      0.983794629573822,
      0.9808797240257263,
      0.982151210308075,
      0.9849903583526611,
      0.9796836376190186,
      0.978104829788208,
      0.9813582897186279,
      0.979274570941925,
      0.976455569267273,
      0.9747418165206909,
      0.976962149143219,
      0.9734077453613281,
      0.9657154083251953,
      0.9657647013664246,
      0.9703534841537476,
      0.9687967300415039,
      0.9695200324058533,
      0.9736536145210266,
      0.977649986743927,
      0.9783947467803955,
      0.9783419370651245,
      0.9782416820526123,
      0.9818923473358154,
      0.9848458766937256,
      0.9818590879440308,
      0.980003833770752,
      0.983322262763977,
      0.9843614101409912,
      0.980740487575531,
      0.978499174118042,
      0.9827681183815002,
      0.9800048470497131,
      0.9750838875770569,
      0.972078800201416,
      0.9745498895645142,
      0.9785760641098022,
      0.9765986800193787,
      0.9746326804161072,
      0.9776628017425537,
      0.9815056324005127,
      0.9805198907852173,
      0.9776402711868286,
      0.9798955917358398,
      0.9786952137947083,
      0.9809776544570923,
      0.9818917512893677,
      0.9785835146903992,
      0.9775494337081909,
      0.9775095582008362,
      0.9785956144332886,
      0.9736348390579224,
      0.9750776290893555,
      0.9748095870018005,
      0.9700988531112671,
      0.9699239730834961,
      0.9701218008995056,
      0.9655212759971619,
      0.9572579860687256,
      0.9591697454452515,
      0.9590573310852051,
      0.9997832179069519,
      0.9998785853385925,
      0.9999238848686218,
      0.9992644786834717,
      0.9971067309379578,
      0.9972860813140869,
      0.9945569038391113,
      0.9980496764183044,
      0.9978837370872498,
      0.9991840720176697,
      0.9998752474784851,
      0.9999553561210632,
      0.9999151229858398,
      0.9999097585678101,
      0.9999426007270813,
      0.9999412298202515,
      0.9999371767044067,
      0.9999647736549377,
      0.9999404549598694,
      0.9999532699584961,
      0.9999732971191406,
      0.9999650716781616,
      0.9999632239341736,
      0.9999278783798218,
      0.999729335308075,
      0.9970777034759521,
      0.9965706467628479,
      0.9988603591918945,
      0.9978284239768982,
      0.9987117052078247,
      0.9978882670402527,
      0.9979526996612549,
      0.9996903538703918,
      0.9998579025268555,
      0.999919593334198,
      0.9999610185623169,
      0.9999582767486572,
      0.999940037727356,
      0.9998855590820312,
      0.999964714050293,
      0.9999707341194153,
      0.9999086260795593,
      0.9998811483383179,
      0.9999603033065796,
      0.9999659657478333,
      0.9999798536300659,
      0.999957263469696,
      0.9999688863754272,
      0.9999830722808838,
      0.9999718070030212,
      0.9999697804450989,
      0.9999351501464844,
      0.9998646974563599,
      0.997856616973877,
      0.9983850717544556,
      0.9995584487915039,
      0.9984219670295715,
      0.9993064403533936,
      0.9977184534072876,
      0.9985478520393372,
      0.9997262358665466,
      0.9999205470085144,
      0.9999679327011108,
      0.999971330165863,
      0.9999668598175049,
      0.9999616742134094,
      0.99998539686203,
      0.9999569654464722,
      0.9999474287033081,
      0.9999850988388062,
      0.9999778866767883,
      0.9999592900276184,
      0.9999425411224365,
      0.9999676942825317,
      0.9999743103981018,
      0.9999780058860779,
      0.9999351501464844,
      0.9999139308929443,
      0.9994021058082581,
      0.9966058135032654,
      0.9904400110244751,
      0.9930734634399414,
      0.9901120662689209,
      0.9864524006843567,
      0.992563009262085,
      0.9958519339561462,
      0.9992082715034485,
      0.9994921088218689,
      0.997877836227417,
      0.9987687468528748,
      0.995872974395752,
      0.9963729381561279,
      0.9989039301872253,
      0.9994617104530334,
      0.9999433755874634,
      0.9999533891677856,
      0.9999667406082153,
      0.9999662637710571,
      0.999965488910675,
      0.9999545216560364,
      0.9999719262123108,
      0.9999330639839172,
      0.9999618530273438,
      0.9999733567237854,
      0.9999678134918213,
      0.9999721646308899,
      0.9999526739120483,
      0.9999358654022217,
      0.9998326897621155,
      0.9986588358879089,
      0.9989737868309021,
      0.9988347291946411,
      0.9962414503097534,
      0.9967530965805054,
      0.994027853012085,
      0.9924010038375854,
      0.997778058052063,
      0.9989151954650879,
      0.9998950958251953,
      0.9999362826347351,
      0.9999700784683228,
      0.9999693036079407,
      0.9999586939811707,
      0.9999657273292542,
      0.9999521970748901,
      0.99996417760849,
      0.999944806098938,
      0.9999521970748901,
      0.9999346137046814,
      0.9999554753303528,
      0.9999770522117615,
      0.9999628663063049,
      0.999923050403595,
      0.9998890161514282,
      0.9998500347137451,
      0.9993103742599487,
      0.9967520236968994,
      0.9974375367164612,
      0.9934779405593872,
      0.9951149821281433,
      0.9933781623840332,
      0.9940817356109619,
      0.9978899955749512,
      0.9997760653495789,
      0.9998667240142822,
      0.999462902545929,
      0.9996107816696167,
      0.9998177886009216,
      0.999799370765686,
      0.9998217225074768
    ],
    [
      0.9665958881378174,
      0.9802950620651245,
      0.9846891760826111,
      0.9868186116218567,
      0.9846604466438293,
      0.9868191480636597,
      0.9886773824691772,
      0.9869555234909058,
      0.9864374995231628,
      0.9895164966583252,
      0.9896537661552429,
      0.987575113773346,
      0.9883974194526672,
      0.9901541471481323,
      0.9870682954788208,
      0.9853600859642029,
      0.9877827167510986,
      0.9860760569572449,
      0.984080970287323,
      0.9824901819229126,
      0.9839944243431091,
      0.98150235414505,
      0.9753530621528625,
      0.974919319152832,
      0.9793647527694702,
      0.9781289100646973,
      0.9795398116111755,
      0.9833363890647888,
      0.9852175712585449,
      0.9867119789123535,
      0.987047553062439,
      0.9859546422958374,
      0.9881085157394409,
      0.9900568127632141,
      0.9881829023361206,
      0.9869207739830017,
      0.9890862703323364,
      0.9895915985107422,
      0.9872143864631653,
      0.9857515692710876,
      0.9885562062263489,
      0.9866964221000671,
      0.9834253191947937,
      0.9821860790252686,
      0.9839960336685181,
      0.9861306548118591,
      0.9838623404502869,
      0.9833191633224487,
      0.9861012697219849,
      0.9875436425209045,
      0.9864192008972168,
      0.9860436320304871,
      0.987492561340332,
      0.9862473011016846,
      0.9873735904693604,
      0.9883732199668884,
      0.9864839911460876,
      0.9862549304962158,
      0.9859752058982849,
      0.9868243336677551,
      0.983808696269989,
      0.9847643375396729,
      0.9845861792564392,
      0.9822896122932434,
      0.9811272025108337,
      0.9803550839424133,
      0.9774981141090393,
      0.9703961610794067,
      0.9705350399017334,
      0.9686017632484436,
      0.9997837543487549,
      0.9998802542686462,
      0.9999375343322754,
      0.9995136857032776,
      0.9984282851219177,
      0.9985052347183228,
      0.9969271421432495,
      0.9989248514175415,
      0.9988388419151306,
      0.9994656443595886,
      0.9998905062675476,
      0.999958336353302,
      0.9999170303344727,
      0.9999181628227234,
      0.999945878982544,
      0.9999411702156067,
      0.9999387860298157,
      0.9999660849571228,
      0.9999405145645142,
      0.99995356798172,
      0.9999740123748779,
      0.999965250492096,
      0.9999645352363586,
      0.9999387860298157,
      0.9998002052307129,
      0.9984335899353027,
      0.9983673095703125,
      0.9993618130683899,
      0.9988600015640259,
      0.9992979168891907,
      0.9990069270133972,
      0.9990391731262207,
      0.9997974634170532,
      0.9998889565467834,
      0.9999247193336487,
      0.9999630451202393,
      0.9999586343765259,
      0.9999402761459351,
      0.999886155128479,
      0.9999648928642273,
      0.9999711513519287,
      0.9999101161956787,
      0.9998836517333984,
      0.9999615550041199,
      0.9999661445617676,
      0.9999805688858032,
      0.9999582171440125,
      0.9999693036079407,
      0.9999831914901733,
      0.9999714493751526,
      0.9999696612358093,
      0.9999430775642395,
      0.9998971223831177,
      0.9988303184509277,
      0.9992555379867554,
      0.9997283220291138,
      0.9991634488105774,
      0.9995996356010437,
      0.9987058043479919,
      0.9991530179977417,
      0.999829113483429,
      0.9999318718910217,
      0.9999692440032959,
      0.9999718070030212,
      0.9999653697013855,
      0.9999606013298035,
      0.9999854564666748,
      0.999957799911499,
      0.9999492764472961,
      0.9999853372573853,
      0.9999786019325256,
      0.9999603033065796,
      0.9999433755874634,
      0.9999679327011108,
      0.9999729990959167,
      0.9999778270721436,
      0.9999411106109619,
      0.9999291896820068,
      0.9996752738952637,
      0.9982458353042603,
      0.9944553375244141,
      0.9962659478187561,
      0.9942799806594849,
      0.9918103814125061,
      0.9958593249320984,
      0.9979191422462463,
      0.9995974898338318,
      0.9997329115867615,
      0.9989699125289917,
      0.9992929697036743,
      0.9978784322738647,
      0.9980945587158203,
      0.9993388056755066,
      0.9996688365936279,
      0.99994957447052,
      0.9999557137489319,
      0.9999667406082153,
      0.9999648332595825,
      0.9999648332595825,
      0.9999526143074036,
      0.9999723434448242,
      0.9999344348907471,
      0.9999624490737915,
      0.9999735951423645,
      0.9999679327011108,
      0.9999721050262451,
      0.9999558925628662,
      0.9999399781227112,
      0.9998706579208374,
      0.9993520975112915,
      0.9994474053382874,
      0.9993444681167603,
      0.9981845617294312,
      0.9983500838279724,
      0.9969033598899841,
      0.9959335923194885,
      0.9987848401069641,
      0.9994688630104065,
      0.999922513961792,
      0.9999448657035828,
      0.9999717473983765,
      0.9999697804450989,
      0.9999608993530273,
      0.9999669194221497,
      0.9999527931213379,
      0.9999645352363586,
      0.9999451637268066,
      0.999954342842102,
      0.9999372363090515,
      0.9999560713768005,
      0.9999779462814331,
      0.9999661445617676,
      0.9999265074729919,
      0.9998947978019714,
      0.9998789429664612,
      0.9995286464691162,
      0.9982447028160095,
      0.9984957575798035,
      0.9961888790130615,
      0.9971253275871277,
      0.9964117407798767,
      0.9969691634178162,
      0.9988242983818054,
      0.9998668432235718,
      0.9998992681503296,
      0.9996970295906067,
      0.9997437000274658,
      0.9998451471328735,
      0.9998202919960022,
      0.9998342394828796
    ],
    [
      0.9744348526000977,
      0.9860910773277283,
      0.9887238144874573,
      0.9911227822303772,
      0.9886302947998047,
      0.9905611276626587,
      0.991685152053833,
      0.990992546081543,
      0.9901793003082275,
      0.9923113584518433,
      0.9925951957702637,
      0.9911590218544006,
      0.9915616512298584,
      0.9927021265029907,
      0.9908574819564819,
      0.9893763661384583,
      0.9909665584564209,
      0.9900522828102112,
      0.9882894158363342,
      0.9868977069854736,
      0.988044798374176,
      0.9863994121551514,
      0.9820654392242432,
      0.9817274808883667,
      0.9847905039787292,
      0.9843304753303528,
      0.985816240310669,
      0.9884740710258484,
      0.989102840423584,
      0.9905948638916016,
      0.9911623001098633,
      0.9902864098548889,
      0.9916335940361023,
      0.9932144284248352,
      0.9918444752693176,
      0.9907625913619995,
      0.9923079013824463,
      0.9930118918418884,
      0.9909888505935669,
      0.9896719455718994,
      0.9917616844177246,
      0.9907128810882568,
      0.9879979491233826,
      0.987231969833374,
      0.988883376121521,
      0.9900401830673218,
      0.9879863262176514,
      0.9879850745201111,
      0.9905547499656677,
      0.9909366369247437,
      0.9899941086769104,
      0.9907665252685547,
      0.9917752146720886,
      0.9904234409332275,
      0.9913215637207031,
      0.9921939969062805,
      0.9907612204551697,
      0.9905901551246643,
      0.9903942346572876,
      0.9911539554595947,
      0.9888806343078613,
      0.9895213842391968,
      0.9893613457679749,
      0.9879829287528992,
      0.9869227409362793,
      0.9859530329704285,
      0.9840349555015564,
      0.9792544841766357,
      0.9779178500175476,
      0.9747668504714966,
      0.9997828602790833,
      0.9998853802680969,
      0.9999421238899231,
      0.9996454119682312,
      0.9990257620811462,
      0.9991337060928345,
      0.9979954957962036,
      0.999347984790802,
      0.9993380308151245,
      0.9996277093887329,
      0.9999015927314758,
      0.9999606013298035,
      0.9999179244041443,
      0.9999240040779114,
      0.9999480247497559,
      0.9999403357505798,
      0.9999387264251709,
      0.9999665021896362,
      0.9999400973320007,
      0.9999533295631409,
      0.9999740719795227,
      0.999965250492096,
      0.999964714050293,
      0.9999456405639648,
      0.9998384714126587,
      0.9991006851196289,
      0.9991667866706848,
      0.9996476173400879,
      0.9994181990623474,
      0.9995913505554199,
      0.9995220899581909,
      0.9995187520980835,
      0.9998553991317749,
      0.9999082684516907,
      0.9999279975891113,
      0.9999641180038452,
      0.999958336353302,
      0.9999401569366455,
      0.9998865723609924,
      0.9999648928642273,
      0.9999711513519287,
      0.9999111890792847,
      0.999884843826294,
      0.9999619722366333,
      0.9999662041664124,
      0.9999809265136719,
      0.9999592304229736,
      0.9999695420265198,
      0.9999833703041077,
      0.999971330165863,
      0.999969482421875,
      0.9999489188194275,
      0.9999188184738159,
      0.9994173049926758,
      0.9996680021286011,
      0.9998236894607544,
      0.9995297193527222,
      0.9997842311859131,
      0.9992519617080688,
      0.999537467956543,
      0.9998836517333984,
      0.9999397397041321,
      0.9999701380729675,
      0.9999723434448242,
      0.999965250492096,
      0.9999595284461975,
      0.9999845623970032,
      0.9999582171440125,
      0.999950110912323,
      0.99998539686203,
      0.9999790191650391,
      0.9999607801437378,
      0.9999441504478455,
      0.9999681115150452,
      0.9999728202819824,
      0.9999774098396301,
      0.9999451637268066,
      0.9999401569366455,
      0.9998111128807068,
      0.9991258382797241,
      0.9966513514518738,
      0.9981939792633057,
      0.9969514608383179,
      0.9958752393722534,
      0.9978670477867126,
      0.9989970326423645,
      0.9997661709785461,
      0.9998303055763245,
      0.9994849562644958,
      0.9996399879455566,
      0.9988734722137451,
      0.9989296793937683,
      0.9996320009231567,
      0.9997848272323608,
      0.9999544024467468,
      0.9999579787254333,
      0.9999666810035706,
      0.9999638199806213,
      0.9999646544456482,
      0.999953031539917,
      0.9999730587005615,
      0.9999355673789978,
      0.999963104724884,
      0.9999739527702332,
      0.9999680519104004,
      0.9999717473983765,
      0.9999577403068542,
      0.9999426603317261,
      0.9998958706855774,
      0.9996739029884338,
      0.9997146129608154,
      0.9996541142463684,
      0.9991339445114136,
      0.9991615414619446,
      0.9984065890312195,
      0.9977819323539734,
      0.9993057250976562,
      0.9997127056121826,
      0.9999396800994873,
      0.9999521970748901,
      0.9999731183052063,
      0.9999698400497437,
      0.9999627470970154,
      0.9999672770500183,
      0.9999526143074036,
      0.9999644756317139,
      0.9999448657035828,
      0.9999558925628662,
      0.9999390244483948,
      0.9999564290046692,
      0.9999780654907227,
      0.9999682307243347,
      0.9999282360076904,
      0.9999067783355713,
      0.9999012351036072,
      0.9996734857559204,
      0.9992013573646545,
      0.9992833733558655,
      0.9980701208114624,
      0.9984517693519592,
      0.9981436133384705,
      0.9983245730400085,
      0.9993604421615601,
      0.9999128580093384,
      0.9999193549156189,
      0.9998084306716919,
      0.9998118877410889,
      0.9998616576194763,
      0.999832272529602,
      0.9998421669006348
    ],
    [
      0.9791226387023926,
      0.9888907670974731,
      0.9912713170051575,
      0.9932360649108887,
      0.991399884223938,
      0.9927428364753723,
      0.9939053058624268,
      0.9935604333877563,
      0.9928218722343445,
      0.9942482709884644,
      0.9948397874832153,
      0.9938613176345825,
      0.9937297105789185,
      0.9946620464324951,
      0.9931718707084656,
      0.9917930364608765,
      0.9927181601524353,
      0.9922274947166443,
      0.9906240105628967,
      0.9892851114273071,
      0.9902527928352356,
      0.988842248916626,
      0.9857138395309448,
      0.9856497645378113,
      0.9878123998641968,
      0.9875757098197937,
      0.9894275069236755,
      0.9915936589241028,
      0.9915997982025146,
      0.9930051565170288,
      0.9938911199569702,
      0.9931391477584839,
      0.9939588904380798,
      0.9953408241271973,
      0.9946690797805786,
      0.9935376048088074,
      0.9944945573806763,
      0.9953809976577759,
      0.9936960935592651,
      0.9924063086509705,
      0.9940727353096008,
      0.9935482740402222,
      0.9909791350364685,
      0.9901490211486816,
      0.9916950464248657,
      0.9924759268760681,
      0.9906189441680908,
      0.9907237887382507,
      0.9936476945877075,
      0.9935072660446167,
      0.9925802946090698,
      0.9932581782341003,
      0.9946421980857849,
      0.9935933351516724,
      0.9938195943832397,
      0.9946283102035522,
      0.9937590956687927,
      0.9933905005455017,
      0.9929136633872986,
      0.9937837719917297,
      0.9918836951255798,
      0.9920336604118347,
      0.9917164444923401,
      0.9909836649894714,
      0.9900084733963013,
      0.9886559844017029,
      0.9870991110801697,
      0.9838004112243652,
      0.9823516011238098,
      0.9785027503967285,
      0.9997852444648743,
      0.9998886585235596,
      0.9999434351921082,
      0.9997312426567078,
      0.9993991851806641,
      0.9994621872901917,
      0.9987720251083374,
      0.9996230602264404,
      0.9996122717857361,
      0.9997219443321228,
      0.9999099373817444,
      0.9999626874923706,
      0.9999195337295532,
      0.9999305605888367,
      0.9999507665634155,
      0.9999405145645142,
      0.9999402165412903,
      0.9999673366546631,
      0.9999403953552246,
      0.9999536275863647,
      0.9999745488166809,
      0.9999651908874512,
      0.999964714050293,
      0.9999498128890991,
      0.9998612999916077,
      0.9994666576385498,
      0.9996020197868347,
      0.9997851848602295,
      0.9996856451034546,
      0.9997619390487671,
      0.9997336268424988,
      0.9997084736824036,
      0.9998889565467834,
      0.9999186396598816,
      0.9999295473098755,
      0.999964714050293,
      0.9999585151672363,
      0.9999393224716187,
      0.9998857975006104,
      0.9999644756317139,
      0.9999709129333496,
      0.9999113082885742,
      0.9998853206634521,
      0.9999622106552124,
      0.999966561794281,
      0.999981164932251,
      0.9999595880508423,
      0.9999696612358093,
      0.9999832510948181,
      0.9999709129333496,
      0.9999697804450989,
      0.9999529719352722,
      0.9999322295188904,
      0.9996707439422607,
      0.9998174905776978,
      0.9998717904090881,
      0.9997488856315613,
      0.9998635053634644,
      0.9995584487915039,
      0.999704122543335,
      0.9999088644981384,
      0.9999459385871887,
      0.9999707341194153,
      0.9999725818634033,
      0.9999653697013855,
      0.9999614953994751,
      0.9999848008155823,
      0.9999589920043945,
      0.999950647354126,
      0.9999857544898987,
      0.9999794960021973,
      0.9999611377716064,
      0.9999445080757141,
      0.9999678730964661,
      0.9999727010726929,
      0.9999771118164062,
      0.9999476075172424,
      0.9999467134475708,
      0.999874472618103,
      0.999485194683075,
      0.9980108141899109,
      0.998974084854126,
      0.998135507106781,
      0.9977100491523743,
      0.9987810850143433,
      0.9994418621063232,
      0.9998398423194885,
      0.9998733401298523,
      0.9996991157531738,
      0.9997833371162415,
      0.9993319511413574,
      0.999354898929596,
      0.9997596740722656,
      0.9998459815979004,
      0.9999578595161438,
      0.9999596476554871,
      0.999966561794281,
      0.9999627470970154,
      0.9999647736549377,
      0.9999537467956543,
      0.999973475933075,
      0.9999368786811829,
      0.9999635815620422,
      0.999974250793457,
      0.9999681711196899,
      0.9999716281890869,
      0.999958872795105,
      0.9999442100524902,
      0.9999082684516907,
      0.9998014569282532,
      0.9998236894607544,
      0.9997850656509399,
      0.9995373487472534,
      0.9995219111442566,
      0.9991227984428406,
      0.9987232089042664,
      0.9996171593666077,
      0.9998245239257812,
      0.9999492764472961,
      0.999956488609314,
      0.999973714351654,
      0.999969482421875,
      0.999963641166687,
      0.9999672174453735,
      0.9999521374702454,
      0.9999644756317139,
      0.9999443888664246,
      0.9999570250511169,
      0.9999402165412903,
      0.9999566078186035,
      0.9999783635139465,
      0.999969482421875,
      0.9999281167984009,
      0.9999200701713562,
      0.9999144077301025,
      0.9997514486312866,
      0.999563455581665,
      0.9996142983436584,
      0.9989733099937439,
      0.999159038066864,
      0.998973548412323,
      0.9991440176963806,
      0.9996412992477417,
      0.9999347925186157,
      0.9999338388442993,
      0.9998643398284912,
      0.9998472929000854,
      0.9998714923858643,
      0.9998390674591064,
      0.9998453855514526
    ]
  ],
  "rfd_device": "NVIDIA A30",
  "rfd_time": 65,
  "rfd_con_ref_pdb_idx": [],
  "rfd_con_hal_pdb_idx": [],
  "rfd_con_ref_idx0": [],
  "rfd_con_hal_idx0": [],
  "rfd_complex_con_ref_pdb_idx": "[('E', 6), ('E', 7), ('E', 8), ('E', 9), ('E', 10), ('E', 11), ('E', 12), ('E', 13), ('E', 14), ('E', 15), ('E', 16), ('E', 17), ('E', 18), ('E', 19), ('E', 20), ('E', 21), ('E', 22), ('E', 23), ('E', 24), ('E', 25), ('E', 26), ('E', 27), ('E', 28), ('E', 29), ('E', 30), ('E', 31), ('E', 32), ('E', 33), ('E', 34), ('E', 35), ('E', 36), ('E', 37), ('E', 38), ('E', 39), ('E', 40), ('E', 41), ('E', 42), ('E', 43), ('E', 44), ('E', 45), ('E', 46), ('E', 47), ('E', 48), ('E', 49), ('E', 50), ('E', 51), ('E', 52), ('E', 53), ('E', 54), ('E', 55), ('E', 56), ('E', 57), ('E', 58), ('E', 59), ('E', 60), ('E', 61), ('E', 62), ('E', 63), ('E', 64), ('E', 65), ('E', 66), ('E', 67), ('E', 68), ('E', 69), ('E', 70), ('E', 71), ('E', 72), ('E', 73), ('E', 74), ('E', 75), ('E', 76), ('E', 77), ('E', 78), ('E', 79), ('E', 80), ('E', 81), ('E', 82), ('E', 83), ('E', 84), ('E', 85), ('E', 86), ('E', 87), ('E', 88), ('E', 89), ('E', 90), ('E', 91), ('E', 92), ('E', 93), ('E', 94), ('E', 95), ('E', 96), ('E', 97), ('E', 98), ('E', 99), ('E', 100), ('E', 101), ('E', 102), ('E', 103), ('E', 104), ('E', 105), ('E', 106), ('E', 107), ('E', 108), ('E', 109), ('E', 110), ('E', 111), ('E', 112), ('E', 113), ('E', 114), ('E', 115), ('E', 116), ('E', 117), ('E', 118), ('E', 119), ('E', 120), ('E', 121), ('E', 122), ('E', 123), ('E', 124), ('E', 125), ('E', 126), ('E', 127), ('E', 128), ('E', 129), ('E', 130), ('E', 131), ('E', 132), ('E', 133), ('E', 134), ('E', 135), ('E', 136), ('E', 137), ('E', 138), ('E', 139), ('E', 140), ('E', 141), ('E', 142), ('E', 143), ('E', 144), ('E', 145), ('E', 146), ('E', 147), ('E', 148), ('E', 149), ('E', 150), ('E', 151), ('E', 152), ('E', 153), ('E', 154), ('E', 155)]",
  "rfd_complex_con_hal_pdb_idx": "[('B', 71), ('B', 72), ('B', 73), ('B', 74), ('B', 75), ('B', 76), ('B', 77), ('B', 78), ('B', 79), ('B', 80), ('B', 81), ('B', 82), ('B', 83), ('B', 84), ('B', 85), ('B', 86), ('B', 87), ('B', 88), ('B', 89), ('B', 90), ('B', 91), ('B', 92), ('B', 93), ('B', 94), ('B', 95), ('B', 96), ('B', 97), ('B', 98), ('B', 99), ('B', 100), ('B', 101), ('B', 102), ('B', 103), ('B', 104), ('B', 105), ('B', 106), ('B', 107), ('B', 108), ('B', 109), ('B', 110), ('B', 111), ('B', 112), ('B', 113), ('B', 114), ('B', 115), ('B', 116), ('B', 117), ('B', 118), ('B', 119), ('B', 120), ('B', 121), ('B', 122), ('B', 123), ('B', 124), ('B', 125), ('B', 126), ('B', 127), ('B', 128), ('B', 129), ('B', 130), ('B', 131), ('B', 132), ('B', 133), ('B', 134), ('B', 135), ('B', 136), ('B', 137), ('B', 138), ('B', 139), ('B', 140), ('B', 141), ('B', 142), ('B', 143), ('B', 144), ('B', 145), ('B', 146), ('B', 147), ('B', 148), ('B', 149), ('B', 150), ('B', 151), ('B', 152), ('B', 153), ('B', 154), ('B', 155), ('B', 156), ('B', 157), ('B', 158), ('B', 159), ('B', 160), ('B', 161), ('B', 162), ('B', 163), ('B', 164), ('B', 165), ('B', 166), ('B', 167), ('B', 168), ('B', 169), ('B', 170), ('B', 171), ('B', 172), ('B', 173), ('B', 174), ('B', 175), ('B', 176), ('B', 177), ('B', 178), ('B', 179), ('B', 180), ('B', 181), ('B', 182), ('B', 183), ('B', 184), ('B', 185), ('B', 186), ('B', 187), ('B', 188), ('B', 189), ('B', 190), ('B', 191), ('B', 192), ('B', 193), ('B', 194), ('B', 195), ('B', 196), ('B', 197), ('B', 198), ('B', 199), ('B', 200), ('B', 201), ('B', 202), ('B', 203), ('B', 204), ('B', 205), ('B', 206), ('B', 207), ('B', 208), ('B', 209), ('B', 210), ('B', 211), ('B', 212), ('B', 213), ('B', 214), ('B', 215), ('B', 216), ('B', 217), ('B', 218), ('B', 219), ('B', 220)]",
  "rfd_receptor_con_ref_pdb_idx": "[('E', 6), ('E', 7), ('E', 8), ('E', 9), ('E', 10), ('E', 11), ('E', 12), ('E', 13), ('E', 14), ('E', 15), ('E', 16), ('E', 17), ('E', 18), ('E', 19), ('E', 20), ('E', 21), ('E', 22), ('E', 23), ('E', 24), ('E', 25), ('E', 26), ('E', 27), ('E', 28), ('E', 29), ('E', 30), ('E', 31), ('E', 32), ('E', 33), ('E', 34), ('E', 35), ('E', 36), ('E', 37), ('E', 38), ('E', 39), ('E', 40), ('E', 41), ('E', 42), ('E', 43), ('E', 44), ('E', 45), ('E', 46), ('E', 47), ('E', 48), ('E', 49), ('E', 50), ('E', 51), ('E', 52), ('E', 53), ('E', 54), ('E', 55), ('E', 56), ('E', 57), ('E', 58), ('E', 59), ('E', 60), ('E', 61), ('E', 62), ('E', 63), ('E', 64), ('E', 65), ('E', 66), ('E', 67), ('E', 68), ('E', 69), ('E', 70), ('E', 71), ('E', 72), ('E', 73), ('E', 74), ('E', 75), ('E', 76), ('E', 77), ('E', 78), ('E', 79), ('E', 80), ('E', 81), ('E', 82), ('E', 83), ('E', 84), ('E', 85), ('E', 86), ('E', 87), ('E', 88), ('E', 89), ('E', 90), ('E', 91), ('E', 92), ('E', 93), ('E', 94), ('E', 95), ('E', 96), ('E', 97), ('E', 98), ('E', 99), ('E', 100), ('E', 101), ('E', 102), ('E', 103), ('E', 104), ('E', 105), ('E', 106), ('E', 107), ('E', 108), ('E', 109), ('E', 110), ('E', 111), ('E', 112), ('E', 113), ('E', 114), ('E', 115), ('E', 116), ('E', 117), ('E', 118), ('E', 119), ('E', 120), ('E', 121), ('E', 122), ('E', 123), ('E', 124), ('E', 125), ('E', 126), ('E', 127), ('E', 128), ('E', 129), ('E', 130), ('E', 131), ('E', 132), ('E', 133), ('E', 134), ('E', 135), ('E', 136), ('E', 137), ('E', 138), ('E', 139), ('E', 140), ('E', 141), ('E', 142), ('E', 143), ('E', 144), ('E', 145), ('E', 146), ('E', 147), ('E', 148), ('E', 149), ('E', 150), ('E', 151), ('E', 152), ('E', 153), ('E', 154), ('E', 155)]",
  "rfd_receptor_con_hal_pdb_idx": "[('B', 71), ('B', 72), ('B', 73), ('B', 74), ('B', 75), ('B', 76), ('B', 77), ('B', 78), ('B', 79), ('B', 80), ('B', 81), ('B', 82), ('B', 83), ('B', 84), ('B', 85), ('B', 86), ('B', 87), ('B', 88), ('B', 89), ('B', 90), ('B', 91), ('B', 92), ('B', 93), ('B', 94), ('B', 95), ('B', 96), ('B', 97), ('B', 98), ('B', 99), ('B', 100), ('B', 101), ('B', 102), ('B', 103), ('B', 104), ('B', 105), ('B', 106), ('B', 107), ('B', 108), ('B', 109), ('B', 110), ('B', 111), ('B', 112), ('B', 113), ('B', 114), ('B', 115), ('B', 116), ('B', 117), ('B', 118), ('B', 119), ('B', 120), ('B', 121), ('B', 122), ('B', 123), ('B', 124), ('B', 125), ('B', 126), ('B', 127), ('B', 128), ('B', 129), ('B', 130), ('B', 131), ('B', 132), ('B', 133), ('B', 134), ('B', 135), ('B', 136), ('B', 137), ('B', 138), ('B', 139), ('B', 140), ('B', 141), ('B', 142), ('B', 143), ('B', 144), ('B', 145), ('B', 146), ('B', 147), ('B', 148), ('B', 149), ('B', 150), ('B', 151), ('B', 152), ('B', 153), ('B', 154), ('B', 155), ('B', 156), ('B', 157), ('B', 158), ('B', 159), ('B', 160), ('B', 161), ('B', 162), ('B', 163), ('B', 164), ('B', 165), ('B', 166), ('B', 167), ('B', 168), ('B', 169), ('B', 170), ('B', 171), ('B', 172), ('B', 173), ('B', 174), ('B', 175), ('B', 176), ('B', 177), ('B', 178), ('B', 179), ('B', 180), ('B', 181), ('B', 182), ('B', 183), ('B', 184), ('B', 185), ('B', 186), ('B', 187), ('B', 188), ('B', 189), ('B', 190), ('B', 191), ('B', 192), ('B', 193), ('B', 194), ('B', 195), ('B', 196), ('B', 197), ('B', 198), ('B', 199), ('B', 200), ('B', 201), ('B', 202), ('B', 203), ('B', 204), ('B', 205), ('B', 206), ('B', 207), ('B', 208), ('B', 209), ('B', 210), ('B', 211), ('B', 212), ('B', 213), ('B', 214), ('B', 215), ('B', 216), ('B', 217), ('B', 218), ('B', 219), ('B', 220)]",
  "rfd_complex_con_ref_idx0": [
    0,
    1,
    2,
    3,
    4,
    5,
    6,
    7,
    8,
    9,
    10,
    11,
    12,
    13,
    14,
    15,
    16,
    17,
    18,
    19,
    20,
    21,
    22,
    23,
    24,
    25,
    26,
    27,
    28,
    29,
    30,
    31,
    32,
    33,
    34,
    35,
    36,
    37,
    38,
    39,
    40,
    41,
    42,
    43,
    44,
    45,
    46,
    47,
    48,
    49,
    50,
    51,
    52,
    53,
    54,
    55,
    56,
    57,
    58,
    59,
    60,
    61,
    62,
    63,
    64,
    65,
    66,
    67,
    68,
    69,
    70,
    71,
    72,
    73,
    74,
    75,
    76,
    77,
    78,
    79,
    80,
    81,
    82,
    83,
    84,
    85,
    86,
    87,
    88,
    89,
    90,
    91,
    92,
    93,
    94,
    95,
    96,
    97,
    98,
    99,
    100,
    101,
    102,
    103,
    104,
    105,
    106,
    107,
    108,
    109,
    110,
    111,
    112,
    113,
    114,
    115,
    116,
    117,
    118,
    119,
    120,
    121,
    122,
    123,
    124,
    125,
    126,
    127,
    128,
    129,
    130,
    131,
    132,
    133,
    134,
    135,
    136,
    137,
    138,
    139,
    140,
    141,
    142,
    143,
    144,
    145,
    146,
    147,
    148,
    149
  ],
  "rfd_complex_con_hal_idx0": [
    70,
    71,
    72,
    73,
    74,
    75,
    76,
    77,
    78,
    79,
    80,
    81,
    82,
    83,
    84,
    85,
    86,
    87,
    88,
    89,
    90,
    91,
    92,
    93,
    94,
    95,
    96,
    97,
    98,
    99,
    100,
    101,
    102,
    103,
    104,
    105,
    106,
    107,
    108,
    109,
    110,
    111,
    112,
    113,
    114,
    115,
    116,
    117,
    118,
    119,
    120,
    121,
    122,
    123,
    124,
    125,
    126,
    127,
    128,
    129,
    130,
    131,
    132,
    133,
    134,
    135,
    136,
    137,
    138,
    139,
    140,
    141,
    142,
    143,
    144,
    145,
    146,
    147,
    148,
    149,
    150,
    151,
    152,
    153,
    154,
    155,
    156,
    157,
    158,
    159,
    160,
    161,
    162,
    163,
    164,
    165,
    166,
    167,
    168,
    169,
    170,
    171,
    172,
    173,
    174,
    175,
    176,
    177,
    178,
    179,
    180,
    181,
    182,
    183,
    184,
    185,
    186,
    187,
    188,
    189,
    190,
    191,
    192,
    193,
    194,
    195,
    196,
    197,
    198,
    199,
    200,
    201,
    202,
    203,
    204,
    205,
    206,
    207,
    208,
    209,
    210,
    211,
    212,
    213,
    214,
    215,
    216,
    217,
    218,
    219
  ],
  "rfd_receptor_con_ref_idx0": [
    0,
    1,
    2,
    3,
    4,
    5,
    6,
    7,
    8,
    9,
    10,
    11,
    12,
    13,
    14,
    15,
    16,
    17,
    18,
    19,
    20,
    21,
    22,
    23,
    24,
    25,
    26,
    27,
    28,
    29,
    30,
    31,
    32,
    33,
    34,
    35,
    36,
    37,
    38,
    39,
    40,
    41,
    42,
    43,
    44,
    45,
    46,
    47,
    48,
    49,
    50,
    51,
    52,
    53,
    54,
    55,
    56,
    57,
    58,
    59,
    60,
    61,
    62,
    63,
    64,
    65,
    66,
    67,
    68,
    69,
    70,
    71,
    72,
    73,
    74,
    75,
    76,
    77,
    78,
    79,
    80,
    81,
    82,
    83,
    84,
    85,
    86,
    87,
    88,
    89,
    90,
    91,
    92,
    93,
    94,
    95,
    96,
    97,
    98,
    99,
    100,
    101,
    102,
    103,
    104,
    105,
    106,
    107,
    108,
    109,
    110,
    111,
    112,
    113,
    114,
    115,
    116,
    117,
    118,
    119,
    120,
    121,
    122,
    123,
    124,
    125,
    126,
    127,
    128,
    129,
    130,
    131,
    132,
    133,
    134,
    135,
    136,
    137,
    138,
    139,
    140,
    141,
    142,
    143,
    144,
    145,
    146,
    147,
    148,
    149
  ],
  "rfd_receptor_con_hal_idx0": [
    0,
    1,
    2,
    3,
    4,
    5,
    6,
    7,
    8,
    9,
    10,
    11,
    12,
    13,
    14,
    15,
    16,
    17,
    18,
    19,
    20,
    21,
    22,
    23,
    24,
    25,
    26,
    27,
    28,
    29,
    30,
    31,
    32,
    33,
    34,
    35,
    36,
    37,
    38,
    39,
    40,
    41,
    42,
    43,
    44,
    45,
    46,
    47,
    48,
    49,
    50,
    51,
    52,
    53,
    54,
    55,
    56,
    57,
    58,
    59,
    60,
    61,
    62,
    63,
    64,
    65,
    66,
    67,
    68,
    69,
    70,
    71,
    72,
    73,
    74,
    75,
    76,
    77,
    78,
    79,
    80,
    81,
    82,
    83,
    84,
    85,
    86,
    87,
    88,
    89,
    90,
    91,
    92,
    93,
    94,
    95,
    96,
    97,
    98,
    99,
    100,
    101,
    102,
    103,
    104,
    105,
    106,
    107,
    108,
    109,
    110,
    111,
    112,
    113,
    114,
    115,
    116,
    117,
    118,
    119,
    120,
    121,
    122,
    123,
    124,
    125,
    126,
    127,
    128,
    129,
    130,
    131,
    132,
    133,
    134,
    135,
    136,
    137,
    138,
    139,
    140,
    141,
    142,
    143,
    144,
    145,
    146,
    147,
    148,
    149
  ],
  "rfd_inpaint_str": [
    false,
    false,
    false,
    false,
    false,
    false,
    false,
    false,
    false,
    false,
    false,
    false,
    false,
    false,
    false,
    false,
    false,
    false,
    false,
    false,
    false,
    false,
    false,
    false,
    false,
    false,
    false,
    false,
    false,
    false,
    false,
    false,
    false,
    false,
    false,
    false,
    false,
    false,
    false,
    false,
    false,
    false,
    false,
    false,
    false,
    false,
    false,
    false,
    false,
    false,
    false,
    false,
    false,
    false,
    false,
    false,
    false,
    false,
    false,
    false,
    false,
    false,
    false,
    false,
    false,
    false,
    false,
    false,
    false,
    false,
    true,
    true,
    true,
    true,
    true,
    true,
    true,
    true,
    true,
    true,
    true,
    true,
    true,
    true,
    true,
    true,
    true,
    true,
    true,
    true,
    true,
    true,
    true,
    true,
    true,
    true,
    true,
    true,
    true,
    true,
    true,
    true,
    true,
    true,
    true,
    true,
    true,
    true,
    true,
    true,
    true,
    true,
    true,
    true,
    true,
    true,
    true,
    true,
    true,
    true,
    true,
    true,
    true,
    true,
    true,
    true,
    true,
    true,
    true,
    true,
    true,
    true,
    true,
    true,
    true,
    true,
    true,
    true,
    true,
    true,
    true,
    true,
    true,
    true,
    true,
    true,
    true,
    true,
    true,
    true,
    true,
    true,
    true,
    true,
    true,
    true,
    true,
    true,
    true,
    true,
    true,
    true,
    true,
    true,
    true,
    true,
    true,
    true,
    true,
    true,
    true,
    true,
    true,
    true,
    true,
    true,
    true,
    true,
    true,
    true,
    true,
    true,
    true,
    true,
    true,
    true,
    true,
    true,
    true,
    true,
    true,
    true,
    true,
    true,
    true,
    true,
    true,
    true,
    true,
    true,
    true,
    true,
    true,
    true,
    true,
    true,
    true,
    true,
    true,
    true,
    true,
    true,
    true,
    true,
    true,
    true,
    true,
    true,
    true,
    true
  ],
  "rfd_inpaint_seq": [
    false,
    false,
    false,
    false,
    false,
    false,
    false,
    false,
    false,
    false,
    false,
    false,
    false,
    false,
    false,
    false,
    false,
    false,
    false,
    false,
    false,
    false,
    false,
    false,
    false,
    false,
    false,
    false,
    false,
    false,
    false,
    false,
    false,
    false,
    false,
    false,
    false,
    false,
    false,
    false,
    false,
    false,
    false,
    false,
    false,
    false,
    false,
    false,
    false,
    false,
    false,
    false,
    false,
    false,
    false,
    false,
    false,
    false,
    false,
    false,
    false,
    false,
    false,
    false,
    false,
    false,
    false,
    false,
    false,
    false,
    true,
    true,
    true,
    true,
    true,
    true,
    true,
    true,
    true,
    true,
    true,
    true,
    true,
    true,
    true,
    true,
    true,
    true,
    true,
    true,
    true,
    true,
    true,
    true,
    true,
    true,
    true,
    true,
    true,
    true,
    true,
    true,
    true,
    true,
    true,
    true,
    true,
    true,
    true,
    true,
    true,
    true,
    true,
    true,
    true,
    true,
    true,
    true,
    true,
    true,
    true,
    true,
    true,
    true,
    true,
    true,
    true,
    true,
    true,
    true,
    true,
    true,
    true,
    true,
    true,
    true,
    true,
    true,
    true,
    true,
    true,
    true,
    true,
    true,
    true,
    true,
    true,
    true,
    true,
    true,
    true,
    true,
    true,
    true,
    true,
    true,
    true,
    true,
    true,
    true,
    true,
    true,
    true,
    true,
    true,
    true,
    true,
    true,
    true,
    true,
    true,
    true,
    true,
    true,
    true,
    true,
    true,
    true,
    true,
    true,
    true,
    true,
    true,
    true,
    true,
    true,
    true,
    true,
    true,
    true,
    true,
    true,
    true,
    true,
    true,
    true,
    true,
    true,
    true,
    true,
    true,
    true,
    true,
    true,
    true,
    true,
    true,
    true,
    true,
    true,
    true,
    true,
    true,
    true,
    true,
    true,
    true,
    true,
    true,
    true
  ],
  "rfd_sampled_mask": [
    "E6-155/0",
    "70-70"
  ],
  "rfd_mask_1d": [
    false,
    false,
    false,
    false,
    false,
    false,
    false,
    false,
    false,
    false,
    false,
    false,
    false,
    false,
    false,
    false,
    false,
    false,
    false,
    false,
    false,
    false,
    false,
    false,
    false,
    false,
    false,
    false,
    false,
    false,
    false,
    false,
    false,
    false,
    false,
    false,
    false,
    false,
    false,
    false,
    false,
    false,
    false,
    false,
    false,
    false,
    false,
    false,
    false,
    false,
    false,
    false,
    false,
    false,
    false,
    false,
    false,
    false,
    false,
    false,
    false,
    false,
    false,
    false,
    false,
    false,
    false,
    false,
    false,
    false,
    true,
    true,
    true,
    true,
    true,
    true,
    true,
    true,
    true,
    true,
    true,
    true,
    true,
    true,
    true,
    true,
    true,
    true,
    true,
    true,
    true,
    true,
    true,
    true,
    true,
    true,
    true,
    true,
    true,
    true,
    true,
    true,
    true,
    true,
    true,
    true,
    true,
    true,
    true,
    true,
    true,
    true,
    true,
    true,
    true,
    true,
    true,
    true,
    true,
    true,
    true,
    true,
    true,
    true,
    true,
    true,
    true,
    true,
    true,
    true,
    true,
    true,
    true,
    true,
    true,
    true,
    true,
    true,
    true,
    true,
    true,
    true,
    true,
    true,
    true,
    true,
    true,
    true,
    true,
    true,
    true,
    true,
    true,
    true,
    true,
    true,
    true,
    true,
    true,
    true,
    true,
    true,
    true,
    true,
    true,
    true,
    true,
    true,
    true,
    true,
    true,
    true,
    true,
    true,
    true,
    true,
    true,
    true,
    true,
    true,
    true,
    true,
    true,
    true,
    true,
    true,
    true,
    true,
    true,
    true,
    true,
    true,
    true,
    true,
    true,
    true,
    true,
    true,
    true,
    true,
    true,
    true,
    true,
    true,
    true,
    true,
    true,
    true,
    true,
    true,
    true,
    true,
    true,
    true,
    true,
    true,
    true,
    true,
    true,
    true
  ]
}
```
