## Supplementary File 1 for "ProteinDJ: a high-performance and modular protein design pipeline": fold_44.json

```
{
  "fold_id": 44,
  "rfd_config": {
    "inference": {
      "input_pdb": "4zxb_ir.pdb",
      "num_designs": 25,
      "design_startnum": 25,
      "ckpt_override_path": null,
      "symmetry": null,
      "recenter": true,
      "radius": 10.0,
      "model_only_neighbors": false,
      "output_prefix": "./rfd_results/fold",
      "write_trajectory": false,
      "scaffold_guided": false,
      "model_runner": "SelfConditioning",
      "cautious": true,
      "align_motif": true,
      "symmetric_self_cond": true,
      "final_step": 1,
      "deterministic": false,
      "trb_save_ckpt_path": "/app/RFdiffusion/models/Complex_base_ckpt.pt",
      "schedule_directory_path": "/app/RFdiffusion/schedules",
      "model_directory_path": "/app/RFdiffusion/models"
    },
    "contigmap": {
      "contigs": [
        "E6-155/0 50-100"
      ],
      "inpaint_seq": null,
      "inpaint_str": null,
      "inpaint_str_helix": null,
      "inpaint_str_strand": null,
      "inpaint_str_loop": null,
      "provide_seq": null,
      "length": null
    },
    "model": {
      "n_extra_block": 4,
      "n_main_block": 32,
      "n_ref_block": 4,
      "d_msa": 256,
      "d_msa_full": 64,
      "d_pair": 128,
      "d_templ": 64,
      "n_head_msa": 8,
      "n_head_pair": 4,
      "n_head_templ": 4,
      "d_hidden": 32,
      "d_hidden_templ": 32,
      "p_drop": 0.15,
      "SE3_param_full": {
        "num_layers": 1,
        "num_channels": 32,
        "num_degrees": 2,
        "n_heads": 4,
        "div": 4,
        "l0_in_features": 8,
        "l0_out_features": 8,
        "l1_in_features": 3,
        "l1_out_features": 2,
        "num_edge_features": 32
      },
      "SE3_param_topk": {
        "num_layers": 1,
        "num_channels": 32,
        "num_degrees": 2,
        "n_heads": 4,
        "div": 4,
        "l0_in_features": 64,
        "l0_out_features": 64,
        "l1_in_features": 3,
        "l1_out_features": 2,
        "num_edge_features": 64
      },
      "freeze_track_motif": false,
      "use_motif_timestep": true
    },
    "diffuser": {
      "T": 50,
      "b_0": 0.01,
      "b_T": 0.07,
      "schedule_type": "linear",
      "so3_type": "igso3",
      "crd_scale": 0.25,
      "partial_T": null,
      "so3_schedule_type": "linear",
      "min_b": 1.5,
      "max_b": 2.5,
      "min_sigma": 0.02,
      "max_sigma": 1.5
    },
    "denoiser": {
      "noise_scale_ca": 0,
      "final_noise_scale_ca": 1,
      "ca_noise_schedule_type": "constant",
      "noise_scale_frame": 0,
      "final_noise_scale_frame": 1,
      "frame_noise_schedule_type": "constant"
    },
    "ppi": {
      "hotspot_res": [
        "E64",
        "E88",
        "E96"
      ]
    },
    "potentials": {
      "guiding_potentials": null,
      "guide_scale": 10,
      "guide_decay": "constant",
      "olig_inter_all": null,
      "olig_intra_all": null,
      "olig_custom_contact": null,
      "substrate": null
    },
    "contig_settings": {
      "ref_idx": null,
      "hal_idx": null,
      "idx_rf": null,
      "inpaint_seq_tensor": null
    },
    "preprocess": {
      "sidechain_input": false,
      "motif_sidechain_input": true,
      "d_t1d": 24,
      "d_t2d": 44,
      "prob_self_cond": 0.5,
      "str_self_cond": true,
      "predict_previous": false
    },
    "logging": {
      "inputs": false
    },
    "scaffoldguided": {
      "scaffoldguided": false,
      "target_pdb": false,
      "target_path": null,
      "scaffold_list": null,
      "scaffold_dir": null,
      "sampled_insertion": 0,
      "sampled_N": 0,
      "sampled_C": 0,
      "ss_mask": 0,
      "systematic": false,
      "target_ss": null,
      "target_adj": null,
      "mask_loops": true,
      "contig_crop": null
    }
  },
  "rfd_plddt": [
    [
      0.09680616855621338,
      0.10105984658002853,
      0.09620679914951324,
      0.09363760054111481,
      0.09245438128709793,
      0.08927673101425171,
      0.08194023370742798,
      0.08286873996257782,
      0.08264234662055969,
      0.0813995897769928,
      0.07598555088043213,
      0.07646399736404419,
      0.07582689076662064,
      0.07413056492805481,
      0.0729285478591919,
      0.07447151839733124,
      0.07470420002937317,
      0.07382365316152573,
      0.07467176020145416,
      0.07513368874788284,
      0.07660719752311707,
      0.07913340628147125,
      0.07937830686569214,
      0.08635244518518448,
      0.09032736718654633,
      0.08751305192708969,
      0.08877503871917725,
      0.08915138244628906,
      0.08767114579677582,
      0.08730220794677734,
      0.08583259582519531,
      0.08379679918289185,
      0.08486483246088028,
      0.08640638738870621,
      0.08637464046478271,
      0.08536848425865173,
      0.08268802613019943,
      0.07999703288078308,
      0.08132477104663849,
      0.08213582634925842,
      0.08438114076852798,
      0.08377735316753387,
      0.08025486767292023,
      0.08146954327821732,
      0.08242049813270569,
      0.08609651774168015,
      0.09093335270881653,
      0.09049326181411743,
      0.09282663464546204,
      0.10095158219337463,
      0.10627508163452148,
      0.1074882298707962,
      0.11102399230003357,
      0.11668214946985245,
      0.12533992528915405,
      0.1276613175868988,
      0.1311262547969818,
      0.14169849455356598,
      0.1468375325202942,
      0.15513303875923157,
      0.1596582531929016,
      0.17512652277946472,
      0.18187108635902405,
      0.9882789254188538,
      0.9889998435974121,
      0.9799124002456665,
      0.9591813683509827,
      0.9362011551856995,
      0.9213474988937378,
      0.8904979825019836,
      0.8984517455101013,
      0.867496132850647,
      0.8657559156417847,
      0.9200948476791382,
      0.9684069156646729,
      0.963458240032196,
      0.9557621479034424,
      0.9847075939178467,
      0.9874326586723328,
      0.9839540719985962,
      0.9928987622261047,
      0.991896390914917,
      0.9926292896270752,
      0.995347261428833,
      0.9967210292816162,
      0.9960997104644775,
      0.9915111660957336,
      0.9791828393936157,
      0.9458456039428711,
      0.9194371700286865,
      0.9468128681182861,
      0.9110530614852905,
      0.9238872528076172,
      0.8846960663795471,
      0.848534107208252,
      0.8806285858154297,
      0.8636487722396851,
      0.9029757976531982,
      0.9556678533554077,
      0.9675628542900085,
      0.9858566522598267,
      0.9832009673118591,
      0.98813396692276,
      0.9944706559181213,
      0.9918934106826782,
      0.9906542897224426,
      0.995394766330719,
      0.9970729351043701,
      0.9981676340103149,
      0.9967064261436462,
      0.9964982867240906,
      0.9983651041984558,
      0.9978682398796082,
      0.9977333545684814,
      0.9956372976303101,
      0.9854764342308044,
      0.9500824809074402,
      0.9317792057991028,
      0.9571890830993652,
      0.9254821538925171,
      0.9286409616470337,
      0.8925790190696716,
      0.8841985464096069,
      0.9255878925323486,
      0.9409423470497131,
      0.9790938496589661,
      0.9946735501289368,
      0.9971231818199158,
      0.9986627101898193,
      0.9990512132644653,
      0.9973462820053101,
      0.9961027503013611,
      0.9989215731620789,
      0.9991333484649658,
      0.9971275925636292,
      0.9959542751312256,
      0.9981715083122253,
      0.9978956580162048,
      0.998053252696991,
      0.9960429072380066,
      0.991856575012207,
      0.9693759679794312,
      0.9561211466789246,
      0.8930466771125793,
      0.8613108992576599,
      0.8342727422714233,
      0.7973489165306091,
      0.8544080257415771,
      0.8912230730056763,
      0.938152015209198,
      0.958156943321228,
      0.9250606298446655,
      0.9324143528938293,
      0.902112603187561,
      0.8846750259399414,
      0.9279764294624329,
      0.9340643286705017,
      0.9806146025657654,
      0.9942432641983032,
      0.9977247714996338,
      0.9988617300987244,
      0.9990847110748291,
      0.9988541007041931,
      0.9987426996231079,
      0.9969961643218994,
      0.9967929124832153,
      0.9985742568969727,
      0.9982008934020996,
      0.9982279539108276,
      0.9974280595779419,
      0.9944791197776794,
      0.9820612072944641,
      0.943947970867157,
      0.9452698826789856,
      0.9531192779541016,
      0.9158695936203003,
      0.9311134219169617,
      0.8965938687324524,
      0.876323401927948,
      0.9325577616691589,
      0.9448572397232056,
      0.9866534471511841,
      0.9945245385169983,
      0.9982727766036987,
      0.9988983869552612,
      0.9981534481048584,
      0.9976829290390015,
      0.9982824325561523,
      0.9987230896949768,
      0.9972911477088928,
      0.9963890314102173,
      0.9950666427612305,
      0.997298002243042,
      0.9987485408782959,
      0.9970628619194031,
      0.994035542011261,
      0.9846926927566528,
      0.9779437780380249,
      0.953061044216156,
      0.9281989336013794,
      0.9414063096046448,
      0.9183301329612732,
      0.9449083805084229,
      0.9314769506454468,
      0.9031516909599304,
      0.9478405117988586,
      0.9743818044662476,
      0.9866054058074951,
      0.9669158458709717,
      0.9679791331291199,
      0.9853565692901611,
      0.9868603348731995,
      0.9919705390930176
    ],
    [
      0.10586138814687729,
      0.11361661553382874,
      0.11311767995357513,
      0.11132519692182541,
      0.11015253514051437,
      0.11500111222267151,
      0.11085096746683121,
      0.10249625146389008,
      0.10147897899150848,
      0.10536086559295654,
      0.10036259889602661,
      0.09564442187547684,
      0.0974753350019455,
      0.10119794309139252,
      0.0956571027636528,
      0.09315630793571472,
      0.09474032372236252,
      0.09367185831069946,
      0.08937308192253113,
      0.0906260684132576,
      0.09238580614328384,
      0.09215673804283142,
      0.0920058935880661,
      0.0947628989815712,
      0.09761469811201096,
      0.0976438820362091,
      0.09774955362081528,
      0.09430591762065887,
      0.09281260520219803,
      0.09099232405424118,
      0.08872941136360168,
      0.08635510504245758,
      0.0914522260427475,
      0.09066000580787659,
      0.09041786193847656,
      0.09042520821094513,
      0.0926295816898346,
      0.09087638556957245,
      0.08553065359592438,
      0.08659408986568451,
      0.09064355492591858,
      0.08779030293226242,
      0.08651779592037201,
      0.0889441967010498,
      0.09394382685422897,
      0.09740979969501495,
      0.10052841901779175,
      0.10404857993125916,
      0.1090516746044159,
      0.11944155395030975,
      0.12739364802837372,
      0.12979359924793243,
      0.1375354677438736,
      0.14478173851966858,
      0.14883412420749664,
      0.15864931046962738,
      0.17477574944496155,
      0.1986652910709381,
      0.23179003596305847,
      0.23853331804275513,
      0.2420409917831421,
      0.24909935891628265,
      0.23255930840969086,
      0.9924265146255493,
      0.991679847240448,
      0.9844587445259094,
      0.9608500003814697,
      0.9398295879364014,
      0.9311788082122803,
      0.8950573801994324,
      0.9083156585693359,
      0.8746870756149292,
      0.8659884333610535,
      0.9286854267120361,
      0.9767540693283081,
      0.9748863577842712,
      0.9735303521156311,
      0.9919819831848145,
      0.9943480491638184,
      0.9922245740890503,
      0.9968570470809937,
      0.9968149662017822,
      0.9968244433403015,
      0.9977760314941406,
      0.9981023073196411,
      0.9970989227294922,
      0.9924279451370239,
      0.9774227738380432,
      0.9464826583862305,
      0.9290156364440918,
      0.9570633172988892,
      0.9204161763191223,
      0.931880533695221,
      0.8935182094573975,
      0.8518126010894775,
      0.8808683156967163,
      0.8495043516159058,
      0.8819193840026855,
      0.9440088272094727,
      0.9489240646362305,
      0.9780458211898804,
      0.9785791635513306,
      0.9891208410263062,
      0.9951968193054199,
      0.9925411939620972,
      0.9942577481269836,
      0.9977200627326965,
      0.9984294176101685,
      0.9989919066429138,
      0.9973601698875427,
      0.9979384541511536,
      0.9989610910415649,
      0.9980939626693726,
      0.997860312461853,
      0.9960196018218994,
      0.9848392009735107,
      0.9550135135650635,
      0.9460152387619019,
      0.9719785451889038,
      0.9398430585861206,
      0.9440423846244812,
      0.8964186310768127,
      0.8875517845153809,
      0.9263744950294495,
      0.924257755279541,
      0.9669336080551147,
      0.9925459623336792,
      0.994429349899292,
      0.9982147812843323,
      0.9992395639419556,
      0.997246265411377,
      0.9968240261077881,
      0.9993086457252502,
      0.9993646144866943,
      0.9970242381095886,
      0.9956023097038269,
      0.9981918334960938,
      0.9972450733184814,
      0.9978604912757874,
      0.9964079260826111,
      0.9912726879119873,
      0.9702581763267517,
      0.9522892236709595,
      0.8979671001434326,
      0.8656275272369385,
      0.832658588886261,
      0.787680447101593,
      0.8500031232833862,
      0.9026132225990295,
      0.9497917890548706,
      0.9717296361923218,
      0.9402230978012085,
      0.9477941989898682,
      0.9105976819992065,
      0.8907212615013123,
      0.9273353815078735,
      0.9182448387145996,
      0.966951847076416,
      0.9908803701400757,
      0.995356023311615,
      0.9982771873474121,
      0.999086320400238,
      0.9986301064491272,
      0.9989696741104126,
      0.9965800046920776,
      0.9960113167762756,
      0.9981330633163452,
      0.996562123298645,
      0.9972718954086304,
      0.9971755146980286,
      0.9930761456489563,
      0.9798182845115662,
      0.9438276886940002,
      0.9477845430374146,
      0.9605962634086609,
      0.9236406683921814,
      0.9408043026924133,
      0.9027979969978333,
      0.875680148601532,
      0.9279741048812866,
      0.9271064400672913,
      0.9767042398452759,
      0.9913224577903748,
      0.996898889541626,
      0.9981008768081665,
      0.9974606037139893,
      0.9961078763008118,
      0.9964776039123535,
      0.9978028535842896,
      0.9948880076408386,
      0.9945353269577026,
      0.9915871024131775,
      0.9945935010910034,
      0.9979535937309265,
      0.9957117438316345,
      0.9907306432723999,
      0.9771451354026794,
      0.9694740176200867,
      0.9379438161849976,
      0.9117222428321838,
      0.9317349791526794,
      0.9116396903991699,
      0.9405654072761536,
      0.9234215617179871,
      0.8930898904800415,
      0.9346962571144104,
      0.9622148275375366,
      0.978567361831665,
      0.9515264630317688,
      0.9523846507072449,
      0.9743469953536987,
      0.9759509563446045,
      0.9854414463043213
    ],
    [
      0.12939833104610443,
      0.13323816657066345,
      0.13131681084632874,
      0.12630881369113922,
      0.1229015439748764,
      0.12578877806663513,
      0.1220686137676239,
      0.11173398047685623,
      0.10774537175893784,
      0.11706173419952393,
      0.11038792133331299,
      0.10064702481031418,
      0.10047022998332977,
      0.102779820561409,
      0.095728300511837,
      0.09118755906820297,
      0.09171105176210403,
      0.09189658612012863,
      0.08924677968025208,
      0.08669398725032806,
      0.08790569007396698,
      0.08994670957326889,
      0.09092328697443008,
      0.09490005671977997,
      0.09708282351493835,
      0.10137207806110382,
      0.10348182171583176,
      0.09496484696865082,
      0.09676441550254822,
      0.09073438495397568,
      0.08729866147041321,
      0.0850694328546524,
      0.08857864886522293,
      0.08967146277427673,
      0.08893376588821411,
      0.09311339259147644,
      0.09909722954034805,
      0.10121430456638336,
      0.09705328196287155,
      0.10033845901489258,
      0.10305152833461761,
      0.10440856218338013,
      0.1069284975528717,
      0.10959582030773163,
      0.10891761630773544,
      0.11488862335681915,
      0.1244102492928505,
      0.13083793222904205,
      0.135379359126091,
      0.14062820374965668,
      0.15501722693443298,
      0.16085700690746307,
      0.16674433648586273,
      0.17443105578422546,
      0.18976913392543793,
      0.20339536666870117,
      0.21856838464736938,
      0.24301055073738098,
      0.26932576298713684,
      0.2683603763580322,
      0.26901406049728394,
      0.25652778148651123,
      0.23588703572750092,
      0.993042528629303,
      0.991997241973877,
      0.9848276376724243,
      0.9608653783798218,
      0.9395365118980408,
      0.9307668805122375,
      0.8951029777526855,
      0.9072974324226379,
      0.8716870546340942,
      0.8637035489082336,
      0.9301100969314575,
      0.9773028492927551,
      0.9757105112075806,
      0.9743243455886841,
      0.992268979549408,
      0.9947733283042908,
      0.9927104115486145,
      0.9971619248390198,
      0.9973178505897522,
      0.9973711967468262,
      0.9981140494346619,
      0.9984226822853088,
      0.9973747730255127,
      0.9926581382751465,
      0.9774402976036072,
      0.94603431224823,
      0.9294748306274414,
      0.9569381475448608,
      0.9194119572639465,
      0.9308170080184937,
      0.89082270860672,
      0.8486627340316772,
      0.882393479347229,
      0.8474202156066895,
      0.8877277374267578,
      0.9479458928108215,
      0.9546293020248413,
      0.9808869957923889,
      0.9817985892295837,
      0.9908115267753601,
      0.9960185885429382,
      0.9941321611404419,
      0.9955611228942871,
      0.9982053637504578,
      0.9987366795539856,
      0.9991828799247742,
      0.9979356527328491,
      0.9984149932861328,
      0.999132513999939,
      0.9984531998634338,
      0.9980834722518921,
      0.996029257774353,
      0.9846541881561279,
      0.9546260833740234,
      0.9462428092956543,
      0.9722853899002075,
      0.9390987157821655,
      0.9428800344467163,
      0.8960134387016296,
      0.8829050064086914,
      0.9279704093933105,
      0.9290390014648438,
      0.9705101847648621,
      0.9935377836227417,
      0.9955431222915649,
      0.9985146522521973,
      0.99932861328125,
      0.9975772500038147,
      0.9973987936973572,
      0.9994107484817505,
      0.9994489550590515,
      0.9973872303962708,
      0.9961287379264832,
      0.9984109997749329,
      0.9976438879966736,
      0.9980575442314148,
      0.9964648485183716,
      0.9911776185035706,
      0.968677818775177,
      0.9496610164642334,
      0.8952145576477051,
      0.8632526397705078,
      0.8293161392211914,
      0.783665120601654,
      0.8520592451095581,
      0.9019838571548462,
      0.9500303268432617,
      0.9720843434333801,
      0.9402620792388916,
      0.947883129119873,
      0.9065639972686768,
      0.8839429020881653,
      0.930514931678772,
      0.9240102171897888,
      0.9740478992462158,
      0.9928737282752991,
      0.9964616298675537,
      0.9985620379447937,
      0.9991908073425293,
      0.9988093972206116,
      0.9990890026092529,
      0.9969031810760498,
      0.9963754415512085,
      0.9983737468719482,
      0.9970261454582214,
      0.9975116848945618,
      0.997212290763855,
      0.9931241869926453,
      0.9787434339523315,
      0.9419268369674683,
      0.9463386535644531,
      0.9603632688522339,
      0.9233642816543579,
      0.9422492980957031,
      0.9016876220703125,
      0.8760594129562378,
      0.9321155548095703,
      0.9344582557678223,
      0.9800782203674316,
      0.9927433729171753,
      0.9972779154777527,
      0.9982449412345886,
      0.997541606426239,
      0.9960643649101257,
      0.9964737892150879,
      0.9978432059288025,
      0.9949727058410645,
      0.9946689605712891,
      0.9917131066322327,
      0.9948657155036926,
      0.9980922341346741,
      0.9957579970359802,
      0.9904669523239136,
      0.9759719371795654,
      0.9676373600959778,
      0.9333316683769226,
      0.9061505794525146,
      0.9289513230323792,
      0.9103091359138489,
      0.939977765083313,
      0.9244229197502136,
      0.8955713510513306,
      0.9396476745605469,
      0.9663537740707397,
      0.9803870320320129,
      0.9538303017616272,
      0.9553544521331787,
      0.9760206341743469,
      0.9787121415138245,
      0.9871236085891724
    ],
    [
      0.16703566908836365,
      0.18319633603096008,
      0.18197175860404968,
      0.17424696683883667,
      0.16373524069786072,
      0.1679653376340866,
      0.1649850606918335,
      0.15282584726810455,
      0.1406807154417038,
      0.14433923363685608,
      0.1377132534980774,
      0.12967915832996368,
      0.12073467671871185,
      0.12675537168979645,
      0.11976037174463272,
      0.11133460700511932,
      0.11214425414800644,
      0.11453362554311752,
      0.1111782044172287,
      0.10714282840490341,
      0.1071382388472557,
      0.11057040095329285,
      0.1101575419306755,
      0.10776486992835999,
      0.11568011343479156,
      0.11571117490530014,
      0.11646606028079987,
      0.11205293238162994,
      0.10773840546607971,
      0.10302100330591202,
      0.09881102293729782,
      0.09254483133554459,
      0.0975080132484436,
      0.10232087969779968,
      0.10147300362586975,
      0.11212754249572754,
      0.12558819353580475,
      0.13141395151615143,
      0.13410715758800507,
      0.13422638177871704,
      0.135664165019989,
      0.13586139678955078,
      0.14202576875686646,
      0.14349205791950226,
      0.1440383791923523,
      0.14600925147533417,
      0.16080643236637115,
      0.17020465433597565,
      0.1769779622554779,
      0.18384554982185364,
      0.19745197892189026,
      0.20766635239124298,
      0.21620020270347595,
      0.22321641445159912,
      0.23620089888572693,
      0.24974077939987183,
      0.2597804665565491,
      0.26588183641433716,
      0.28451094031333923,
      0.27979937195777893,
      0.2701699137687683,
      0.2525567412376404,
      0.23806071281433105,
      0.9935054183006287,
      0.9926220774650574,
      0.9858582019805908,
      0.962053656578064,
      0.9413188695907593,
      0.9328367710113525,
      0.8960705399513245,
      0.9084349870681763,
      0.8713109493255615,
      0.8649184703826904,
      0.9331008195877075,
      0.9786273241043091,
      0.9775800704956055,
      0.97625333070755,
      0.9927608370780945,
      0.9952159523963928,
      0.9933128356933594,
      0.9973328709602356,
      0.9975612163543701,
      0.9976243376731873,
      0.9983104467391968,
      0.9985703825950623,
      0.9976062774658203,
      0.9929593205451965,
      0.9781188368797302,
      0.9476608633995056,
      0.9320310950279236,
      0.9585317969322205,
      0.9205004572868347,
      0.930847704410553,
      0.8893222808837891,
      0.8464682698249817,
      0.8804996013641357,
      0.8513586521148682,
      0.8948224186897278,
      0.9504283666610718,
      0.9595969915390015,
      0.9828284978866577,
      0.9841065406799316,
      0.992116391658783,
      0.9964512586593628,
      0.9946423768997192,
      0.9958897233009338,
      0.9983198046684265,
      0.9987685084342957,
      0.9992085695266724,
      0.9979615807533264,
      0.9985011219978333,
      0.9991992712020874,
      0.9985376000404358,
      0.9981775879859924,
      0.9961887001991272,
      0.9847233295440674,
      0.9556506872177124,
      0.94813072681427,
      0.97373366355896,
      0.9399838447570801,
      0.9416340589523315,
      0.8950552344322205,
      0.8782594203948975,
      0.9297956228256226,
      0.9331451654434204,
      0.9726242423057556,
      0.9942172765731812,
      0.9962062239646912,
      0.9986324310302734,
      0.9993533492088318,
      0.9976006746292114,
      0.9972845911979675,
      0.9994072318077087,
      0.9994406700134277,
      0.9973748326301575,
      0.9961637258529663,
      0.9984883069992065,
      0.9977529644966125,
      0.9981446266174316,
      0.9965308904647827,
      0.9909365177154541,
      0.9686195254325867,
      0.9489999413490295,
      0.8920903205871582,
      0.8559035062789917,
      0.8224769234657288,
      0.7727957963943481,
      0.8420379161834717,
      0.9027082324028015,
      0.9515182375907898,
      0.9725483655929565,
      0.9413511753082275,
      0.9465183019638062,
      0.9013530015945435,
      0.881320595741272,
      0.9322508573532104,
      0.9290317296981812,
      0.9768597483634949,
      0.9937993884086609,
      0.9969784617424011,
      0.9986773729324341,
      0.9992095828056335,
      0.9988126754760742,
      0.9991271495819092,
      0.9969903230667114,
      0.9964737296104431,
      0.9984205961227417,
      0.9969965815544128,
      0.9975106120109558,
      0.9971799254417419,
      0.992932915687561,
      0.9774594306945801,
      0.9402031302452087,
      0.9456681609153748,
      0.9601386785507202,
      0.9222275018692017,
      0.9407132863998413,
      0.8990093469619751,
      0.8744579553604126,
      0.9343755841255188,
      0.9386371970176697,
      0.9821914434432983,
      0.9934988021850586,
      0.9974271655082703,
      0.9981977343559265,
      0.9973922371864319,
      0.9955414533615112,
      0.9958739280700684,
      0.9974958300590515,
      0.9941981434822083,
      0.9941846132278442,
      0.9908460974693298,
      0.9941695332527161,
      0.9979991912841797,
      0.9955913424491882,
      0.9899569153785706,
      0.974590539932251,
      0.9655193090438843,
      0.9264346361160278,
      0.9021247625350952,
      0.9254395365715027,
      0.9085446000099182,
      0.9381222724914551,
      0.921088695526123,
      0.8938809037208557,
      0.9409381151199341,
      0.9682121276855469,
      0.9807749390602112,
      0.9539759755134583,
      0.9563014507293701,
      0.9765504598617554,
      0.9799063801765442,
      0.9876711368560791
    ],
    [
      0.17869685590267181,
      0.21758371591567993,
      0.2187652289867401,
      0.2037239819765091,
      0.20451787114143372,
      0.20263177156448364,
      0.21244481205940247,
      0.19834387302398682,
      0.1903783529996872,
      0.199718177318573,
      0.19986112415790558,
      0.18379783630371094,
      0.1723906248807907,
      0.18209174275398254,
      0.173419788479805,
      0.1587458699941635,
      0.1559905707836151,
      0.16489943861961365,
      0.15748848021030426,
      0.1477266252040863,
      0.15575692057609558,
      0.15783891081809998,
      0.15812948346138,
      0.14901557564735413,
      0.1579778492450714,
      0.15227390825748444,
      0.1468862146139145,
      0.14219117164611816,
      0.13858579099178314,
      0.12810799479484558,
      0.1114032119512558,
      0.11284947395324707,
      0.11407390236854553,
      0.1141694039106369,
      0.11742501705884933,
      0.13135072588920593,
      0.13923342525959015,
      0.1530829221010208,
      0.16353456676006317,
      0.16711804270744324,
      0.17371214926242828,
      0.17573510110378265,
      0.18969003856182098,
      0.1984192132949829,
      0.1930367350578308,
      0.1987704336643219,
      0.22087152302265167,
      0.21855439245700836,
      0.2195170372724533,
      0.23028577864170074,
      0.24157027900218964,
      0.24986927211284637,
      0.2500908374786377,
      0.25373712182044983,
      0.2567182779312134,
      0.2727676331996918,
      0.27500826120376587,
      0.2735869884490967,
      0.2981615662574768,
      0.29935377836227417,
      0.2871399223804474,
      0.27667421102523804,
      0.2658054232597351,
      0.9933922290802002,
      0.9919048547744751,
      0.984506368637085,
      0.9593826532363892,
      0.9400213360786438,
      0.9311312437057495,
      0.8955811858177185,
      0.908623456954956,
      0.8680494427680969,
      0.8679922223091125,
      0.935065507888794,
      0.9792559742927551,
      0.9779525995254517,
      0.9762318134307861,
      0.9929248094558716,
      0.9952449202537537,
      0.993109941482544,
      0.9973570108413696,
      0.9976763725280762,
      0.9977635145187378,
      0.9983465075492859,
      0.9985921382904053,
      0.9975643157958984,
      0.9925131797790527,
      0.9763269424438477,
      0.9458129405975342,
      0.9324932098388672,
      0.9589347839355469,
      0.9194071292877197,
      0.9310660362243652,
      0.8886815905570984,
      0.8447169661521912,
      0.882411777973175,
      0.8596220016479492,
      0.9017150402069092,
      0.9534801244735718,
      0.9639237523078918,
      0.9850437641143799,
      0.986477792263031,
      0.993247389793396,
      0.9969410300254822,
      0.9954411387443542,
      0.9964137077331543,
      0.998527467250824,
      0.9989234805107117,
      0.9993013143539429,
      0.9982577562332153,
      0.9987227320671082,
      0.999295175075531,
      0.998769223690033,
      0.9983317852020264,
      0.9961531758308411,
      0.9836941957473755,
      0.9547625780105591,
      0.9489850401878357,
      0.9747917652130127,
      0.9422894716262817,
      0.9432421326637268,
      0.8900882005691528,
      0.8805716037750244,
      0.9328116774559021,
      0.9371653199195862,
      0.9744125604629517,
      0.9949407577514648,
      0.9968885779380798,
      0.9988165497779846,
      0.9994266629219055,
      0.9978368878364563,
      0.9975708723068237,
      0.9994746446609497,
      0.9995155334472656,
      0.9976642727851868,
      0.9966112375259399,
      0.9986963868141174,
      0.9981650114059448,
      0.9983513355255127,
      0.9965827465057373,
      0.9905117750167847,
      0.9681918621063232,
      0.9462998509407043,
      0.8877137899398804,
      0.8560381531715393,
      0.8251054286956787,
      0.7670155167579651,
      0.8387603759765625,
      0.9066691398620605,
      0.9519659876823425,
      0.973312258720398,
      0.9434232711791992,
      0.9485302567481995,
      0.8975193500518799,
      0.8764196634292603,
      0.935100793838501,
      0.9332355260848999,
      0.9791251420974731,
      0.9947211146354675,
      0.997511088848114,
      0.9988409280776978,
      0.9992886781692505,
      0.998923122882843,
      0.9992674589157104,
      0.9972858428955078,
      0.9968612790107727,
      0.9986621737480164,
      0.9974275827407837,
      0.9977439045906067,
      0.9972049593925476,
      0.9927652478218079,
      0.9761814475059509,
      0.9399867057800293,
      0.945395827293396,
      0.9596920609474182,
      0.9229409694671631,
      0.9414398670196533,
      0.8999696969985962,
      0.8722336888313293,
      0.9371766448020935,
      0.9430028200149536,
      0.9843754172325134,
      0.9943073391914368,
      0.997588574886322,
      0.998232364654541,
      0.9973037838935852,
      0.9949868321418762,
      0.9955080151557922,
      0.9973726272583008,
      0.9937611818313599,
      0.9938682317733765,
      0.9901013970375061,
      0.9940407276153564,
      0.9980361461639404,
      0.9955554008483887,
      0.9897833466529846,
      0.973677933216095,
      0.9633894562721252,
      0.920976459980011,
      0.8986813426017761,
      0.9237491488456726,
      0.906437873840332,
      0.9366507530212402,
      0.9184050559997559,
      0.8940185308456421,
      0.9424422383308411,
      0.9694662690162659,
      0.9806334376335144,
      0.9524477124214172,
      0.955727219581604,
      0.9760593175888062,
      0.9804469347000122,
      0.9879719018936157
    ],
    [
      0.20838536322116852,
      0.23820893466472626,
      0.24364124238491058,
      0.22305500507354736,
      0.2250843346118927,
      0.22470322251319885,
      0.22137807309627533,
      0.22059796750545502,
      0.22198781371116638,
      0.22355255484580994,
      0.23376598954200745,
      0.22407029569149017,
      0.21197660267353058,
      0.22623425722122192,
      0.2294972836971283,
      0.2144298553466797,
      0.20747075974941254,
      0.22464212775230408,
      0.2298852652311325,
      0.21899650990962982,
      0.22250592708587646,
      0.2226795256137848,
      0.21870283782482147,
      0.20903614163398743,
      0.21605581045150757,
      0.20793092250823975,
      0.19696573913097382,
      0.18634040653705597,
      0.17418858408927917,
      0.16915097832679749,
      0.1508990377187729,
      0.15353961288928986,
      0.1465449333190918,
      0.14478600025177002,
      0.1366616040468216,
      0.14798012375831604,
      0.16807624697685242,
      0.18462228775024414,
      0.2066681981086731,
      0.22084996104240417,
      0.23104073107242584,
      0.23356005549430847,
      0.2502174973487854,
      0.2698371112346649,
      0.2662599980831146,
      0.27158215641975403,
      0.29065659642219543,
      0.2920563817024231,
      0.2882060408592224,
      0.2868272066116333,
      0.2994857728481293,
      0.30004677176475525,
      0.2944360375404358,
      0.29126226902008057,
      0.2904558777809143,
      0.3068160116672516,
      0.3055832087993622,
      0.30288809537887573,
      0.3288603723049164,
      0.3347519636154175,
      0.32645371556282043,
      0.3187195062637329,
      0.3293854594230652,
      0.9940404295921326,
      0.9924339056015015,
      0.985135555267334,
      0.9601120352745056,
      0.9413667917251587,
      0.932416558265686,
      0.896888256072998,
      0.9121447205543518,
      0.8681899309158325,
      0.870904266834259,
      0.9362583160400391,
      0.9796628355979919,
      0.9782410264015198,
      0.9765496253967285,
      0.9930980205535889,
      0.9954813122749329,
      0.9933151602745056,
      0.9975468516349792,
      0.9980018734931946,
      0.9981369376182556,
      0.9985601902008057,
      0.998859703540802,
      0.9978028535842896,
      0.9928865432739258,
      0.9767509698867798,
      0.9460872411727905,
      0.9334147572517395,
      0.9599055051803589,
      0.9213284254074097,
      0.934519350528717,
      0.8844996690750122,
      0.8434854745864868,
      0.8865983486175537,
      0.8664641380310059,
      0.9076792597770691,
      0.9559636116027832,
      0.9662613272666931,
      0.9874796271324158,
      0.988997757434845,
      0.9943765997886658,
      0.9975918531417847,
      0.9969010353088379,
      0.9975375533103943,
      0.9988995790481567,
      0.9992349743843079,
      0.9994662404060364,
      0.9988023042678833,
      0.9990675449371338,
      0.9994414448738098,
      0.9990847706794739,
      0.9985895156860352,
      0.9963952302932739,
      0.9839115738868713,
      0.9548146724700928,
      0.9504221677780151,
      0.9761258363723755,
      0.9430209398269653,
      0.9437529444694519,
      0.8866980671882629,
      0.8698688745498657,
      0.9355058670043945,
      0.9411114454269409,
      0.9752064943313599,
      0.9952133893966675,
      0.9973746538162231,
      0.9990361332893372,
      0.9995170831680298,
      0.998444676399231,
      0.9983272552490234,
      0.999593198299408,
      0.9995980858802795,
      0.9982662200927734,
      0.9973646402359009,
      0.9990169405937195,
      0.9988047480583191,
      0.9986808896064758,
      0.9968567490577698,
      0.9907227158546448,
      0.9685595035552979,
      0.9462028741836548,
      0.8913012742996216,
      0.8664438128471375,
      0.8277246356010437,
      0.7643556594848633,
      0.8411705493927002,
      0.905320405960083,
      0.9534947872161865,
      0.974340558052063,
      0.9443469047546387,
      0.9492790699005127,
      0.8980362415313721,
      0.8633657693862915,
      0.9391295909881592,
      0.9378318190574646,
      0.9804095029830933,
      0.9952335953712463,
      0.9979323744773865,
      0.999040961265564,
      0.9993904232978821,
      0.9991881251335144,
      0.9994439482688904,
      0.9978585243225098,
      0.9975886344909668,
      0.9990675449371338,
      0.9982508420944214,
      0.9982592463493347,
      0.9973472356796265,
      0.9928579926490784,
      0.9756937623023987,
      0.9397064447402954,
      0.944904625415802,
      0.9598948359489441,
      0.9238997101783752,
      0.9411892294883728,
      0.8953565359115601,
      0.8710449934005737,
      0.9405182600021362,
      0.9492055177688599,
      0.9867513179779053,
      0.9949997067451477,
      0.9979093074798584,
      0.9985107183456421,
      0.9974913597106934,
      0.9951030015945435,
      0.9959408044815063,
      0.9976210594177246,
      0.993965744972229,
      0.9937784671783447,
      0.9892343282699585,
      0.9943830370903015,
      0.9981331825256348,
      0.9954136610031128,
      0.9892564415931702,
      0.9726680517196655,
      0.9604331254959106,
      0.916126012802124,
      0.8954309225082397,
      0.9241265058517456,
      0.9048457145690918,
      0.9379333257675171,
      0.9188535809516907,
      0.8963314294815063,
      0.9463067650794983,
      0.9718705415725708,
      0.9822922348976135,
      0.9542475342750549,
      0.9577285647392273,
      0.9781915545463562,
      0.9827066659927368,
      0.9893088936805725
    ],
    [
      0.23504410684108734,
      0.3014199137687683,
      0.3129141330718994,
      0.28986912965774536,
      0.29784834384918213,
      0.2954183518886566,
      0.2859903573989868,
      0.2941504716873169,
      0.29803258180618286,
      0.28795599937438965,
      0.29680436849594116,
      0.30135196447372437,
      0.2990407347679138,
      0.29257291555404663,
      0.30634090304374695,
      0.3001503646373749,
      0.29650819301605225,
      0.3059515655040741,
      0.3099941313266754,
      0.3169686794281006,
      0.31952449679374695,
      0.3095017671585083,
      0.306740403175354,
      0.3093677759170532,
      0.2918931245803833,
      0.2796134352684021,
      0.2678077518939972,
      0.2595960199832916,
      0.23114773631095886,
      0.21724063158035278,
      0.1967792510986328,
      0.1902236044406891,
      0.1890818476676941,
      0.19077633321285248,
      0.17469429969787598,
      0.18666869401931763,
      0.1990436166524887,
      0.21289777755737305,
      0.23980075120925903,
      0.2680520713329315,
      0.28218695521354675,
      0.2867076098918915,
      0.3154972791671753,
      0.35004687309265137,
      0.33507779240608215,
      0.3367551267147064,
      0.355955570936203,
      0.36527740955352783,
      0.3424552083015442,
      0.3425603210926056,
      0.3558862507343292,
      0.3549548387527466,
      0.34833019971847534,
      0.3462908864021301,
      0.34335780143737793,
      0.36138078570365906,
      0.35031482577323914,
      0.3375169634819031,
      0.35238030552864075,
      0.3686220645904541,
      0.3476369380950928,
      0.3497501015663147,
      0.35956263542175293,
      0.9953105449676514,
      0.993992269039154,
      0.9876334071159363,
      0.9633947014808655,
      0.9470927715301514,
      0.9399914741516113,
      0.9008334875106812,
      0.9173628091812134,
      0.8669018745422363,
      0.8687413334846497,
      0.93776535987854,
      0.9806773662567139,
      0.9794755578041077,
      0.9783317446708679,
      0.9938980340957642,
      0.996232807636261,
      0.9943264722824097,
      0.9980770945549011,
      0.9985712170600891,
      0.9987141489982605,
      0.99897301197052,
      0.9992040395736694,
      0.9982919692993164,
      0.9937638640403748,
      0.9781861305236816,
      0.9494046568870544,
      0.9377291202545166,
      0.9633681774139404,
      0.9236791133880615,
      0.9385301470756531,
      0.8830740451812744,
      0.8362679481506348,
      0.8882989883422852,
      0.8660894632339478,
      0.9099911451339722,
      0.9586723446846008,
      0.9702929258346558,
      0.9903228282928467,
      0.9921481609344482,
      0.9959349036216736,
      0.9983698129653931,
      0.9982501864433289,
      0.9985316395759583,
      0.999308168888092,
      0.9995439052581787,
      0.9996550679206848,
      0.9992973208427429,
      0.9994255304336548,
      0.9996212720870972,
      0.9994252920150757,
      0.9988774061203003,
      0.9967844486236572,
      0.9846962690353394,
      0.9569399952888489,
      0.9539717435836792,
      0.9775842428207397,
      0.9427207708358765,
      0.9459023475646973,
      0.8848015666007996,
      0.8577738404273987,
      0.937766432762146,
      0.9433590173721313,
      0.9771267175674438,
      0.9956661462783813,
      0.9978134036064148,
      0.9992364048957825,
      0.9996315836906433,
      0.9991037249565125,
      0.9990710616111755,
      0.99973064661026,
      0.9996989369392395,
      0.9988583922386169,
      0.9982106685638428,
      0.9993332028388977,
      0.9993113875389099,
      0.9990193247795105,
      0.9971285462379456,
      0.9909771680831909,
      0.9685914516448975,
      0.9467788934707642,
      0.8930274248123169,
      0.8738489151000977,
      0.8329586982727051,
      0.7614741325378418,
      0.8393539190292358,
      0.9016879796981812,
      0.9565181136131287,
      0.9768426418304443,
      0.9432148337364197,
      0.9504824876785278,
      0.8939316272735596,
      0.8598840832710266,
      0.9416217803955078,
      0.94096839427948,
      0.9817896485328674,
      0.9955877065658569,
      0.9982619881629944,
      0.9992329478263855,
      0.9994780421257019,
      0.9994397759437561,
      0.9996206164360046,
      0.9983974695205688,
      0.9985391497612,
      0.9994453191757202,
      0.9990527033805847,
      0.9987850189208984,
      0.9975783824920654,
      0.9931124448776245,
      0.9755173325538635,
      0.9400544762611389,
      0.9448116421699524,
      0.9606143236160278,
      0.9196229577064514,
      0.9429129362106323,
      0.8946085572242737,
      0.8693608641624451,
      0.9433382749557495,
      0.9516657590866089,
      0.9879423975944519,
      0.9954439997673035,
      0.9982704520225525,
      0.9988635778427124,
      0.9978128671646118,
      0.9958117604255676,
      0.9970665574073792,
      0.9982813000679016,
      0.9955596327781677,
      0.9951450824737549,
      0.9916214346885681,
      0.9960511326789856,
      0.9985127449035645,
      0.9956164360046387,
      0.9888233542442322,
      0.9722021818161011,
      0.9600515365600586,
      0.9158002138137817,
      0.8922196626663208,
      0.9235968589782715,
      0.9006391763687134,
      0.9399349689483643,
      0.9185318946838379,
      0.8998274803161621,
      0.9480881690979004,
      0.9740683436393738,
      0.9835473299026489,
      0.9556829929351807,
      0.959700882434845,
      0.9801223278045654,
      0.9850860238075256,
      0.9908363223075867
    ],
    [
      0.2525971233844757,
      0.3322191536426544,
      0.3320122957229614,
      0.3315378427505493,
      0.34139615297317505,
      0.35400405526161194,
      0.3467448055744171,
      0.3610740900039673,
      0.3663126528263092,
      0.3447403609752655,
      0.36417192220687866,
      0.36746513843536377,
      0.36202919483184814,
      0.34857314825057983,
      0.3698933720588684,
      0.35907530784606934,
      0.3566012382507324,
      0.3642275333404541,
      0.36770251393318176,
      0.3710315227508545,
      0.3711971640586853,
      0.3722274899482727,
      0.3667929768562317,
      0.362774133682251,
      0.35369324684143066,
      0.32612690329551697,
      0.3057478070259094,
      0.3024139702320099,
      0.27132245898246765,
      0.24578049778938293,
      0.22523561120033264,
      0.22023536264896393,
      0.21213306486606598,
      0.22113960981369019,
      0.21498417854309082,
      0.21752862632274628,
      0.23279626667499542,
      0.24565176665782928,
      0.27319979667663574,
      0.3059152662754059,
      0.32702726125717163,
      0.33355140686035156,
      0.3550269603729248,
      0.38507798314094543,
      0.37397128343582153,
      0.36997658014297485,
      0.3879155218601227,
      0.3971320688724518,
      0.37599241733551025,
      0.3769059181213379,
      0.3948316276073456,
      0.39617347717285156,
      0.38676127791404724,
      0.3868024945259094,
      0.3831005394458771,
      0.4035581052303314,
      0.3869253396987915,
      0.3749094605445862,
      0.38785320520401,
      0.39121192693710327,
      0.378181129693985,
      0.37335532903671265,
      0.37925514578819275,
      0.9966568946838379,
      0.9958087205886841,
      0.9909982681274414,
      0.9685081839561462,
      0.9511452317237854,
      0.9427286982536316,
      0.9020832180976868,
      0.9199495315551758,
      0.866194486618042,
      0.8683960437774658,
      0.9380443096160889,
      0.9818906784057617,
      0.9812843799591064,
      0.9803772568702698,
      0.9947504997253418,
      0.997035562992096,
      0.9956625699996948,
      0.9985457062721252,
      0.9989943504333496,
      0.9991228580474854,
      0.9993133544921875,
      0.9994614720344543,
      0.9987447261810303,
      0.9948549270629883,
      0.9804166555404663,
      0.953180193901062,
      0.940259575843811,
      0.9638968706130981,
      0.9269351363182068,
      0.9388046264648438,
      0.8810569047927856,
      0.8292934894561768,
      0.8871570825576782,
      0.86759352684021,
      0.9107578992843628,
      0.9593956470489502,
      0.9731378555297852,
      0.9925432801246643,
      0.9943474531173706,
      0.9970217347145081,
      0.9988009333610535,
      0.9988032579421997,
      0.9989402294158936,
      0.9994797706604004,
      0.9996726512908936,
      0.9997448921203613,
      0.9995112419128418,
      0.9995974898338318,
      0.9997206926345825,
      0.9995682239532471,
      0.999032199382782,
      0.997003436088562,
      0.9851019978523254,
      0.9572489857673645,
      0.9537265300750732,
      0.9771084785461426,
      0.9420568346977234,
      0.9458835124969482,
      0.8824383020401001,
      0.8539533615112305,
      0.9373619556427002,
      0.9431402087211609,
      0.977975606918335,
      0.9959809184074402,
      0.9981215000152588,
      0.9993454813957214,
      0.9996784329414368,
      0.9993657469749451,
      0.9993569254875183,
      0.9997870922088623,
      0.9997522830963135,
      0.9991970658302307,
      0.9987496137619019,
      0.999487578868866,
      0.9994978308677673,
      0.9991672039031982,
      0.9971747994422913,
      0.9911143779754639,
      0.9681195616722107,
      0.9458106160163879,
      0.8944231271743774,
      0.8721102476119995,
      0.8308755159378052,
      0.7633982300758362,
      0.8325053453445435,
      0.8948231935501099,
      0.9553601145744324,
      0.9766396880149841,
      0.9399337768554688,
      0.9501030445098877,
      0.8902208209037781,
      0.855120062828064,
      0.9423578977584839,
      0.941663384437561,
      0.9826980233192444,
      0.9959330558776855,
      0.9985504746437073,
      0.9993628859519958,
      0.9995311498641968,
      0.9995632171630859,
      0.9996964931488037,
      0.9986820220947266,
      0.9989796280860901,
      0.9995773434638977,
      0.9993254542350769,
      0.9989987015724182,
      0.9976350665092468,
      0.9931586384773254,
      0.9745367169380188,
      0.9361217021942139,
      0.9422332048416138,
      0.9599162340164185,
      0.9155732989311218,
      0.9437209367752075,
      0.8938042521476746,
      0.8764524459838867,
      0.9456201791763306,
      0.9545636177062988,
      0.9894935488700867,
      0.9961501359939575,
      0.9986827969551086,
      0.9991803169250488,
      0.9983169436454773,
      0.9971806406974792,
      0.9982173442840576,
      0.9988937973976135,
      0.9971298575401306,
      0.9963095784187317,
      0.9940209984779358,
      0.9975135326385498,
      0.9988563656806946,
      0.9961111545562744,
      0.9892860651016235,
      0.9723833799362183,
      0.9612427949905396,
      0.9147484302520752,
      0.8892789483070374,
      0.9222613573074341,
      0.9003649950027466,
      0.9422000646591187,
      0.9212919473648071,
      0.9043289422988892,
      0.9516828060150146,
      0.9773460626602173,
      0.9864015579223633,
      0.960788369178772,
      0.9647705554962158,
      0.9840623736381531,
      0.9884132146835327,
      0.9930840134620667
    ],
    [
      0.26448726654052734,
      0.34360575675964355,
      0.349039763212204,
      0.3543550670146942,
      0.37451261281967163,
      0.3886851668357849,
      0.38520777225494385,
      0.39383307099342346,
      0.3965655565261841,
      0.3904317021369934,
      0.4031217098236084,
      0.4016203284263611,
      0.3986952006816864,
      0.38599660992622375,
      0.4061170816421509,
      0.39780622720718384,
      0.3917359709739685,
      0.4007154703140259,
      0.4041951596736908,
      0.41000843048095703,
      0.4120689928531647,
      0.4112791419029236,
      0.41364553570747375,
      0.4041275084018707,
      0.3931789696216583,
      0.372202068567276,
      0.34049251675605774,
      0.3342396914958954,
      0.3087480962276459,
      0.27225255966186523,
      0.26640838384628296,
      0.2524760663509369,
      0.25027358531951904,
      0.2664739787578583,
      0.2558199167251587,
      0.2573445737361908,
      0.2720162868499756,
      0.28655123710632324,
      0.31997931003570557,
      0.345458984375,
      0.3841051757335663,
      0.3811658024787903,
      0.39401212334632874,
      0.4158366322517395,
      0.41028258204460144,
      0.4066198468208313,
      0.41807955503463745,
      0.4184524416923523,
      0.4120084345340729,
      0.41637104749679565,
      0.4261779189109802,
      0.428240031003952,
      0.42551395297050476,
      0.42363667488098145,
      0.41857534646987915,
      0.4402546286582947,
      0.42417633533477783,
      0.41402748227119446,
      0.4219852685928345,
      0.4265446960926056,
      0.4147229790687561,
      0.4253789186477661,
      0.41063350439071655,
      0.9977003931999207,
      0.9972929954528809,
      0.994102954864502,
      0.9748396873474121,
      0.9564722776412964,
      0.9465975165367126,
      0.9054847359657288,
      0.9213173389434814,
      0.8686994314193726,
      0.8686847686767578,
      0.9374645948410034,
      0.9827117323875427,
      0.9822840094566345,
      0.9819936156272888,
      0.9952029585838318,
      0.9975135922431946,
      0.9965496063232422,
      0.9988505840301514,
      0.9992517232894897,
      0.9993694424629211,
      0.9995316863059998,
      0.9996182918548584,
      0.9991354942321777,
      0.9961134791374207,
      0.9848005175590515,
      0.9595320224761963,
      0.9444341659545898,
      0.9647610187530518,
      0.9272065162658691,
      0.939073920249939,
      0.8772686123847961,
      0.8232216238975525,
      0.8810870051383972,
      0.8686777353286743,
      0.911724328994751,
      0.9599615931510925,
      0.9759788513183594,
      0.9944759011268616,
      0.9960647225379944,
      0.9977965950965881,
      0.9990752339363098,
      0.9991379380226135,
      0.9991986751556396,
      0.9995889663696289,
      0.9997492432594299,
      0.999800443649292,
      0.9996453523635864,
      0.9997088313102722,
      0.9997898936271667,
      0.9996739625930786,
      0.9992218017578125,
      0.9973977208137512,
      0.9871500730514526,
      0.9610111713409424,
      0.9548661112785339,
      0.9770384430885315,
      0.9417098760604858,
      0.9436817765235901,
      0.8764393329620361,
      0.8497170209884644,
      0.9370217323303223,
      0.9426900744438171,
      0.9788090586662292,
      0.9962851405143738,
      0.9983721971511841,
      0.9994304180145264,
      0.9997107982635498,
      0.9995512366294861,
      0.9995426535606384,
      0.9998253583908081,
      0.9997888207435608,
      0.9994381666183472,
      0.9991329908370972,
      0.999603271484375,
      0.9996349811553955,
      0.999316930770874,
      0.9974198937416077,
      0.9920169711112976,
      0.9705521464347839,
      0.9511212706565857,
      0.9003287553787231,
      0.8739726543426514,
      0.8320780396461487,
      0.7658560276031494,
      0.8302382826805115,
      0.8917338848114014,
      0.9563614130020142,
      0.9764060974121094,
      0.938803493976593,
      0.9480845332145691,
      0.8869524002075195,
      0.8533831834793091,
      0.9426748156547546,
      0.9421998858451843,
      0.9835285544395447,
      0.9961296319961548,
      0.9988011717796326,
      0.9994567632675171,
      0.9995697140693665,
      0.9996504783630371,
      0.9997537732124329,
      0.9991195201873779,
      0.9993470907211304,
      0.9996758103370667,
      0.9994864463806152,
      0.9991394281387329,
      0.9977004528045654,
      0.9932048916816711,
      0.9749026894569397,
      0.9348855018615723,
      0.9402818083763123,
      0.9586837291717529,
      0.9127992391586304,
      0.9435234069824219,
      0.8933172225952148,
      0.880666971206665,
      0.9477097988128662,
      0.9568439722061157,
      0.9908964037895203,
      0.9966985583305359,
      0.9990021586418152,
      0.9994043707847595,
      0.9987134337425232,
      0.998293399810791,
      0.998988687992096,
      0.9992605447769165,
      0.9981603622436523,
      0.9972012639045715,
      0.9955897927284241,
      0.9982858896255493,
      0.9990536570549011,
      0.9962719678878784,
      0.9890064597129822,
      0.9716576337814331,
      0.962094783782959,
      0.9153985381126404,
      0.8875948190689087,
      0.9218193292617798,
      0.8998143672943115,
      0.942828893661499,
      0.9259158372879028,
      0.9090299606323242,
      0.9558425545692444,
      0.9813604950904846,
      0.9895124435424805,
      0.9670427441596985,
      0.9707018136978149,
      0.9884241819381714,
      0.991836428642273,
      0.995268702507019
    ],
    [
      0.3206557631492615,
      0.38539406657218933,
      0.37402603030204773,
      0.3748546838760376,
      0.39185452461242676,
      0.4138692319393158,
      0.4091934263706207,
      0.4166238307952881,
      0.42230039834976196,
      0.41992610692977905,
      0.42765843868255615,
      0.42908167839050293,
      0.43115976452827454,
      0.4145434498786926,
      0.4297570586204529,
      0.42572563886642456,
      0.4280453324317932,
      0.4311472773551941,
      0.4333236515522003,
      0.43777307868003845,
      0.4372279942035675,
      0.4352908134460449,
      0.430891215801239,
      0.4217364490032196,
      0.4151846468448639,
      0.3852996528148651,
      0.35431942343711853,
      0.3547247052192688,
      0.3277260363101959,
      0.2913254201412201,
      0.29003509879112244,
      0.27560997009277344,
      0.26958972215652466,
      0.2832666039466858,
      0.2734282314777374,
      0.2844858765602112,
      0.29756784439086914,
      0.319694846868515,
      0.34566807746887207,
      0.37517547607421875,
      0.4062872529029846,
      0.40375763177871704,
      0.4218204915523529,
      0.43438655138015747,
      0.4289615750312805,
      0.43069151043891907,
      0.443390816450119,
      0.44510847330093384,
      0.44118165969848633,
      0.45122021436691284,
      0.45339345932006836,
      0.44640421867370605,
      0.4540118873119354,
      0.44360971450805664,
      0.4439326822757721,
      0.46453914046287537,
      0.4473269581794739,
      0.43819671869277954,
      0.4494967460632324,
      0.45071256160736084,
      0.4292929172515869,
      0.4450784921646118,
      0.4469640254974365,
      0.998313844203949,
      0.9981299042701721,
      0.9960019588470459,
      0.9795327186584473,
      0.9613960385322571,
      0.9506573677062988,
      0.9072879552841187,
      0.9246004223823547,
      0.8735045194625854,
      0.8649966716766357,
      0.9382416009902954,
      0.9836260080337524,
      0.9835763573646545,
      0.9839492440223694,
      0.9957330226898193,
      0.9979348182678223,
      0.9972508549690247,
      0.999090313911438,
      0.999433159828186,
      0.9995302557945251,
      0.9996612668037415,
      0.999717652797699,
      0.9993736147880554,
      0.9969777464866638,
      0.9880013465881348,
      0.9650737643241882,
      0.9486583471298218,
      0.9664151072502136,
      0.9290093779563904,
      0.9404624700546265,
      0.8755594491958618,
      0.8201885223388672,
      0.8783129453659058,
      0.8699137568473816,
      0.9134146571159363,
      0.9606934189796448,
      0.978096604347229,
      0.9955973029136658,
      0.9970448613166809,
      0.9982621073722839,
      0.9992549419403076,
      0.9993312954902649,
      0.9993685483932495,
      0.9996627569198608,
      0.9998016953468323,
      0.9998423457145691,
      0.9997380375862122,
      0.9997852444648743,
      0.999841570854187,
      0.9997494220733643,
      0.9993826746940613,
      0.9977169036865234,
      0.9886524677276611,
      0.9640800952911377,
      0.9561522603034973,
      0.9773064255714417,
      0.9423399567604065,
      0.9431092143058777,
      0.8743051290512085,
      0.8507837653160095,
      0.9380084276199341,
      0.943646252155304,
      0.9797256588935852,
      0.9965082406997681,
      0.9985435009002686,
      0.9994935393333435,
      0.9997395277023315,
      0.9996658563613892,
      0.9996592402458191,
      0.9998584389686584,
      0.9998191595077515,
      0.9995899200439453,
      0.999387264251709,
      0.9996873140335083,
      0.9997235536575317,
      0.999442994594574,
      0.997649610042572,
      0.9928973913192749,
      0.973168671131134,
      0.955514669418335,
      0.9061524271965027,
      0.8777005672454834,
      0.8345067501068115,
      0.7667508125305176,
      0.8307991027832031,
      0.8907418251037598,
      0.9566833972930908,
      0.9760242700576782,
      0.9362342357635498,
      0.9466261267662048,
      0.8855684399604797,
      0.8540289998054504,
      0.9440461993217468,
      0.9438258409500122,
      0.9843361377716064,
      0.9963173270225525,
      0.9989105463027954,
      0.9995096325874329,
      0.9996016025543213,
      0.9997090101242065,
      0.9997974634170532,
      0.9993793964385986,
      0.9995628595352173,
      0.9997484087944031,
      0.9995973110198975,
      0.9992738962173462,
      0.9978333115577698,
      0.993601381778717,
      0.9761989712715149,
      0.935355544090271,
      0.9413532018661499,
      0.9581230282783508,
      0.9130841493606567,
      0.9435566067695618,
      0.8957258462905884,
      0.8810921907424927,
      0.9503394365310669,
      0.9597334861755371,
      0.9919115900993347,
      0.9970420002937317,
      0.9991600513458252,
      0.9995051622390747,
      0.9988976120948792,
      0.9987772703170776,
      0.9992693066596985,
      0.999424397945404,
      0.9985733032226562,
      0.9976896047592163,
      0.9963728189468384,
      0.9986304044723511,
      0.9991593956947327,
      0.9963998794555664,
      0.9891976118087769,
      0.9715782999992371,
      0.9629085063934326,
      0.914487361907959,
      0.8852907419204712,
      0.9212223887443542,
      0.8999181389808655,
      0.9439552426338196,
      0.9275684356689453,
      0.9127353429794312,
      0.9587901830673218,
      0.984199047088623,
      0.9914278984069824,
      0.9714383482933044,
      0.9758267402648926,
      0.9912487864494324,
      0.9940150380134583,
      0.9964830279350281
    ],
    [
      0.3747469484806061,
      0.4216606914997101,
      0.3998105525970459,
      0.4064844250679016,
      0.4249323010444641,
      0.44209176301956177,
      0.4461026191711426,
      0.45581716299057007,
      0.4586998522281647,
      0.4603610932826996,
      0.467521071434021,
      0.459054559469223,
      0.47052139043807983,
      0.4561805725097656,
      0.4660719633102417,
      0.4683266580104828,
      0.4716343879699707,
      0.46797481179237366,
      0.4686039686203003,
      0.47954869270324707,
      0.47391700744628906,
      0.4600982367992401,
      0.4589093327522278,
      0.44263210892677307,
      0.43656259775161743,
      0.4064817428588867,
      0.3725762367248535,
      0.372342973947525,
      0.3452231287956238,
      0.30615663528442383,
      0.3113836348056793,
      0.29686132073402405,
      0.2912483215332031,
      0.306355744600296,
      0.2871476709842682,
      0.29977548122406006,
      0.30986711382865906,
      0.338873028755188,
      0.36618882417678833,
      0.39027702808380127,
      0.4256501793861389,
      0.4235718846321106,
      0.4451884627342224,
      0.45686501264572144,
      0.45235151052474976,
      0.46070367097854614,
      0.47244223952293396,
      0.47892463207244873,
      0.47172585129737854,
      0.48366057872772217,
      0.4790925085544586,
      0.47371309995651245,
      0.48534953594207764,
      0.47084173560142517,
      0.4657551050186157,
      0.4849969744682312,
      0.47536221146583557,
      0.4599105715751648,
      0.46039897203445435,
      0.4708324670791626,
      0.43970149755477905,
      0.4524228572845459,
      0.4574650824069977,
      0.9987772703170776,
      0.9987362623214722,
      0.9974107146263123,
      0.9839548468589783,
      0.9663099050521851,
      0.9551631808280945,
      0.9118802547454834,
      0.9277713298797607,
      0.8756476044654846,
      0.8628897666931152,
      0.9392955899238586,
      0.984598696231842,
      0.9849652647972107,
      0.9855425357818604,
      0.9962588548660278,
      0.9982877373695374,
      0.9978419542312622,
      0.9992709159851074,
      0.9995582699775696,
      0.9996504187583923,
      0.9997491836547852,
      0.9997898936271667,
      0.9995490312576294,
      0.997721791267395,
      0.9909861087799072,
      0.9701898097991943,
      0.9533740878105164,
      0.9691477417945862,
      0.9330905675888062,
      0.9428067207336426,
      0.8756178617477417,
      0.8192975521087646,
      0.8769620656967163,
      0.867987334728241,
      0.9146322011947632,
      0.9609019756317139,
      0.9794463515281677,
      0.9962665438652039,
      0.9976336359977722,
      0.9985561370849609,
      0.999367892742157,
      0.9994528889656067,
      0.9994868636131287,
      0.9997153878211975,
      0.9998383522033691,
      0.9998731017112732,
      0.999802827835083,
      0.999841034412384,
      0.9998775124549866,
      0.9998101592063904,
      0.9995121955871582,
      0.9980078339576721,
      0.9898242354393005,
      0.9665091633796692,
      0.9581732153892517,
      0.9781255125999451,
      0.9445742964744568,
      0.9451221823692322,
      0.8741676807403564,
      0.8522527813911438,
      0.9370363354682922,
      0.9441626071929932,
      0.9802859425544739,
      0.9966391324996948,
      0.998587429523468,
      0.9995333552360535,
      0.9997640252113342,
      0.9997438788414001,
      0.9997365474700928,
      0.9998822808265686,
      0.9998450875282288,
      0.9996986985206604,
      0.9995721578598022,
      0.9997559785842896,
      0.9997916221618652,
      0.999538004398346,
      0.9977725744247437,
      0.9932255744934082,
      0.9735513925552368,
      0.9574722647666931,
      0.910912275314331,
      0.8812882900238037,
      0.8369329571723938,
      0.7683688402175903,
      0.8290035724639893,
      0.890587568283081,
      0.9575361609458923,
      0.9765230417251587,
      0.9365503787994385,
      0.9479469060897827,
      0.885390043258667,
      0.8546071648597717,
      0.945084273815155,
      0.9442297220230103,
      0.9844507575035095,
      0.9963802695274353,
      0.9989660382270813,
      0.9995481371879578,
      0.9996261596679688,
      0.999760091304779,
      0.9998319149017334,
      0.9995682835578918,
      0.99970942735672,
      0.99980229139328,
      0.9996824860572815,
      0.9993627071380615,
      0.9978333115577698,
      0.993471086025238,
      0.9756177663803101,
      0.9341774582862854,
      0.9396146535873413,
      0.9577388763427734,
      0.9136642217636108,
      0.9442747235298157,
      0.8964717388153076,
      0.8833826780319214,
      0.9519917964935303,
      0.9615360498428345,
      0.9925006031990051,
      0.9972591400146484,
      0.9992688894271851,
      0.9995724558830261,
      0.9990125894546509,
      0.9990448951721191,
      0.9994332194328308,
      0.9995216131210327,
      0.9988101720809937,
      0.9978874921798706,
      0.9967446327209473,
      0.9988788366317749,
      0.9991963505744934,
      0.9962474703788757,
      0.9885895848274231,
      0.9696120619773865,
      0.9621745347976685,
      0.9090439081192017,
      0.880786657333374,
      0.9182582497596741,
      0.8993381261825562,
      0.9443402290344238,
      0.9315756559371948,
      0.9165040850639343,
      0.9611571431159973,
      0.9867514967918396,
      0.9928730726242065,
      0.9748691320419312,
      0.9803619980812073,
      0.9934796094894409,
      0.9956490397453308,
      0.9973625540733337
    ],
    [
      0.4168800115585327,
      0.4609028398990631,
      0.4390830397605896,
      0.45162445306777954,
      0.4669332802295685,
      0.47351422905921936,
      0.48702582716941833,
      0.494256854057312,
      0.5052952766418457,
      0.5082858204841614,
      0.5089812874794006,
      0.5089746117591858,
      0.5250190496444702,
      0.4996069669723511,
      0.5167245864868164,
      0.5286121964454651,
      0.5261097550392151,
      0.5052831768989563,
      0.517833948135376,
      0.5323248505592346,
      0.5092613101005554,
      0.48680564761161804,
      0.4897407293319702,
      0.4690900444984436,
      0.46072110533714294,
      0.4302697479724884,
      0.40024662017822266,
      0.3878205418586731,
      0.3665013313293457,
      0.3252470791339874,
      0.3303862512111664,
      0.31559062004089355,
      0.31155455112457275,
      0.32906320691108704,
      0.3005683422088623,
      0.3140753209590912,
      0.322957307100296,
      0.3569883704185486,
      0.3831542730331421,
      0.4112038016319275,
      0.4446146786212921,
      0.44998031854629517,
      0.47104427218437195,
      0.485835462808609,
      0.4848848879337311,
      0.49500760436058044,
      0.5123807787895203,
      0.5180260539054871,
      0.5149896144866943,
      0.5205613374710083,
      0.5115541815757751,
      0.5144244432449341,
      0.5218274593353271,
      0.5072222352027893,
      0.5014885067939758,
      0.5165682435035706,
      0.5048549175262451,
      0.49127039313316345,
      0.4826872646808624,
      0.49330732226371765,
      0.46337252855300903,
      0.4769112765789032,
      0.4791390597820282,
      0.9990472793579102,
      0.99906986951828,
      0.9982014894485474,
      0.9878478050231934,
      0.9707159996032715,
      0.9587619304656982,
      0.91375732421875,
      0.9303021430969238,
      0.8765755891799927,
      0.8604612946510315,
      0.9408717155456543,
      0.9855061769485474,
      0.9861912727355957,
      0.986973762512207,
      0.9966629147529602,
      0.9985558390617371,
      0.9982596635818481,
      0.9993890523910522,
      0.9996358156204224,
      0.9997256994247437,
      0.9997991323471069,
      0.9998322129249573,
      0.9996535181999207,
      0.9982149004936218,
      0.9930774569511414,
      0.9741274118423462,
      0.9573419094085693,
      0.9714999198913574,
      0.9363406896591187,
      0.9454026222229004,
      0.8764341473579407,
      0.8190286159515381,
      0.876803994178772,
      0.8632348775863647,
      0.9125961661338806,
      0.9609737396240234,
      0.9802802801132202,
      0.9966840147972107,
      0.9979914426803589,
      0.9987339377403259,
      0.9994211792945862,
      0.9995308518409729,
      0.999565064907074,
      0.9997491240501404,
      0.9998615384101868,
      0.9998924136161804,
      0.9998412728309631,
      0.9998725652694702,
      0.9999028444290161,
      0.9998477101325989,
      0.9996119737625122,
      0.9982519149780273,
      0.9908965826034546,
      0.9684460163116455,
      0.9601987600326538,
      0.9792402982711792,
      0.9469228982925415,
      0.9473949074745178,
      0.8757785558700562,
      0.8551127314567566,
      0.936398446559906,
      0.9451878070831299,
      0.9806596040725708,
      0.9966985583305359,
      0.9986234903335571,
      0.9995697140693665,
      0.9997807145118713,
      0.9997888207435608,
      0.9997837543487549,
      0.9998984336853027,
      0.9998627305030823,
      0.9997631907463074,
      0.9996769428253174,
      0.9998005628585815,
      0.9998347163200378,
      0.999606728553772,
      0.9978696703910828,
      0.9934259653091431,
      0.9738239645957947,
      0.9586715698242188,
      0.914800763130188,
      0.8841021060943604,
      0.8401554226875305,
      0.7716065645217896,
      0.8301779627799988,
      0.8918306231498718,
      0.9583225250244141,
      0.9770690202713013,
      0.9381308555603027,
      0.9504525661468506,
      0.886951208114624,
      0.8568059206008911,
      0.9466608166694641,
      0.945343554019928,
      0.9847919344902039,
      0.9964959621429443,
      0.9990234971046448,
      0.999580442905426,
      0.9996379017829895,
      0.9997947812080383,
      0.999855101108551,
      0.9996843338012695,
      0.9997919201850891,
      0.9998381733894348,
      0.9997484087944031,
      0.9994369745254517,
      0.9978353977203369,
      0.9934626817703247,
      0.9753605127334595,
      0.9333816170692444,
      0.9390556812286377,
      0.9576065540313721,
      0.9169042110443115,
      0.9453362226486206,
      0.9005613923072815,
      0.8861823081970215,
      0.954707145690918,
      0.9640599489212036,
      0.9932106733322144,
      0.9975135922431946,
      0.9993639588356018,
      0.9996376037597656,
      0.9991515874862671,
      0.9993110299110413,
      0.9995878338813782,
      0.9996262192726135,
      0.9990841746330261,
      0.9982187151908875,
      0.9973700642585754,
      0.9991362690925598,
      0.999268114566803,
      0.9963487982749939,
      0.9885897040367126,
      0.9689873456954956,
      0.9625747799873352,
      0.9057932496070862,
      0.8771978616714478,
      0.9192988276481628,
      0.9010927081108093,
      0.9468040466308594,
      0.9356147050857544,
      0.9194274544715881,
      0.9647270441055298,
      0.9893534183502197,
      0.9944226145744324,
      0.9800867438316345,
      0.9857059121131897,
      0.9955087900161743,
      0.99695885181427,
      0.9980338215827942
    ],
    [
      0.44564133882522583,
      0.49312418699264526,
      0.48395633697509766,
      0.4961507320404053,
      0.53767329454422,
      0.5197122097015381,
      0.5296362638473511,
      0.535881519317627,
      0.5507314205169678,
      0.5544571280479431,
      0.5463701486587524,
      0.5622106790542603,
      0.5649195313453674,
      0.5336048603057861,
      0.5565605759620667,
      0.5790683031082153,
      0.5597729086875916,
      0.5331143736839294,
      0.5573550462722778,
      0.5680230259895325,
      0.533594012260437,
      0.5090314149856567,
      0.5242143869400024,
      0.4954245984554291,
      0.47586753964424133,
      0.45555585622787476,
      0.4340996742248535,
      0.40902209281921387,
      0.3847636282444,
      0.35247722268104553,
      0.34762755036354065,
      0.336605042219162,
      0.33467385172843933,
      0.33850446343421936,
      0.3164215683937073,
      0.3244759738445282,
      0.3415270745754242,
      0.3760314881801605,
      0.3943282663822174,
      0.42814046144485474,
      0.459847629070282,
      0.4697493314743042,
      0.4892905056476593,
      0.5083442330360413,
      0.510612964630127,
      0.5251871347427368,
      0.535262942314148,
      0.5427055358886719,
      0.5493860840797424,
      0.5476003289222717,
      0.5347850322723389,
      0.5486199855804443,
      0.5551342368125916,
      0.5385531187057495,
      0.5412704348564148,
      0.5495870113372803,
      0.5405334830284119,
      0.5299221873283386,
      0.5285803079605103,
      0.5225207209587097,
      0.49712544679641724,
      0.5176788568496704,
      0.5212238430976868,
      0.9992237687110901,
      0.9992837905883789,
      0.9986854791641235,
      0.9908139109611511,
      0.9742870926856995,
      0.9619058966636658,
      0.9160900115966797,
      0.9308727383613586,
      0.8761521577835083,
      0.8583320379257202,
      0.941947877407074,
      0.9857532382011414,
      0.9868121147155762,
      0.9881603121757507,
      0.9968661665916443,
      0.9987022280693054,
      0.9984992742538452,
      0.999457061290741,
      0.9996822476387024,
      0.9997725486755371,
      0.999829888343811,
      0.9998589158058167,
      0.9997207522392273,
      0.9985620975494385,
      0.9946786165237427,
      0.977366030216217,
      0.9602099657058716,
      0.9729341268539429,
      0.9381295442581177,
      0.945826530456543,
      0.8769049644470215,
      0.8202739357948303,
      0.8779897689819336,
      0.8596928715705872,
      0.9109669327735901,
      0.962428092956543,
      0.9817659854888916,
      0.9970753192901611,
      0.9983003735542297,
      0.9988260269165039,
      0.9994573593139648,
      0.9995863437652588,
      0.9996190071105957,
      0.9997726082801819,
      0.999876856803894,
      0.9999043345451355,
      0.9998642802238464,
      0.9998927712440491,
      0.9999138116836548,
      0.999870240688324,
      0.9996780157089233,
      0.9984498620033264,
      0.9919522404670715,
      0.9702427983283997,
      0.9618037939071655,
      0.9801474809646606,
      0.9478646516799927,
      0.9486756920814514,
      0.8772314786911011,
      0.857494592666626,
      0.9365329742431641,
      0.9470182657241821,
      0.9815425276756287,
      0.9968259334564209,
      0.9986904263496399,
      0.9996142387390137,
      0.9997957944869995,
      0.9998192191123962,
      0.9998138546943665,
      0.9999076128005981,
      0.9998750686645508,
      0.9998000860214233,
      0.9997332692146301,
      0.9998254776000977,
      0.9998584985733032,
      0.99965500831604,
      0.9979928731918335,
      0.9937361478805542,
      0.9741684794425964,
      0.9597792625427246,
      0.9180245399475098,
      0.8861677050590515,
      0.8424997925758362,
      0.776913046836853,
      0.8325346112251282,
      0.8941072821617126,
      0.9595450162887573,
      0.9778190851211548,
      0.9383857846260071,
      0.9520771503448486,
      0.8878983855247498,
      0.8594430088996887,
      0.948391318321228,
      0.9478135108947754,
      0.985975444316864,
      0.9967028498649597,
      0.9990915060043335,
      0.9996038675308228,
      0.9996563792228699,
      0.9998152852058411,
      0.9998677372932434,
      0.9997434020042419,
      0.9998342990875244,
      0.9998579025268555,
      0.999781608581543,
      0.999481737613678,
      0.9978475570678711,
      0.9935085773468018,
      0.9751588106155396,
      0.9312819838523865,
      0.939399242401123,
      0.9589837193489075,
      0.9194584488868713,
      0.9466497898101807,
      0.9037336707115173,
      0.8902732133865356,
      0.9580091834068298,
      0.9679474234580994,
      0.9943490624427795,
      0.997830867767334,
      0.999443769454956,
      0.9996810555458069,
      0.9992355704307556,
      0.9994486570358276,
      0.9996635317802429,
      0.9996789693832397,
      0.9992130398750305,
      0.9983655214309692,
      0.9976272583007812,
      0.9992246627807617,
      0.999287486076355,
      0.9962896704673767,
      0.9882908463478088,
      0.968141496181488,
      0.963141918182373,
      0.9031058549880981,
      0.8748437166213989,
      0.9204269647598267,
      0.9021480083465576,
      0.9491866827011108,
      0.9392334222793579,
      0.9252340197563171,
      0.9686911702156067,
      0.991883397102356,
      0.9956943988800049,
      0.9846486449241638,
      0.990131139755249,
      0.9970046281814575,
      0.9979298114776611,
      0.9985061287879944
    ],
    [
      0.4996698200702667,
      0.5372831225395203,
      0.5368260741233826,
      0.5897794961929321,
      0.6247440576553345,
      0.5938718318939209,
      0.6061335802078247,
      0.6423130035400391,
      0.6305820941925049,
      0.596040666103363,
      0.6163522005081177,
      0.6483850479125977,
      0.629193127155304,
      0.5849322080612183,
      0.6296684741973877,
      0.6507102251052856,
      0.6077812910079956,
      0.5984818935394287,
      0.636222243309021,
      0.6361469626426697,
      0.574976921081543,
      0.5757253170013428,
      0.5987078547477722,
      0.5375097990036011,
      0.5047534108161926,
      0.5128869414329529,
      0.4999154806137085,
      0.4449605941772461,
      0.43395185470581055,
      0.4186704456806183,
      0.3959626257419586,
      0.37527167797088623,
      0.37903669476509094,
      0.3688613176345825,
      0.3571760356426239,
      0.3638451099395752,
      0.41845372319221497,
      0.43040549755096436,
      0.4271261692047119,
      0.45591798424720764,
      0.5085961222648621,
      0.5244657397270203,
      0.5218828320503235,
      0.5565235614776611,
      0.5804988145828247,
      0.573857843875885,
      0.5680516958236694,
      0.5920977592468262,
      0.6191933155059814,
      0.5895726084709167,
      0.5780987739562988,
      0.6215095520019531,
      0.615070104598999,
      0.580607533454895,
      0.6008874177932739,
      0.6276165843009949,
      0.5951569676399231,
      0.5825377702713013,
      0.6160171031951904,
      0.6065885424613953,
      0.5644134879112244,
      0.5896204710006714,
      0.6045286655426025,
      0.9994052052497864,
      0.9995150566101074,
      0.9992192983627319,
      0.994647741317749,
      0.9806063175201416,
      0.9687426090240479,
      0.9228529930114746,
      0.936245858669281,
      0.8745105266571045,
      0.8539080023765564,
      0.9434977173805237,
      0.9867082238197327,
      0.9884098768234253,
      0.9899158477783203,
      0.9973779320716858,
      0.9989645481109619,
      0.998908281326294,
      0.9995856285095215,
      0.9997472167015076,
      0.9998279809951782,
      0.9998682141304016,
      0.9998862743377686,
      0.9997981190681458,
      0.9989996552467346,
      0.9966155290603638,
      0.9822051525115967,
      0.967963695526123,
      0.9775974154472351,
      0.9442319273948669,
      0.9470990300178528,
      0.8800396919250488,
      0.8234626054763794,
      0.8786519169807434,
      0.853553056716919,
      0.9032458662986755,
      0.9617238640785217,
      0.9818570017814636,
      0.9970597624778748,
      0.9984195828437805,
      0.9987766742706299,
      0.9994397759437561,
      0.9996273517608643,
      0.999667763710022,
      0.9997947812080383,
      0.9998926520347595,
      0.9999204277992249,
      0.9998895525932312,
      0.9999155402183533,
      0.9999315142631531,
      0.9998951554298401,
      0.9997304677963257,
      0.9987251162528992,
      0.9935065507888794,
      0.9730924367904663,
      0.9633771181106567,
      0.9833296537399292,
      0.9482985734939575,
      0.9532832503318787,
      0.879721462726593,
      0.8613542318344116,
      0.9365177750587463,
      0.9477934837341309,
      0.9819473028182983,
      0.9969360828399658,
      0.9987278580665588,
      0.9996488690376282,
      0.9998189210891724,
      0.9998502135276794,
      0.9998432993888855,
      0.9999232888221741,
      0.999894917011261,
      0.9998419284820557,
      0.9997940063476562,
      0.9998573064804077,
      0.9998836517333984,
      0.9996908903121948,
      0.99811851978302,
      0.9941120743751526,
      0.9740452170372009,
      0.9602620005607605,
      0.9187473654747009,
      0.8928545713424683,
      0.8451864123344421,
      0.7831798791885376,
      0.8335391283035278,
      0.8975477814674377,
      0.9614846706390381,
      0.9792506694793701,
      0.939662516117096,
      0.9560123682022095,
      0.8913052082061768,
      0.8628194332122803,
      0.9483458995819092,
      0.9496591091156006,
      0.9873391389846802,
      0.9968835115432739,
      0.9991635084152222,
      0.9996378421783447,
      0.9996743202209473,
      0.9998399615287781,
      0.9998823404312134,
      0.9997954964637756,
      0.9998748898506165,
      0.9998777508735657,
      0.999809205532074,
      0.999512255191803,
      0.9978514909744263,
      0.9932917952537537,
      0.9736601114273071,
      0.93152916431427,
      0.9395827054977417,
      0.96075838804245,
      0.9200758934020996,
      0.9499537944793701,
      0.9066968560218811,
      0.895744800567627,
      0.959542453289032,
      0.9729571342468262,
      0.9954981803894043,
      0.9981319904327393,
      0.9995247721672058,
      0.9997294545173645,
      0.9993343949317932,
      0.9995952844619751,
      0.999737560749054,
      0.9997323751449585,
      0.9993357062339783,
      0.9984350204467773,
      0.9977976083755493,
      0.9992580413818359,
      0.9992561340332031,
      0.9960540533065796,
      0.9868949055671692,
      0.9659766554832458,
      0.9627236723899841,
      0.9008753299713135,
      0.8711065053939819,
      0.9218761324882507,
      0.9054406881332397,
      0.950440526008606,
      0.9440144300460815,
      0.9326523542404175,
      0.9748558402061462,
      0.9947524070739746,
      0.9973127245903015,
      0.9911587834358215,
      0.9951045513153076,
      0.9983571171760559,
      0.99883633852005,
      0.9989571571350098
    ],
    [
      0.5191293358802795,
      0.5720423460006714,
      0.5794699192047119,
      0.6430523991584778,
      0.6771620512008667,
      0.6419191956520081,
      0.6588736772537231,
      0.7077410817146301,
      0.6858453750610352,
      0.6394578814506531,
      0.6671088933944702,
      0.7133690714836121,
      0.6715196371078491,
      0.6324740052223206,
      0.6888954043388367,
      0.7035295963287354,
      0.6449335217475891,
      0.6442521810531616,
      0.6911647319793701,
      0.6805081367492676,
      0.6140373945236206,
      0.6301945447921753,
      0.6598323583602905,
      0.5813180804252625,
      0.5518545508384705,
      0.5747034549713135,
      0.5643528699874878,
      0.47893214225769043,
      0.47931087017059326,
      0.4953724443912506,
      0.4395584166049957,
      0.4068703353404999,
      0.4141403138637543,
      0.4040033519268036,
      0.392127126455307,
      0.4005526900291443,
      0.46158450841903687,
      0.4811869263648987,
      0.4711587727069855,
      0.49254778027534485,
      0.572505533695221,
      0.5850361585617065,
      0.5552635192871094,
      0.6047073602676392,
      0.6444374918937683,
      0.6261802315711975,
      0.6098175644874573,
      0.6398394107818604,
      0.6688202619552612,
      0.6361151337623596,
      0.6308743953704834,
      0.6819781064987183,
      0.6678434610366821,
      0.6338147521018982,
      0.6573988795280457,
      0.6884341239929199,
      0.6460779905319214,
      0.6287632584571838,
      0.6847054958343506,
      0.6642469167709351,
      0.6141751408576965,
      0.63779616355896,
      0.6625065207481384,
      0.9994950294494629,
      0.9996007680892944,
      0.9994015693664551,
      0.9959216117858887,
      0.9830353260040283,
      0.9714226126670837,
      0.926664412021637,
      0.9383095502853394,
      0.8746112585067749,
      0.853157639503479,
      0.9418919682502747,
      0.9862175583839417,
      0.98870450258255,
      0.9906928539276123,
      0.9976194500923157,
      0.9990760087966919,
      0.9990927577018738,
      0.9996523857116699,
      0.9997795224189758,
      0.9998539090156555,
      0.9998845458030701,
      0.9999000430107117,
      0.9998220801353455,
      0.9991475343704224,
      0.9972954392433167,
      0.9841467142105103,
      0.9698039293289185,
      0.9783006906509399,
      0.9461262226104736,
      0.9491474032402039,
      0.8844850063323975,
      0.8263150453567505,
      0.879401445388794,
      0.8507295250892639,
      0.8990975618362427,
      0.9612002968788147,
      0.982386589050293,
      0.99718177318573,
      0.9985270500183105,
      0.9987648129463196,
      0.9994403719902039,
      0.9996497631072998,
      0.9996927380561829,
      0.9998071789741516,
      0.9999011158943176,
      0.9999287128448486,
      0.9999029636383057,
      0.9999268054962158,
      0.999939501285553,
      0.9999068379402161,
      0.9997441172599792,
      0.9988027811050415,
      0.993845522403717,
      0.9740405678749084,
      0.9653286933898926,
      0.9850012063980103,
      0.9488124847412109,
      0.95533287525177,
      0.8838855028152466,
      0.8662793636322021,
      0.9362027645111084,
      0.9485486149787903,
      0.9823833107948303,
      0.9970470666885376,
      0.9987667798995972,
      0.9996731877326965,
      0.9998331069946289,
      0.9998651146888733,
      0.9998594522476196,
      0.9999306201934814,
      0.9999045729637146,
      0.9998632669448853,
      0.9998267292976379,
      0.9998726844787598,
      0.9998961091041565,
      0.9997011423110962,
      0.9981321692466736,
      0.9940581917762756,
      0.9734480381011963,
      0.9585380554199219,
      0.9201303720474243,
      0.8949849009513855,
      0.8491232395172119,
      0.7884130477905273,
      0.8371055126190186,
      0.9019806981086731,
      0.9628699421882629,
      0.9810839295387268,
      0.9422762393951416,
      0.9585508108139038,
      0.8962723016738892,
      0.869404673576355,
      0.9470629692077637,
      0.9510619640350342,
      0.988185465335846,
      0.9970843195915222,
      0.999245822429657,
      0.9996704459190369,
      0.9996867775917053,
      0.9998536705970764,
      0.9998915791511536,
      0.9998268485069275,
      0.9998986124992371,
      0.9998877644538879,
      0.9998255372047424,
      0.9995328783988953,
      0.9978137016296387,
      0.9930875897407532,
      0.9723069667816162,
      0.9321826100349426,
      0.941218376159668,
      0.9620062708854675,
      0.9235532283782959,
      0.9525963664054871,
      0.9119199514389038,
      0.9014608860015869,
      0.9628190398216248,
      0.9769756197929382,
      0.9962003231048584,
      0.9983728528022766,
      0.9996029138565063,
      0.9997626543045044,
      0.9993991255760193,
      0.9996651411056519,
      0.9997802376747131,
      0.9997733235359192,
      0.9994052648544312,
      0.9984860420227051,
      0.9978520274162292,
      0.9992978572845459,
      0.9992259740829468,
      0.9958152174949646,
      0.9852115511894226,
      0.96495521068573,
      0.9637103080749512,
      0.904059886932373,
      0.8731003999710083,
      0.9252493977546692,
      0.9083211421966553,
      0.9533363580703735,
      0.9486701488494873,
      0.9426955580711365,
      0.9803712964057922,
      0.9964659214019775,
      0.9982366561889648,
      0.9948697686195374,
      0.9971914887428284,
      0.998905599117279,
      0.9992012977600098,
      0.9991870522499084
    ],
    [
      0.5589672327041626,
      0.6328516602516174,
      0.6424427628517151,
      0.7076770067214966,
      0.730036735534668,
      0.6907060146331787,
      0.6977869868278503,
      0.7513760924339294,
      0.7211695909500122,
      0.6835956573486328,
      0.7071539759635925,
      0.7541105151176453,
      0.7007678151130676,
      0.6717182397842407,
      0.730177104473114,
      0.7364428043365479,
      0.6738995313644409,
      0.6759059429168701,
      0.7324908971786499,
      0.705246090888977,
      0.6570958495140076,
      0.673677384853363,
      0.7019115090370178,
      0.6371696591377258,
      0.5965456962585449,
      0.6342304944992065,
      0.6228893995285034,
      0.5356071591377258,
      0.537723183631897,
      0.5770888328552246,
      0.49342018365859985,
      0.45667093992233276,
      0.46988964080810547,
      0.45036762952804565,
      0.42409032583236694,
      0.44549793004989624,
      0.5030808448791504,
      0.5436917543411255,
      0.5373678803443909,
      0.5442850589752197,
      0.6284149885177612,
      0.6435937881469727,
      0.6075647473335266,
      0.6408201456069946,
      0.6989571452140808,
      0.6722968220710754,
      0.6425571441650391,
      0.683893084526062,
      0.7111823558807373,
      0.6731930375099182,
      0.6672421097755432,
      0.7250474095344543,
      0.7013328671455383,
      0.6753829717636108,
      0.6990012526512146,
      0.7284342050552368,
      0.6822502017021179,
      0.6637786626815796,
      0.7273764610290527,
      0.7015326023101807,
      0.6511867046356201,
      0.6634330153465271,
      0.6988052725791931,
      0.9995467066764832,
      0.9996418356895447,
      0.9994937181472778,
      0.9965984225273132,
      0.9849066734313965,
      0.9722340106964111,
      0.9300515651702881,
      0.9399428963661194,
      0.8764833211898804,
      0.8546127080917358,
      0.94034743309021,
      0.9868326187133789,
      0.9900875687599182,
      0.9922999739646912,
      0.9978951215744019,
      0.9991916418075562,
      0.9992479085922241,
      0.9997004866600037,
      0.9998023509979248,
      0.9998731017112732,
      0.9998952150344849,
      0.999908447265625,
      0.9998317360877991,
      0.9992133975028992,
      0.9975365400314331,
      0.9852948188781738,
      0.9704161286354065,
      0.9800686836242676,
      0.9492403268814087,
      0.9539998769760132,
      0.8891220688819885,
      0.8315577507019043,
      0.8818753957748413,
      0.8516156673431396,
      0.896954357624054,
      0.9607396125793457,
      0.9827840328216553,
      0.9972060918807983,
      0.9985793232917786,
      0.9987412095069885,
      0.9994412064552307,
      0.9996645450592041,
      0.9997097253799438,
      0.9998200535774231,
      0.9999075531959534,
      0.9999342560768127,
      0.9999120831489563,
      0.9999338388442993,
      0.9999446868896484,
      0.9999136328697205,
      0.999742865562439,
      0.9988117814064026,
      0.9936849474906921,
      0.9729712009429932,
      0.9670477509498596,
      0.9860564470291138,
      0.9507057666778564,
      0.959015429019928,
      0.8890820741653442,
      0.8720951676368713,
      0.9374139308929443,
      0.9469479918479919,
      0.9833939075469971,
      0.9971888661384583,
      0.9988424181938171,
      0.9997103214263916,
      0.9998506307601929,
      0.9998793005943298,
      0.9998707175254822,
      0.9999345541000366,
      0.9999115467071533,
      0.9998790621757507,
      0.9998537302017212,
      0.9998818039894104,
      0.999904453754425,
      0.9996994733810425,
      0.9980864524841309,
      0.9936354756355286,
      0.9727938771247864,
      0.9567066431045532,
      0.9219838976860046,
      0.8990185260772705,
      0.8539929986000061,
      0.7965092062950134,
      0.8411715030670166,
      0.9059932231903076,
      0.9649073481559753,
      0.9830247163772583,
      0.9450852870941162,
      0.9619638323783875,
      0.9024667143821716,
      0.8776620030403137,
      0.9477207660675049,
      0.9518226385116577,
      0.9895623922348022,
      0.9974012970924377,
      0.9993473887443542,
      0.9997126460075378,
      0.999714732170105,
      0.9998682141304016,
      0.999901533126831,
      0.9998462200164795,
      0.999910295009613,
      0.9998947381973267,
      0.9998353719711304,
      0.9995241761207581,
      0.997733473777771,
      0.9924615025520325,
      0.9706863760948181,
      0.93425053358078,
      0.9443462491035461,
      0.9652348756790161,
      0.9284460544586182,
      0.9596588611602783,
      0.9171807169914246,
      0.9063109159469604,
      0.9647309184074402,
      0.9789760112762451,
      0.9968475103378296,
      0.9986116886138916,
      0.9996715784072876,
      0.9997960925102234,
      0.999470591545105,
      0.9997267127037048,
      0.9998142719268799,
      0.9998000264167786,
      0.9994693398475647,
      0.9985460042953491,
      0.9979720115661621,
      0.9993317127227783,
      0.9992232918739319,
      0.9958090782165527,
      0.9847601056098938,
      0.9649030566215515,
      0.9649006128311157,
      0.905213475227356,
      0.8776247501373291,
      0.9290993213653564,
      0.9145177006721497,
      0.9577968120574951,
      0.9511101245880127,
      0.9508692026138306,
      0.984890878200531,
      0.9973783493041992,
      0.9987280368804932,
      0.9965694546699524,
      0.9980931282043457,
      0.9991604089736938,
      0.999387264251709,
      0.9993191361427307
    ],
    [
      0.5925320386886597,
      0.675885796546936,
      0.686400294303894,
      0.7532432079315186,
      0.7632980346679688,
      0.724114179611206,
      0.7214744091033936,
      0.77845299243927,
      0.7464574575424194,
      0.7086220979690552,
      0.7327397465705872,
      0.776066780090332,
      0.7225844860076904,
      0.6982128620147705,
      0.7578449249267578,
      0.7591137886047363,
      0.7038630247116089,
      0.7050466537475586,
      0.7638011574745178,
      0.7280362844467163,
      0.7013660073280334,
      0.7179551124572754,
      0.7393298149108887,
      0.6866792440414429,
      0.6645562648773193,
      0.7017205953598022,
      0.6907836198806763,
      0.6205464005470276,
      0.6335892677307129,
      0.6832281351089478,
      0.6159008145332336,
      0.5975334048271179,
      0.5788923501968384,
      0.5632950663566589,
      0.5003859996795654,
      0.5545728206634521,
      0.5980779528617859,
      0.6323301196098328,
      0.6199126839637756,
      0.6170576810836792,
      0.6887797117233276,
      0.693791389465332,
      0.65286785364151,
      0.6771470308303833,
      0.7436374425888062,
      0.7096685767173767,
      0.6797710061073303,
      0.7217738628387451,
      0.7438669204711914,
      0.7025782465934753,
      0.6980923414230347,
      0.7520440816879272,
      0.7250881195068359,
      0.6963608264923096,
      0.7184292674064636,
      0.7489192485809326,
      0.6995328664779663,
      0.6823028326034546,
      0.7436407804489136,
      0.7194226384162903,
      0.6662697792053223,
      0.6837375164031982,
      0.7152044177055359,
      0.9995739459991455,
      0.9996611475944519,
      0.9995412230491638,
      0.9969727993011475,
      0.9860113859176636,
      0.97266685962677,
      0.93336021900177,
      0.9429694414138794,
      0.8787139654159546,
      0.8587246537208557,
      0.9411817789077759,
      0.9903268218040466,
      0.993647575378418,
      0.9947381019592285,
      0.998383104801178,
      0.9993178844451904,
      0.9993939399719238,
      0.9997393488883972,
      0.9998194575309753,
      0.9998865723609924,
      0.9999030828475952,
      0.999914288520813,
      0.9998387694358826,
      0.9992544054985046,
      0.9977000951766968,
      0.9861306548118591,
      0.9717199802398682,
      0.9823494553565979,
      0.9510956406593323,
      0.9588326215744019,
      0.8936107158660889,
      0.8410574197769165,
      0.8877278566360474,
      0.8575650453567505,
      0.900305986404419,
      0.9627003073692322,
      0.9857712388038635,
      0.9979250431060791,
      0.9989442229270935,
      0.999067485332489,
      0.9995671510696411,
      0.9997147917747498,
      0.9997488856315613,
      0.9998438358306885,
      0.9999159574508667,
      0.9999393224716187,
      0.9999192953109741,
      0.9999393820762634,
      0.9999492764472961,
      0.9999179244041443,
      0.9997563362121582,
      0.9988619685173035,
      0.9939468502998352,
      0.9736080169677734,
      0.9686219692230225,
      0.9871193766593933,
      0.9533469080924988,
      0.9629236459732056,
      0.8981419205665588,
      0.880638837814331,
      0.9434497356414795,
      0.950790286064148,
      0.9872985482215881,
      0.9977686405181885,
      0.999046802520752,
      0.9997414946556091,
      0.9998697638511658,
      0.9998869299888611,
      0.9998803734779358,
      0.9999380111694336,
      0.9999175071716309,
      0.9998924732208252,
      0.999870240688324,
      0.9998933672904968,
      0.999912679195404,
      0.9997076392173767,
      0.998106837272644,
      0.9935197234153748,
      0.9713691473007202,
      0.9555044174194336,
      0.9238146543502808,
      0.8985855579376221,
      0.8591842651367188,
      0.8049662113189697,
      0.843436062335968,
      0.9105429649353027,
      0.9671615362167358,
      0.9843134880065918,
      0.9493778944015503,
      0.9666973948478699,
      0.9125303626060486,
      0.8935376405715942,
      0.9551853537559509,
      0.9556315541267395,
      0.9921376705169678,
      0.9980512261390686,
      0.9995031952857971,
      0.9997659921646118,
      0.9997516870498657,
      0.9998807311058044,
      0.999911367893219,
      0.9998647570610046,
      0.999922513961792,
      0.9998995661735535,
      0.9998444318771362,
      0.9995162487030029,
      0.9977233409881592,
      0.9919019341468811,
      0.9697413444519043,
      0.9351291656494141,
      0.9459797739982605,
      0.9690498113632202,
      0.9342343211174011,
      0.9659064412117004,
      0.9266864061355591,
      0.9163379073143005,
      0.9707098603248596,
      0.9822200536727905,
      0.9976255297660828,
      0.9989106059074402,
      0.9997437000274658,
      0.9998281598091125,
      0.999556839466095,
      0.9997751116752625,
      0.9998396635055542,
      0.9998204708099365,
      0.999505877494812,
      0.9986013174057007,
      0.9979920983314514,
      0.999340832233429,
      0.99922114610672,
      0.9957059621810913,
      0.9837943315505981,
      0.9630886316299438,
      0.965124249458313,
      0.9046739339828491,
      0.8753779530525208,
      0.9336816072463989,
      0.9163504838943481,
      0.963126540184021,
      0.9556448459625244,
      0.956208348274231,
      0.9879640340805054,
      0.9981005191802979,
      0.9990794062614441,
      0.9976905584335327,
      0.9986155033111572,
      0.9993250370025635,
      0.9994909763336182,
      0.9994196891784668
    ],
    [
      0.6746677160263062,
      0.7433120608329773,
      0.7555034160614014,
      0.798669695854187,
      0.8016414046287537,
      0.7665839195251465,
      0.7609758377075195,
      0.8103927969932556,
      0.7844825983047485,
      0.7423354387283325,
      0.7676365971565247,
      0.8107576370239258,
      0.7650461196899414,
      0.7433062791824341,
      0.7930097579956055,
      0.803631603717804,
      0.7627803683280945,
      0.762090802192688,
      0.8145366907119751,
      0.797697901725769,
      0.7765527367591858,
      0.7937871813774109,
      0.8219941854476929,
      0.8034358024597168,
      0.7657736539840698,
      0.8077340126037598,
      0.8238943815231323,
      0.8039056658744812,
      0.7846104502677917,
      0.8403255939483643,
      0.8462008237838745,
      0.8104760050773621,
      0.8116370439529419,
      0.8674087524414062,
      0.8384968638420105,
      0.8749619722366333,
      0.8224371075630188,
      0.8627721667289734,
      0.834091067314148,
      0.8155588507652283,
      0.8230172395706177,
      0.8367301225662231,
      0.796173095703125,
      0.7786719799041748,
      0.8298527598381042,
      0.8109832406044006,
      0.7651960849761963,
      0.7801856398582458,
      0.813939094543457,
      0.7715266942977905,
      0.7408052086830139,
      0.7927708625793457,
      0.7722225189208984,
      0.7337453365325928,
      0.7498918771743774,
      0.7781064510345459,
      0.7339187264442444,
      0.7084798812866211,
      0.7515183091163635,
      0.7455717325210571,
      0.6907618641853333,
      0.6948602199554443,
      0.7279942631721497,
      0.9996115565299988,
      0.9996933341026306,
      0.9996110796928406,
      0.9974595308303833,
      0.9880755543708801,
      0.9761956334114075,
      0.9388498663902283,
      0.9528011083602905,
      0.8955971598625183,
      0.8815804123878479,
      0.9576975107192993,
      0.9955552220344543,
      0.9972808957099915,
      0.997401773929596,
      0.9989906549453735,
      0.999544620513916,
      0.9995697140693665,
      0.9997924566268921,
      0.9998453259468079,
      0.9999037981033325,
      0.999915361404419,
      0.999923586845398,
      0.9998565316200256,
      0.9993646740913391,
      0.9980673789978027,
      0.9872896075248718,
      0.9736543893814087,
      0.9846365451812744,
      0.956598162651062,
      0.9675891399383545,
      0.9111499786376953,
      0.8689666390419006,
      0.9109717607498169,
      0.8879886865615845,
      0.9258489012718201,
      0.979827344417572,
      0.9943532347679138,
      0.9991584420204163,
      0.9994685649871826,
      0.9995649456977844,
      0.9997701644897461,
      0.9997990131378174,
      0.9998083114624023,
      0.9998847842216492,
      0.9999288320541382,
      0.9999474883079529,
      0.9999293684959412,
      0.999947190284729,
      0.9999563694000244,
      0.9999300837516785,
      0.9997959136962891,
      0.9990352988243103,
      0.9948669075965881,
      0.9756600260734558,
      0.9734541177749634,
      0.9902871251106262,
      0.9608587026596069,
      0.9699794054031372,
      0.9180809259414673,
      0.9085734486579895,
      0.9608020782470703,
      0.9666335582733154,
      0.9937979578971863,
      0.998795747756958,
      0.9995136857032776,
      0.9998384118080139,
      0.9999117851257324,
      0.9999027252197266,
      0.9998957514762878,
      0.9999478459358215,
      0.9999309182167053,
      0.9999110102653503,
      0.9998929500579834,
      0.9999114274978638,
      0.9999240636825562,
      0.9997569918632507,
      0.9984071850776672,
      0.9939620494842529,
      0.9738049507141113,
      0.9569270610809326,
      0.9239351749420166,
      0.9010610580444336,
      0.8681277632713318,
      0.8175877928733826,
      0.8515000343322754,
      0.9174550771713257,
      0.9731577634811401,
      0.9870569109916687,
      0.9584174752235413,
      0.9731215238571167,
      0.9292160272598267,
      0.9178982973098755,
      0.9679891467094421,
      0.9670243859291077,
      0.9962642192840576,
      0.9989300966262817,
      0.9997283816337585,
      0.9998475313186646,
      0.9998263120651245,
      0.9998978972434998,
      0.9999280571937561,
      0.9998759031295776,
      0.9999328851699829,
      0.9999138712882996,
      0.9998650550842285,
      0.9995952844619751,
      0.99810391664505,
      0.9926894307136536,
      0.9702550172805786,
      0.9371484518051147,
      0.9462839961051941,
      0.9743088483810425,
      0.943845272064209,
      0.9724419116973877,
      0.9401873350143433,
      0.9336510300636292,
      0.9783954620361328,
      0.989118218421936,
      0.9988642334938049,
      0.999360203742981,
      0.9998456239700317,
      0.9998767375946045,
      0.9997091293334961,
      0.9998403191566467,
      0.9998736381530762,
      0.9998558759689331,
      0.9995855093002319,
      0.9988183975219727,
      0.9982988834381104,
      0.9994369745254517,
      0.9993554949760437,
      0.9963986277580261,
      0.9854251742362976,
      0.9645888209342957,
      0.9687485098838806,
      0.9115266799926758,
      0.8809078931808472,
      0.9402841925621033,
      0.9274940490722656,
      0.968189001083374,
      0.9622851610183716,
      0.9617950916290283,
      0.9926590323448181,
      0.9990478754043579,
      0.9994852542877197,
      0.9986987113952637,
      0.9990800619125366,
      0.9995188117027283,
      0.9996247887611389,
      0.9995593428611755
    ],
    [
      0.7003268003463745,
      0.7646414637565613,
      0.7742592096328735,
      0.8141745328903198,
      0.8194390535354614,
      0.781985878944397,
      0.7739222049713135,
      0.8217384815216064,
      0.8031262159347534,
      0.7577224969863892,
      0.7819517850875854,
      0.8263407945632935,
      0.7873175144195557,
      0.7637619376182556,
      0.8087188005447388,
      0.826215386390686,
      0.7870771884918213,
      0.7855262756347656,
      0.8355768918991089,
      0.8341636657714844,
      0.8045727014541626,
      0.8181484937667847,
      0.8502203226089478,
      0.8407546281814575,
      0.79541015625,
      0.830058217048645,
      0.8603724241256714,
      0.8323644995689392,
      0.8100111484527588,
      0.8643913269042969,
      0.8758153915405273,
      0.8343874216079712,
      0.8355497121810913,
      0.8967419862747192,
      0.8713811635971069,
      0.9128135442733765,
      0.8587074875831604,
      0.8976956605911255,
      0.8814164400100708,
      0.8565320372581482,
      0.8579472303390503,
      0.8777892589569092,
      0.8464932441711426,
      0.8150568008422852,
      0.8611128330230713,
      0.8565350770950317,
      0.804058849811554,
      0.8071358799934387,
      0.8430612087249756,
      0.8057591915130615,
      0.7685328722000122,
      0.8111146688461304,
      0.7968494892120361,
      0.7539858222007751,
      0.7638893127441406,
      0.7948849201202393,
      0.7546722888946533,
      0.7241384983062744,
      0.7608643174171448,
      0.7601118087768555,
      0.7049931287765503,
      0.7051640152931213,
      0.742220401763916,
      0.9996416568756104,
      0.999732255935669,
      0.9996826648712158,
      0.9979441165924072,
      0.9901723265647888,
      0.9793043732643127,
      0.9440932273864746,
      0.9560527801513672,
      0.90105801820755,
      0.8865146040916443,
      0.9611186981201172,
      0.9962729811668396,
      0.9978312849998474,
      0.9980571866035461,
      0.9991521239280701,
      0.9996086955070496,
      0.9996379017829895,
      0.9998206496238708,
      0.9998579621315002,
      0.9999119639396667,
      0.9999246597290039,
      0.9999313950538635,
      0.9998800158500671,
      0.9995155334472656,
      0.998492956161499,
      0.9894231557846069,
      0.9773123860359192,
      0.9871246218681335,
      0.9604941606521606,
      0.9713252782821655,
      0.9181883335113525,
      0.8757374882698059,
      0.9161950349807739,
      0.896045446395874,
      0.9330736994743347,
      0.9835548400878906,
      0.9957141280174255,
      0.9993203282356262,
      0.9995443224906921,
      0.9996311068534851,
      0.999806821346283,
      0.999817430973053,
      0.9998205900192261,
      0.9998966455459595,
      0.9999336004257202,
      0.9999517798423767,
      0.9999330639839172,
      0.9999505877494812,
      0.9999608993530273,
      0.9999375343322754,
      0.9998374581336975,
      0.9992523193359375,
      0.9961638450622559,
      0.9798328280448914,
      0.977005124092102,
      0.9919632077217102,
      0.9647859334945679,
      0.9727604389190674,
      0.9247218370437622,
      0.9168815016746521,
      0.9657134413719177,
      0.9717305898666382,
      0.9951684474945068,
      0.9990231394767761,
      0.9996190071105957,
      0.9998596906661987,
      0.9999270439147949,
      0.9999116659164429,
      0.999904215335846,
      0.9999547004699707,
      0.9999382495880127,
      0.9999188184738159,
      0.999901294708252,
      0.999921441078186,
      0.9999318718910217,
      0.9998103380203247,
      0.9987637400627136,
      0.9954344034194946,
      0.977407693862915,
      0.9613100290298462,
      0.9274420738220215,
      0.9058927297592163,
      0.8750996589660645,
      0.826622486114502,
      0.8586462736129761,
      0.9218751192092896,
      0.9759750962257385,
      0.988665759563446,
      0.9617437720298767,
      0.9756379723548889,
      0.9354503154754639,
      0.9255917072296143,
      0.9715922474861145,
      0.9700710773468018,
      0.9969767928123474,
      0.9991427063941956,
      0.9997919201850891,
      0.9998741149902344,
      0.999858558177948,
      0.9999075531959534,
      0.9999366998672485,
      0.999884843826294,
      0.9999377131462097,
      0.9999247193336487,
      0.9998818635940552,
      0.9996716976165771,
      0.998451828956604,
      0.9940615892410278,
      0.9727702140808105,
      0.9395196437835693,
      0.9487251043319702,
      0.9770145416259766,
      0.9471797943115234,
      0.9745608568191528,
      0.9461604356765747,
      0.9386314749717712,
      0.9810108542442322,
      0.9918755292892456,
      0.9991457462310791,
      0.9994978308677673,
      0.999876856803894,
      0.999893844127655,
      0.9997606873512268,
      0.9998620748519897,
      0.9998846054077148,
      0.999869167804718,
      0.9996219873428345,
      0.9989547729492188,
      0.9985154867172241,
      0.9995042681694031,
      0.9994602203369141,
      0.9969242811203003,
      0.9874210953712463,
      0.9661878347396851,
      0.9706257581710815,
      0.9148905277252197,
      0.8843730092048645,
      0.9437645673751831,
      0.931733250617981,
      0.9711766242980957,
      0.9653684496879578,
      0.9651161432266235,
      0.9941195845603943,
      0.9992915391921997,
      0.9995982050895691,
      0.9989683032035828,
      0.9992427825927734,
      0.9995901584625244,
      0.9996741414070129,
      0.9996154308319092
    ],
    [
      0.7348768711090088,
      0.781582236289978,
      0.7841205596923828,
      0.8230316638946533,
      0.8295444846153259,
      0.7910966277122498,
      0.780302107334137,
      0.8289965391159058,
      0.8110477924346924,
      0.7669647336006165,
      0.7880873680114746,
      0.8330684900283813,
      0.7959591150283813,
      0.7713932991027832,
      0.8148005604743958,
      0.8341348171234131,
      0.7970701456069946,
      0.79451584815979,
      0.8427573442459106,
      0.8457006216049194,
      0.8148712515830994,
      0.8275225162506104,
      0.859474778175354,
      0.8515762090682983,
      0.8073723316192627,
      0.839519739151001,
      0.8718678951263428,
      0.8428616523742676,
      0.818919837474823,
      0.8745125532150269,
      0.8853145837783813,
      0.8441031575202942,
      0.8461219668388367,
      0.9066669940948486,
      0.8827461004257202,
      0.9200058579444885,
      0.8679133653640747,
      0.9085318446159363,
      0.8955469131469727,
      0.8673476576805115,
      0.8679124712944031,
      0.8894307017326355,
      0.8595258593559265,
      0.8262857794761658,
      0.8678728342056274,
      0.8688819408416748,
      0.8117607831954956,
      0.8126739859580994,
      0.8502450585365295,
      0.8155930638313293,
      0.7729150056838989,
      0.8145633935928345,
      0.8045123219490051,
      0.7596057653427124,
      0.7690171599388123,
      0.8003754615783691,
      0.7616146206855774,
      0.7313765287399292,
      0.764305055141449,
      0.7665452361106873,
      0.7111188769340515,
      0.7089290618896484,
      0.7476847171783447,
      0.9996528625488281,
      0.9997327327728271,
      0.999708890914917,
      0.9981493949890137,
      0.9912533760070801,
      0.9812343120574951,
      0.947753369808197,
      0.9592466354370117,
      0.9044721126556396,
      0.8892990350723267,
      0.9630264043807983,
      0.9967369437217712,
      0.9981549978256226,
      0.9984158873558044,
      0.9992202520370483,
      0.9996474981307983,
      0.9996787905693054,
      0.9998378753662109,
      0.9998665452003479,
      0.9999164938926697,
      0.9999289512634277,
      0.9999343156814575,
      0.9998866319656372,
      0.9995624423027039,
      0.9986191987991333,
      0.9900612831115723,
      0.9785483479499817,
      0.9879612922668457,
      0.9617637991905212,
      0.9726980924606323,
      0.921039879322052,
      0.8793885707855225,
      0.9182125329971313,
      0.8978781700134277,
      0.9339733719825745,
      0.9844661951065063,
      0.9958579540252686,
      0.9993642568588257,
      0.9995670318603516,
      0.9996587038040161,
      0.9998211860656738,
      0.9998241662979126,
      0.9998251795768738,
      0.9999021887779236,
      0.9999357461929321,
      0.9999539256095886,
      0.9999347925186157,
      0.9999520778656006,
      0.9999628067016602,
      0.9999405741691589,
      0.999849259853363,
      0.9993116855621338,
      0.9964879751205444,
      0.9807238578796387,
      0.977602481842041,
      0.9922193884849548,
      0.9660322666168213,
      0.9738253355026245,
      0.9265741109848022,
      0.9189891219139099,
      0.9672626852989197,
      0.9729244709014893,
      0.9953387379646301,
      0.9990769028663635,
      0.9996411204338074,
      0.9998688101768494,
      0.9999324083328247,
      0.9999150037765503,
      0.9999077320098877,
      0.9999575018882751,
      0.9999414682388306,
      0.9999221563339233,
      0.9999054670333862,
      0.9999247193336487,
      0.9999356865882874,
      0.9998263120651245,
      0.998876690864563,
      0.9958814382553101,
      0.9783264398574829,
      0.9622872471809387,
      0.9278383255004883,
      0.9078030586242676,
      0.8804706335067749,
      0.8313156366348267,
      0.8620120286941528,
      0.9232397079467773,
      0.9762349724769592,
      0.9888824820518494,
      0.9624000787734985,
      0.976191520690918,
      0.9367856979370117,
      0.927561342716217,
      0.9725456833839417,
      0.9704689383506775,
      0.9970120191574097,
      0.9991737008094788,
      0.9998018145561218,
      0.9998804330825806,
      0.9998664259910583,
      0.9999101161956787,
      0.9999392032623291,
      0.9998868107795715,
      0.9999397397041321,
      0.9999258518218994,
      0.9998875856399536,
      0.9996996521949768,
      0.9985817670822144,
      0.9949585199356079,
      0.9737545251846313,
      0.9403263926506042,
      0.9516387581825256,
      0.9777228236198425,
      0.9483761191368103,
      0.975261926651001,
      0.9476990699768066,
      0.9401413798332214,
      0.9813441634178162,
      0.9912858009338379,
      0.9991919994354248,
      0.9995377063751221,
      0.9998842477798462,
      0.9998984932899475,
      0.9997752904891968,
      0.9998696446418762,
      0.9998884201049805,
      0.9998743534088135,
      0.999638020992279,
      0.999005138874054,
      0.9986116886138916,
      0.9995331168174744,
      0.9994999766349792,
      0.9971321821212769,
      0.9883376955986023,
      0.9671066403388977,
      0.9717371463775635,
      0.9166135191917419,
      0.8864986896514893,
      0.946162223815918,
      0.9334930181503296,
      0.9722130298614502,
      0.96644526720047,
      0.9663622379302979,
      0.9945026636123657,
      0.9993526935577393,
      0.9996318221092224,
      0.9990574717521667,
      0.9992981553077698,
      0.9996160864830017,
      0.9996891617774963,
      0.9996324777603149
    ],
    [
      0.7387009859085083,
      0.7871221899986267,
      0.7886263132095337,
      0.8260306119918823,
      0.834568202495575,
      0.796257495880127,
      0.7838571071624756,
      0.8309938907623291,
      0.8161700367927551,
      0.7723471522331238,
      0.7926621437072754,
      0.8371107578277588,
      0.8021361827850342,
      0.7777169346809387,
      0.8187694549560547,
      0.8393741250038147,
      0.8045697212219238,
      0.8011289238929749,
      0.8472459316253662,
      0.8529096245765686,
      0.8219178915023804,
      0.8338256478309631,
      0.8651402592658997,
      0.8581347465515137,
      0.814210057258606,
      0.8452685475349426,
      0.877843976020813,
      0.8497354984283447,
      0.8256824016571045,
      0.8804307579994202,
      0.8910876512527466,
      0.8508984446525574,
      0.85338294506073,
      0.9124428629875183,
      0.8914823532104492,
      0.9239848256111145,
      0.8745133280754089,
      0.9150192141532898,
      0.9024479985237122,
      0.8732975125312805,
      0.8740596771240234,
      0.8963525295257568,
      0.8661092519760132,
      0.835127055644989,
      0.8738685846328735,
      0.8758288025856018,
      0.8193997740745544,
      0.8185296058654785,
      0.8560148477554321,
      0.8230933547019958,
      0.7808550596237183,
      0.8205784559249878,
      0.8107696771621704,
      0.7676032185554504,
      0.7752171158790588,
      0.8056222200393677,
      0.7679833769798279,
      0.7385594844818115,
      0.7681207656860352,
      0.7710407972335815,
      0.7167340517044067,
      0.7137333154678345,
      0.7504521608352661,
      0.9996633529663086,
      0.9997432231903076,
      0.9997336864471436,
      0.9983237385749817,
      0.9917951226234436,
      0.9833290576934814,
      0.9512807130813599,
      0.9628719091415405,
      0.9080438613891602,
      0.8930086493492126,
      0.9652290344238281,
      0.9971528649330139,
      0.9984524250030518,
      0.9987185597419739,
      0.9993342161178589,
      0.9996852874755859,
      0.9997157454490662,
      0.9998522400856018,
      0.9998729228973389,
      0.9999194741249084,
      0.9999323487281799,
      0.9999364614486694,
      0.9998921155929565,
      0.9996034502983093,
      0.9987386465072632,
      0.9908265471458435,
      0.9801780581474304,
      0.9890414476394653,
      0.9629762768745422,
      0.9743502140045166,
      0.9240227341651917,
      0.8834235072135925,
      0.9205389022827148,
      0.9006858468055725,
      0.9357362389564514,
      0.985321044921875,
      0.996091902256012,
      0.9994186758995056,
      0.9995967745780945,
      0.9996896386146545,
      0.9998371601104736,
      0.9998303055763245,
      0.9998299479484558,
      0.9999075531959534,
      0.9999376535415649,
      0.9999557137489319,
      0.9999354481697083,
      0.9999529719352722,
      0.9999639987945557,
      0.9999426007270813,
      0.9998591542243958,
      0.9993685483932495,
      0.9968457818031311,
      0.9814865589141846,
      0.9785279035568237,
      0.992705225944519,
      0.9675771594047546,
      0.9747417569160461,
      0.9286011457443237,
      0.9212653636932373,
      0.9681974053382874,
      0.9739539623260498,
      0.9956426620483398,
      0.999148964881897,
      0.9996750354766846,
      0.9998796582221985,
      0.9999381899833679,
      0.9999191761016846,
      0.9999116063117981,
      0.99996018409729,
      0.9999445080757141,
      0.999925434589386,
      0.9999083876609802,
      0.9999269247055054,
      0.9999377131462097,
      0.9998394846916199,
      0.9989706873893738,
      0.9963303804397583,
      0.9790967106819153,
      0.9629093408584595,
      0.9283954501152039,
      0.9091456532478333,
      0.8847622871398926,
      0.8361995816230774,
      0.865423321723938,
      0.9247801303863525,
      0.9766771793365479,
      0.9891636371612549,
      0.9632091522216797,
      0.9770218133926392,
      0.9382893443107605,
      0.9295467138290405,
      0.9736688733100891,
      0.9711512327194214,
      0.9971610903739929,
      0.9992395639419556,
      0.9998219013214111,
      0.9998905658721924,
      0.9998776912689209,
      0.9999133944511414,
      0.9999415278434753,
      0.999891459941864,
      0.9999412894248962,
      0.99992835521698,
      0.9998931884765625,
      0.9997254610061646,
      0.9987173080444336,
      0.9955093860626221,
      0.9742754697799683,
      0.9408813714981079,
      0.9523125886917114,
      0.9785734415054321,
      0.9502109289169312,
      0.9761511087417603,
      0.9499033689498901,
      0.9419139623641968,
      0.9820353388786316,
      0.9916023015975952,
      0.999271810054779,
      0.9995949864387512,
      0.9998948574066162,
      0.999904990196228,
      0.9997954964637756,
      0.9998794198036194,
      0.9998935461044312,
      0.9998824000358582,
      0.999665379524231,
      0.9990982413291931,
      0.9987531304359436,
      0.9995726943016052,
      0.9995481371879578,
      0.9974111318588257,
      0.9898269176483154,
      0.9686663150787354,
      0.9734733700752258,
      0.9188887476921082,
      0.8895828127861023,
      0.9494682550430298,
      0.9359449148178101,
      0.9736453294754028,
      0.96804279088974,
      0.968049168586731,
      0.9950053095817566,
      0.9994262456893921,
      0.9996698498725891,
      0.9991531372070312,
      0.9993515610694885,
      0.9996411204338074,
      0.9997057914733887,
      0.9996523857116699
    ],
    [
      0.7843883037567139,
      0.8028813600540161,
      0.7966080904006958,
      0.8344196677207947,
      0.8435117602348328,
      0.8042898178100586,
      0.7905321717262268,
      0.8374580144882202,
      0.8233785033226013,
      0.7808944582939148,
      0.7974779605865479,
      0.8420760631561279,
      0.8093966245651245,
      0.7837194800376892,
      0.8232442736625671,
      0.8445497751235962,
      0.8118454217910767,
      0.807620108127594,
      0.851590633392334,
      0.8593360185623169,
      0.8278682231903076,
      0.8384460210800171,
      0.8707410097122192,
      0.8634744882583618,
      0.8200645446777344,
      0.8504320383071899,
      0.8817383646965027,
      0.854546308517456,
      0.8310379385948181,
      0.8842442035675049,
      0.8947954773902893,
      0.8555197715759277,
      0.8576478958129883,
      0.9153808355331421,
      0.8946578502655029,
      0.9263405799865723,
      0.8785820007324219,
      0.9197866320610046,
      0.9078536033630371,
      0.8774725794792175,
      0.8790899515151978,
      0.9017559885978699,
      0.8719561100006104,
      0.8422728776931763,
      0.879535973072052,
      0.8818802237510681,
      0.8257905840873718,
      0.8245914578437805,
      0.8614969849586487,
      0.8289952874183655,
      0.7876105308532715,
      0.8256060481071472,
      0.8167276978492737,
      0.7719871401786804,
      0.7792364954948425,
      0.8103843927383423,
      0.773769736289978,
      0.7438091039657593,
      0.7725633978843689,
      0.7755663394927979,
      0.7220539450645447,
      0.7189450263977051,
      0.7557672262191772,
      0.9996704459190369,
      0.9997512698173523,
      0.9997493028640747,
      0.9984262585639954,
      0.9922646880149841,
      0.9847797155380249,
      0.9536150693893433,
      0.9665513038635254,
      0.9111302495002747,
      0.896591305732727,
      0.9672724604606628,
      0.9974973201751709,
      0.9986779093742371,
      0.998871922492981,
      0.9994050860404968,
      0.9997115731239319,
      0.9997392892837524,
      0.9998626708984375,
      0.9998779892921448,
      0.999921977519989,
      0.9999350905418396,
      0.9999383091926575,
      0.9998959898948669,
      0.9996307492256165,
      0.9988114833831787,
      0.9912146925926208,
      0.9812226295471191,
      0.9899247288703918,
      0.9641386866569519,
      0.975756824016571,
      0.9265497922897339,
      0.886777937412262,
      0.9232308268547058,
      0.9047601222991943,
      0.9385731220245361,
      0.9864597320556641,
      0.9964999556541443,
      0.9994775056838989,
      0.9996305108070374,
      0.9997221827507019,
      0.9998533129692078,
      0.999838650226593,
      0.9998352527618408,
      0.9999128580093384,
      0.9999395608901978,
      0.9999572038650513,
      0.9999364614486694,
      0.9999539852142334,
      0.9999650120735168,
      0.9999443888664246,
      0.9998655915260315,
      0.999406099319458,
      0.9970352053642273,
      0.9815844297409058,
      0.9791593551635742,
      0.9931206703186035,
      0.9689992666244507,
      0.975873589515686,
      0.9306799173355103,
      0.9233193397521973,
      0.9695768356323242,
      0.9750272035598755,
      0.9959113597869873,
      0.9992238283157349,
      0.9997017979621887,
      0.9998894929885864,
      0.99994295835495,
      0.9999223351478577,
      0.9999144673347473,
      0.9999626874923706,
      0.9999472498893738,
      0.9999282360076904,
      0.9999113082885742,
      0.9999291300773621,
      0.9999385476112366,
      0.9998469948768616,
      0.9990220069885254,
      0.9964996576309204,
      0.9791067838668823,
      0.9620223045349121,
      0.9279407858848572,
      0.9096360802650452,
      0.8869284391403198,
      0.8400479555130005,
      0.8680351972579956,
      0.9253015518188477,
      0.9770721793174744,
      0.9895762205123901,
      0.9642391204833984,
      0.9780650734901428,
      0.9402547478675842,
      0.9314643740653992,
      0.9745657444000244,
      0.9720978140830994,
      0.9973410367965698,
      0.9992994666099548,
      0.9998337030410767,
      0.9998989701271057,
      0.9998875856399536,
      0.999914824962616,
      0.9999443292617798,
      0.9998955130577087,
      0.9999430179595947,
      0.9999316930770874,
      0.9998975992202759,
      0.9997351169586182,
      0.9987825751304626,
      0.9956820607185364,
      0.9737889766693115,
      0.9408231973648071,
      0.9531787633895874,
      0.9793879985809326,
      0.9523794651031494,
      0.9773495197296143,
      0.9529404640197754,
      0.944225549697876,
      0.9828584790229797,
      0.9920554757118225,
      0.9993636012077332,
      0.9996484518051147,
      0.9999054074287415,
      0.9999117851257324,
      0.9998180866241455,
      0.9998906850814819,
      0.9998995065689087,
      0.9998911619186401,
      0.9996906518936157,
      0.9991871118545532,
      0.9988609552383423,
      0.999601423740387,
      0.9995821714401245,
      0.9975805282592773,
      0.9906355738639832,
      0.9693189859390259,
      0.9748190641403198,
      0.9212339520454407,
      0.8928239345550537,
      0.9525506496429443,
      0.9390042424201965,
      0.9753084182739258,
      0.9698820114135742,
      0.9704625606536865,
      0.9955025315284729,
      0.9995005130767822,
      0.9997097849845886,
      0.9992539286613464,
      0.9994134306907654,
      0.9996711611747742,
      0.9997251033782959,
      0.9996743202209473
    ],
    [
      0.8089345097541809,
      0.8135208487510681,
      0.8046010732650757,
      0.8413307666778564,
      0.8509946465492249,
      0.8105840682983398,
      0.796418309211731,
      0.8467711806297302,
      0.8303058743476868,
      0.7879894375801086,
      0.8024144172668457,
      0.8470777869224548,
      0.8162358999252319,
      0.7890795469284058,
      0.8272981643676758,
      0.8496010303497314,
      0.8193149566650391,
      0.8130818605422974,
      0.856002926826477,
      0.8656187653541565,
      0.8336541652679443,
      0.8439970016479492,
      0.8757641911506653,
      0.8690721988677979,
      0.8260114789009094,
      0.8558661937713623,
      0.8847832679748535,
      0.8596484661102295,
      0.8367269039154053,
      0.8874377012252808,
      0.8982338905334473,
      0.8600280284881592,
      0.8608986139297485,
      0.91761314868927,
      0.8959388136863708,
      0.9276821613311768,
      0.8816522359848022,
      0.9240788817405701,
      0.9120345115661621,
      0.8815245628356934,
      0.883122444152832,
      0.9067459106445312,
      0.8779098987579346,
      0.8486592769622803,
      0.8849745988845825,
      0.8882802724838257,
      0.8328362703323364,
      0.8313066959381104,
      0.8671609163284302,
      0.8361004590988159,
      0.796261191368103,
      0.8308154940605164,
      0.8233837485313416,
      0.7791200280189514,
      0.7854680418968201,
      0.8152364492416382,
      0.7801548838615417,
      0.7494001388549805,
      0.777794361114502,
      0.7793707847595215,
      0.7273769378662109,
      0.7245616316795349,
      0.7598845958709717,
      0.9996833205223083,
      0.9997682571411133,
      0.9997779130935669,
      0.9986621737480164,
      0.9936058521270752,
      0.9868353605270386,
      0.9569236040115356,
      0.969685435295105,
      0.9151080846786499,
      0.9011363983154297,
      0.9704060554504395,
      0.9978486895561218,
      0.9988855123519897,
      0.9990568161010742,
      0.9994938373565674,
      0.9997398257255554,
      0.9997673034667969,
      0.9998753070831299,
      0.999883234500885,
      0.9999248385429382,
      0.9999393224716187,
      0.9999415278434753,
      0.9999045133590698,
      0.9996808171272278,
      0.9989596009254456,
      0.9923309683799744,
      0.9832435846328735,
      0.9912927150726318,
      0.9662270545959473,
      0.9775604009628296,
      0.9293909072875977,
      0.8902513384819031,
      0.9268764853477478,
      0.909639835357666,
      0.9420835971832275,
      0.9877989292144775,
      0.9970656037330627,
      0.9995399713516235,
      0.999658465385437,
      0.9997606873512268,
      0.9998704195022583,
      0.9998471140861511,
      0.9998408555984497,
      0.9999183416366577,
      0.9999415278434753,
      0.999958872795105,
      0.9999373555183411,
      0.9999549984931946,
      0.9999666810035706,
      0.9999470114707947,
      0.9998775124549866,
      0.9994707703590393,
      0.9973964691162109,
      0.982791543006897,
      0.9803215861320496,
      0.9937252998352051,
      0.9703962802886963,
      0.9771804213523865,
      0.9331002235412598,
      0.9256893396377563,
      0.9712939858436584,
      0.97617107629776,
      0.9962350726127625,
      0.9992924332618713,
      0.9997296333312988,
      0.9998959898948669,
      0.9999484419822693,
      0.9999257922172546,
      0.9999175667762756,
      0.9999654293060303,
      0.9999507665634155,
      0.9999311566352844,
      0.9999141097068787,
      0.9999321103096008,
      0.9999414086341858,
      0.9998587965965271,
      0.999097466468811,
      0.9969155788421631,
      0.9797512888908386,
      0.9623441696166992,
      0.9294046759605408,
      0.9115371704101562,
      0.8904867768287659,
      0.8436011672019958,
      0.8707159757614136,
      0.9266107082366943,
      0.9764308333396912,
      0.9900789856910706,
      0.9654015898704529,
      0.9791581034660339,
      0.9421635866165161,
      0.9334391951560974,
      0.9764470458030701,
      0.9732990264892578,
      0.9975190758705139,
      0.9993753433227539,
      0.9998498558998108,
      0.9999069571495056,
      0.9998970627784729,
      0.9999185800552368,
      0.9999478459358215,
      0.9998986124992371,
      0.9999443292617798,
      0.9999317526817322,
      0.999901533126831,
      0.9997488856315613,
      0.9988599419593811,
      0.9959900975227356,
      0.9738044738769531,
      0.9414322376251221,
      0.9539296627044678,
      0.980006217956543,
      0.9540687799453735,
      0.9782875776290894,
      0.9546927213668823,
      0.9460862278938293,
      0.9835218191146851,
      0.9924308657646179,
      0.9994316697120667,
      0.9996909499168396,
      0.9999138116836548,
      0.9999172687530518,
      0.9998343586921692,
      0.9998987317085266,
      0.9999032020568848,
      0.9998970627784729,
      0.999707818031311,
      0.9992439150810242,
      0.9989053606987,
      0.9996213912963867,
      0.9996055960655212,
      0.997688353061676,
      0.9909688234329224,
      0.9693316221237183,
      0.9757236242294312,
      0.921908974647522,
      0.8942153453826904,
      0.9541195631027222,
      0.9405221939086914,
      0.9763152599334717,
      0.9710709452629089,
      0.9720163345336914,
      0.9957711100578308,
      0.9995524883270264,
      0.9997383952140808,
      0.9993234872817993,
      0.9994585514068604,
      0.9996933341026306,
      0.9997406005859375,
      0.999692440032959
    ],
    [
      0.8199326395988464,
      0.8190659284591675,
      0.809226930141449,
      0.8470295071601868,
      0.8557403087615967,
      0.8153700828552246,
      0.8008743524551392,
      0.8508628606796265,
      0.8344500660896301,
      0.7926912307739258,
      0.8065065145492554,
      0.85075843334198,
      0.8201687932014465,
      0.7924934029579163,
      0.8307551145553589,
      0.8530700206756592,
      0.8230023980140686,
      0.8170641660690308,
      0.8600444197654724,
      0.8698984384536743,
      0.8398783206939697,
      0.8505593538284302,
      0.8805820941925049,
      0.8737999200820923,
      0.8330365419387817,
      0.8622778654098511,
      0.889769971370697,
      0.8655715584754944,
      0.8445430397987366,
      0.8932231068611145,
      0.9022108316421509,
      0.8672056198120117,
      0.8671270608901978,
      0.9210693836212158,
      0.9001426696777344,
      0.9284194707870483,
      0.8843213319778442,
      0.9275330305099487,
      0.9147035479545593,
      0.8843569755554199,
      0.8863409757614136,
      0.9103143215179443,
      0.8824436068534851,
      0.8535122275352478,
      0.8885321617126465,
      0.8923517465591431,
      0.8369852900505066,
      0.8352612257003784,
      0.8707661032676697,
      0.8412411212921143,
      0.8015854954719543,
      0.8344300985336304,
      0.8281118869781494,
      0.7833043336868286,
      0.7909899353981018,
      0.8190534114837646,
      0.7845679521560669,
      0.7547237873077393,
      0.7817204594612122,
      0.7825690507888794,
      0.7317308783531189,
      0.7285445332527161,
      0.7630024552345276,
      0.9997023344039917,
      0.9997801184654236,
      0.9998000860214233,
      0.9988386034965515,
      0.9945549964904785,
      0.9887999892234802,
      0.9603802561759949,
      0.9740518927574158,
      0.9204182028770447,
      0.9071490168571472,
      0.9739305377006531,
      0.998266339302063,
      0.9991126656532288,
      0.9992281794548035,
      0.9995878338813782,
      0.999768078327179,
      0.9997848272323608,
      0.9998862147331238,
      0.9998871684074402,
      0.9999266862869263,
      0.9999426007270813,
      0.9999438524246216,
      0.9999110698699951,
      0.9997203946113586,
      0.9990807771682739,
      0.9932291507720947,
      0.9849057197570801,
      0.9925415515899658,
      0.9697560667991638,
      0.9797688126564026,
      0.9327753782272339,
      0.8959225416183472,
      0.9298350811004639,
      0.9122507572174072,
      0.9436842203140259,
      0.9885979890823364,
      0.9972149133682251,
      0.9995881915092468,
      0.9996910691261292,
      0.9997926354408264,
      0.9998863935470581,
      0.9998551607131958,
      0.9998473525047302,
      0.9999224543571472,
      0.9999435544013977,
      0.99996018409729,
      0.9999384880065918,
      0.9999560117721558,
      0.9999679923057556,
      0.999949038028717,
      0.9998884797096252,
      0.9995296597480774,
      0.9978939294815063,
      0.9842641353607178,
      0.9815166592597961,
      0.9941185116767883,
      0.9716671109199524,
      0.9785487651824951,
      0.9354150295257568,
      0.9280145764350891,
      0.9727588891983032,
      0.9770562648773193,
      0.9964011311531067,
      0.9994122385978699,
      0.9997573494911194,
      0.9999035596847534,
      0.9999527931213379,
      0.9999290704727173,
      0.9999208450317383,
      0.9999680519104004,
      0.999951958656311,
      0.9999335408210754,
      0.9999159574508667,
      0.9999348521232605,
      0.9999442100524902,
      0.9998731017112732,
      0.9991915225982666,
      0.9974294900894165,
      0.981218695640564,
      0.9650346040725708,
      0.932170033454895,
      0.9140801429748535,
      0.8936368823051453,
      0.8470420837402344,
      0.8731045722961426,
      0.9282389879226685,
      0.9773110151290894,
      0.9904995560646057,
      0.9664564728736877,
      0.9798550009727478,
      0.9434897899627686,
      0.9353247880935669,
      0.9776567220687866,
      0.9741438627243042,
      0.9976596236228943,
      0.9994567632675171,
      0.9998621940612793,
      0.9999128580093384,
      0.9999045133590698,
      0.9999216794967651,
      0.9999499320983887,
      0.9999013543128967,
      0.9999458193778992,
      0.9999346137046814,
      0.9999068975448608,
      0.9997708797454834,
      0.998969316482544,
      0.9966627359390259,
      0.9753594994544983,
      0.9430426359176636,
      0.9546009302139282,
      0.9804068207740784,
      0.9551073908805847,
      0.9790221452713013,
      0.9555797576904297,
      0.9472395181655884,
      0.9840473532676697,
      0.9924513697624207,
      0.999480128288269,
      0.9997205138206482,
      0.9999192953109741,
      0.9999210238456726,
      0.9998451471328735,
      0.9999040961265564,
      0.9999064207077026,
      0.9999017119407654,
      0.9997208714485168,
      0.9992915987968445,
      0.9989699125289917,
      0.9996412396430969,
      0.9996337890625,
      0.9978528022766113,
      0.9918249249458313,
      0.9699497222900391,
      0.9761906862258911,
      0.9220860600471497,
      0.8952474594116211,
      0.9547127485275269,
      0.9416145086288452,
      0.9767134189605713,
      0.9702818989753723,
      0.9705199003219604,
      0.9959329962730408,
      0.9995824694633484,
      0.9997557401657104,
      0.9993613958358765,
      0.9994825720787048,
      0.9997062087059021,
      0.9997493028640747,
      0.9997040629386902
    ],
    [
      0.8230739235877991,
      0.8221384882926941,
      0.8119498491287231,
      0.8514124155044556,
      0.8598324060440063,
      0.8197124600410461,
      0.8049335479736328,
      0.8547146320343018,
      0.8385768532752991,
      0.7974948883056641,
      0.8112047910690308,
      0.854790985584259,
      0.8247941732406616,
      0.7964566349983215,
      0.8340623378753662,
      0.8568304777145386,
      0.8281056880950928,
      0.8221885561943054,
      0.8644613027572632,
      0.8750969767570496,
      0.8468523621559143,
      0.8572238683700562,
      0.8854186534881592,
      0.8794766664505005,
      0.8397640585899353,
      0.8687930703163147,
      0.895584225654602,
      0.872412919998169,
      0.8529717326164246,
      0.8993481397628784,
      0.9079322814941406,
      0.8749906420707703,
      0.8748034238815308,
      0.9255918264389038,
      0.9077197313308716,
      0.9314479827880859,
      0.8896832466125488,
      0.9322483539581299,
      0.9185198545455933,
      0.8894215822219849,
      0.8912315368652344,
      0.9151434302330017,
      0.8886269330978394,
      0.8612704277038574,
      0.8931004405021667,
      0.8961285948753357,
      0.8432086706161499,
      0.8402427434921265,
      0.8757137060165405,
      0.846747636795044,
      0.8065714836120605,
      0.8382734060287476,
      0.8332325220108032,
      0.7892388105392456,
      0.7973215579986572,
      0.8232397437095642,
      0.7894027233123779,
      0.7602539658546448,
      0.7853918671607971,
      0.786239504814148,
      0.7358927726745605,
      0.7323363423347473,
      0.767293393611908,
      0.9997120499610901,
      0.999793529510498,
      0.9998232126235962,
      0.9990056157112122,
      0.9954083561897278,
      0.9905894994735718,
      0.9639403223991394,
      0.978299081325531,
      0.9267230033874512,
      0.913132905960083,
      0.9771186709403992,
      0.9986143708229065,
      0.9993022680282593,
      0.9994010329246521,
      0.9996750354766846,
      0.999798595905304,
      0.9998127222061157,
      0.9998985528945923,
      0.9998920559883118,
      0.999928891658783,
      0.9999459385871887,
      0.999946117401123,
      0.9999183416366577,
      0.9997607469558716,
      0.9991963505744934,
      0.9940512180328369,
      0.9866268634796143,
      0.9937224388122559,
      0.9733040928840637,
      0.9818557500839233,
      0.9370166063308716,
      0.9028067588806152,
      0.9345543384552002,
      0.916401743888855,
      0.9468162059783936,
      0.9897429943084717,
      0.9975509643554688,
      0.9996401071548462,
      0.9997197389602661,
      0.9998220801353455,
      0.9999014139175415,
      0.9998629689216614,
      0.9998520612716675,
      0.9999309182167053,
      0.9999458193778992,
      0.9999617338180542,
      0.9999373555183411,
      0.9999566674232483,
      0.999969482421875,
      0.9999515414237976,
      0.999900758266449,
      0.9995918273925781,
      0.9982506632804871,
      0.985609233379364,
      0.982680082321167,
      0.9945284128189087,
      0.9731206893920898,
      0.9800302386283875,
      0.9384667873382568,
      0.9311231374740601,
      0.9744817018508911,
      0.978691816329956,
      0.9967978000640869,
      0.9995213150978088,
      0.999789297580719,
      0.999910831451416,
      0.9999571442604065,
      0.999931812286377,
      0.9999240636825562,
      0.9999706149101257,
      0.9999547600746155,
      0.9999358057975769,
      0.9999180436134338,
      0.9999381899833679,
      0.999948263168335,
      0.9998885989189148,
      0.9992893934249878,
      0.9978951811790466,
      0.9828032851219177,
      0.9678220152854919,
      0.9351986646652222,
      0.9172651767730713,
      0.8985503315925598,
      0.851763129234314,
      0.8764063715934753,
      0.9304022192955017,
      0.9791637063026428,
      0.990863025188446,
      0.9675875902175903,
      0.9808645844459534,
      0.945284366607666,
      0.9372886419296265,
      0.9784234166145325,
      0.9754288792610168,
      0.9978641867637634,
      0.9995366930961609,
      0.9998746514320374,
      0.9999186992645264,
      0.9999116659164429,
      0.9999248385429382,
      0.999951958656311,
      0.9999035596847534,
      0.9999471306800842,
      0.9999381303787231,
      0.9999133944511414,
      0.9997971653938293,
      0.9990878701210022,
      0.9973661303520203,
      0.9779684543609619,
      0.9454532265663147,
      0.955814003944397,
      0.9800641536712646,
      0.9549045562744141,
      0.979802131652832,
      0.9567805528640747,
      0.9486840963363647,
      0.9847356677055359,
      0.992672324180603,
      0.9995267391204834,
      0.9997473955154419,
      0.9999247193336487,
      0.9999247789382935,
      0.9998547434806824,
      0.9999087452888489,
      0.9999096393585205,
      0.9999067783355713,
      0.9997370839118958,
      0.9993523359298706,
      0.9990615248680115,
      0.9996694326400757,
      0.9996721148490906,
      0.998092770576477,
      0.9931541681289673,
      0.9716923832893372,
      0.9773213863372803,
      0.9229788780212402,
      0.8968327045440674,
      0.955517053604126,
      0.9424023628234863,
      0.9771730899810791,
      0.9705275297164917,
      0.9709866046905518,
      0.9961174726486206,
      0.9996128678321838,
      0.9997726082801819,
      0.9993996024131775,
      0.9995079636573792,
      0.9997201561927795,
      0.9997598528862,
      0.9997000694274902
    ],
    [
      0.8225588202476501,
      0.8232502341270447,
      0.8141922950744629,
      0.8540879487991333,
      0.8633612394332886,
      0.8234007358551025,
      0.8089719414710999,
      0.858056902885437,
      0.8440216779708862,
      0.8020386099815369,
      0.814873456954956,
      0.8584003448486328,
      0.8289888501167297,
      0.8003830313682556,
      0.836929202079773,
      0.8599439263343811,
      0.8334264755249023,
      0.827029824256897,
      0.8680456876754761,
      0.8795706033706665,
      0.8533817529678345,
      0.863145112991333,
      0.8900482654571533,
      0.8843245506286621,
      0.845883309841156,
      0.8743449449539185,
      0.9004406929016113,
      0.8785467147827148,
      0.8608986735343933,
      0.904873251914978,
      0.9131385087966919,
      0.8827943205833435,
      0.8819317817687988,
      0.929864227771759,
      0.9138554334640503,
      0.9345477819442749,
      0.8949319124221802,
      0.9363200664520264,
      0.9223909974098206,
      0.893812358379364,
      0.8958924412727356,
      0.918860912322998,
      0.8940248489379883,
      0.8672664761543274,
      0.8970693349838257,
      0.9007436037063599,
      0.8488451838493347,
      0.8441830277442932,
      0.880126416683197,
      0.8520698547363281,
      0.8117926120758057,
      0.8428667783737183,
      0.8377119898796082,
      0.7960906624794006,
      0.8054242730140686,
      0.8271781206130981,
      0.7939589619636536,
      0.7667074203491211,
      0.789594292640686,
      0.7886025905609131,
      0.7397687435150146,
      0.7357725501060486,
      0.770501971244812,
      0.999721884727478,
      0.9998087882995605,
      0.9998460412025452,
      0.9991706013679504,
      0.9962893128395081,
      0.9923509359359741,
      0.9685581922531128,
      0.9818119406700134,
      0.9327369928359985,
      0.9180687665939331,
      0.9796717166900635,
      0.9989465475082397,
      0.9994460940361023,
      0.9995288252830505,
      0.9997435212135315,
      0.9998263716697693,
      0.9998381733894348,
      0.9999104738235474,
      0.9998971819877625,
      0.9999310970306396,
      0.9999497532844543,
      0.9999488592147827,
      0.9999263286590576,
      0.999800443649292,
      0.9993150234222412,
      0.9949600696563721,
      0.9883336424827576,
      0.994715690612793,
      0.975888729095459,
      0.9836847186088562,
      0.9412034749984741,
      0.909372091293335,
      0.9386411905288696,
      0.9206185340881348,
      0.9492171406745911,
      0.9904964566230774,
      0.9976962804794312,
      0.9996731877326965,
      0.9997469782829285,
      0.9998440742492676,
      0.9999123215675354,
      0.9998685717582703,
      0.9998557567596436,
      0.9999354481697083,
      0.9999478459358215,
      0.9999637007713318,
      0.9999386072158813,
      0.9999577403068542,
      0.9999712109565735,
      0.9999546408653259,
      0.9999134540557861,
      0.9996466636657715,
      0.9985877275466919,
      0.9870955944061279,
      0.9838827848434448,
      0.994987964630127,
      0.9747017621994019,
      0.9814068078994751,
      0.9416660666465759,
      0.9345136880874634,
      0.9761879444122314,
      0.9799460768699646,
      0.9970812201499939,
      0.9996007680892944,
      0.9998137950897217,
      0.9999179244041443,
      0.9999613165855408,
      0.9999342560768127,
      0.9999268651008606,
      0.9999727606773376,
      0.9999583959579468,
      0.999938428401947,
      0.9999188184738159,
      0.9999421238899231,
      0.9999516606330872,
      0.9999045729637146,
      0.9993932843208313,
      0.9983633756637573,
      0.984705924987793,
      0.9711567163467407,
      0.9387008547782898,
      0.9212821125984192,
      0.9028612375259399,
      0.8568651080131531,
      0.8803316354751587,
      0.9329693913459778,
      0.9801626205444336,
      0.9913622736930847,
      0.9688408374786377,
      0.9818921089172363,
      0.9482773542404175,
      0.9400559067726135,
      0.9801020622253418,
      0.9766778945922852,
      0.9980254173278809,
      0.9996072053909302,
      0.9998871088027954,
      0.999925434589386,
      0.9999182820320129,
      0.9999278783798218,
      0.9999538064002991,
      0.9999054074287415,
      0.9999484419822693,
      0.9999421238899231,
      0.9999208450317383,
      0.9998269081115723,
      0.9992280006408691,
      0.9980355501174927,
      0.9809958934783936,
      0.9487183690071106,
      0.9577368497848511,
      0.9807862043380737,
      0.9564667344093323,
      0.9806506633758545,
      0.95810467004776,
      0.9501896500587463,
      0.9855326414108276,
      0.9929178953170776,
      0.9995765089988708,
      0.9997754096984863,
      0.9999312162399292,
      0.9999299645423889,
      0.9998672008514404,
      0.9999155402183533,
      0.9999153017997742,
      0.9999136924743652,
      0.9997583031654358,
      0.9994267225265503,
      0.9991828799247742,
      0.9997075200080872,
      0.9997197985649109,
      0.9983937740325928,
      0.9948226809501648,
      0.9745146036148071,
      0.9794473648071289,
      0.9247270822525024,
      0.8989259600639343,
      0.9567731022834778,
      0.9434914588928223,
      0.9778007864952087,
      0.9709285497665405,
      0.9715399742126465,
      0.9962583780288696,
      0.9996447563171387,
      0.9997915625572205,
      0.999441385269165,
      0.9995381832122803,
      0.9997380375862122,
      0.999773383140564,
      0.999721884727478
    ],
    [
      0.8241047859191895,
      0.8275153636932373,
      0.8183636665344238,
      0.8581686019897461,
      0.8677378296852112,
      0.8283780813217163,
      0.8147727251052856,
      0.8622554540634155,
      0.8480863571166992,
      0.807041585445404,
      0.8195558786392212,
      0.8618766069412231,
      0.8329761624336243,
      0.804878830909729,
      0.8406997919082642,
      0.8634313344955444,
      0.8383433818817139,
      0.8326455354690552,
      0.8721303939819336,
      0.8836746215820312,
      0.8603965044021606,
      0.8704562187194824,
      0.8950177431106567,
      0.8893792033195496,
      0.8531720042228699,
      0.8812271356582642,
      0.90537428855896,
      0.8855238556861877,
      0.8717262148857117,
      0.9109959006309509,
      0.9188646078109741,
      0.8911736011505127,
      0.8896311521530151,
      0.9342459440231323,
      0.9188331365585327,
      0.9363563060760498,
      0.8985105156898499,
      0.9361693859100342,
      0.9251163005828857,
      0.8982668519020081,
      0.8995867967605591,
      0.9216452836990356,
      0.8984568119049072,
      0.8725208044052124,
      0.9006655812263489,
      0.9042086601257324,
      0.852600634098053,
      0.8487094044685364,
      0.8841292858123779,
      0.8566066026687622,
      0.81792151927948,
      0.8474897742271423,
      0.8416634798049927,
      0.8023009300231934,
      0.8122775554656982,
      0.8312256932258606,
      0.7982460856437683,
      0.7728073596954346,
      0.7948463559150696,
      0.7926186323165894,
      0.7457631230354309,
      0.742750346660614,
      0.7785990238189697,
      0.999733567237854,
      0.9998224377632141,
      0.9998649954795837,
      0.9993107914924622,
      0.9973126649856567,
      0.9935868382453918,
      0.9716367721557617,
      0.9843510985374451,
      0.9386852383613586,
      0.9239792823791504,
      0.9825568795204163,
      0.9992275238037109,
      0.9995731711387634,
      0.9996258020401001,
      0.9998003244400024,
      0.999851644039154,
      0.9998612403869629,
      0.9999213218688965,
      0.999902606010437,
      0.9999334812164307,
      0.9999532103538513,
      0.9999512434005737,
      0.9999328255653381,
      0.9998300671577454,
      0.9994125366210938,
      0.9957275390625,
      0.9896447062492371,
      0.9953252673149109,
      0.9775937795639038,
      0.9850096702575684,
      0.9452550411224365,
      0.9167277216911316,
      0.9433144330978394,
      0.9263464212417603,
      0.9524163007736206,
      0.9912418723106384,
      0.997797429561615,
      0.9997051358222961,
      0.9997677206993103,
      0.9998651146888733,
      0.9999226331710815,
      0.9998751282691956,
      0.999860942363739,
      0.9999402761459351,
      0.9999498128890991,
      0.9999653100967407,
      0.9999396204948425,
      0.9999585747718811,
      0.9999727606773376,
      0.9999570250511169,
      0.9999232888221741,
      0.999689519405365,
      0.9988307356834412,
      0.9881488084793091,
      0.9849281907081604,
      0.9953802824020386,
      0.9761353731155396,
      0.9826029539108276,
      0.9449267983436584,
      0.9381492137908936,
      0.9774529337882996,
      0.9811863303184509,
      0.997250497341156,
      0.9996715188026428,
      0.9998336434364319,
      0.9999237656593323,
      0.9999645948410034,
      0.9999361634254456,
      0.9999288320541382,
      0.9999748468399048,
      0.9999599456787109,
      0.9999399781227112,
      0.9999199509620667,
      0.9999447464942932,
      0.9999544024467468,
      0.9999174475669861,
      0.9994771480560303,
      0.9987086057662964,
      0.9862874150276184,
      0.973542332649231,
      0.9413917064666748,
      0.9245872497558594,
      0.906700849533081,
      0.8619884252548218,
      0.8844016790390015,
      0.9357794523239136,
      0.9814242124557495,
      0.9920891523361206,
      0.9705497622489929,
      0.9828269481658936,
      0.9517504572868347,
      0.943261981010437,
      0.9824626445770264,
      0.9780949950218201,
      0.9981319904327393,
      0.9996607303619385,
      0.9998966455459595,
      0.9999302625656128,
      0.9999244213104248,
      0.9999301433563232,
      0.9999555349349976,
      0.9999039769172668,
      0.9999490976333618,
      0.9999456405639648,
      0.9999281167984009,
      0.9998550415039062,
      0.9993600249290466,
      0.9985880255699158,
      0.9836756587028503,
      0.952185869216919,
      0.9603184461593628,
      0.9818892478942871,
      0.9586508274078369,
      0.9816181063652039,
      0.9602668881416321,
      0.9526225924491882,
      0.9861968755722046,
      0.9929153323173523,
      0.9996153116226196,
      0.9997934103012085,
      0.9999357461929321,
      0.9999337792396545,
      0.9998781085014343,
      0.9999217987060547,
      0.9999193549156189,
      0.999920666217804,
      0.9997854232788086,
      0.9995224475860596,
      0.9993398189544678,
      0.9997533559799194,
      0.9997744560241699,
      0.9988096952438354,
      0.996588945388794,
      0.9789143800735474,
      0.9826210737228394,
      0.9298931360244751,
      0.9031637907028198,
      0.959511399269104,
      0.9456294775009155,
      0.9788432121276855,
      0.9719681143760681,
      0.9722192287445068,
      0.9956479668617249,
      0.9996587038040161,
      0.9998076558113098,
      0.9994773268699646,
      0.9995648860931396,
      0.999752938747406,
      0.9997840523719788,
      0.9997355341911316
    ],
    [
      0.8375341296195984,
      0.8372913002967834,
      0.8272068500518799,
      0.8639951944351196,
      0.8740692138671875,
      0.8342275023460388,
      0.8213066458702087,
      0.8677412271499634,
      0.8531824350357056,
      0.8138653039932251,
      0.824722945690155,
      0.8665819764137268,
      0.8384603261947632,
      0.8100089430809021,
      0.8442015051841736,
      0.8678737878799438,
      0.8437585830688477,
      0.8382475972175598,
      0.8765390515327454,
      0.8884587287902832,
      0.8672254085540771,
      0.8767051696777344,
      0.9002212285995483,
      0.8946189880371094,
      0.8616676330566406,
      0.8877617716789246,
      0.9100726842880249,
      0.8930895328521729,
      0.8819149136543274,
      0.9161096811294556,
      0.9237309098243713,
      0.8991745114326477,
      0.8959352970123291,
      0.936586856842041,
      0.9220695495605469,
      0.938267707824707,
      0.9025123119354248,
      0.9374620318412781,
      0.9281345009803772,
      0.9040210247039795,
      0.9032215476036072,
      0.9249283075332642,
      0.9021151065826416,
      0.8785842657089233,
      0.904811441898346,
      0.9083002805709839,
      0.8577579259872437,
      0.8538870811462402,
      0.8885418772697449,
      0.8620564937591553,
      0.8233698606491089,
      0.8528060913085938,
      0.8461313247680664,
      0.8079046607017517,
      0.8193600177764893,
      0.8352980613708496,
      0.8036428689956665,
      0.7789068222045898,
      0.8001607656478882,
      0.7958498597145081,
      0.7514093518257141,
      0.7501610517501831,
      0.7840330600738525,
      0.9997368454933167,
      0.9998323321342468,
      0.9998796582221985,
      0.9994268417358398,
      0.9979346990585327,
      0.9946291446685791,
      0.9743987917900085,
      0.9862762689590454,
      0.9438331127166748,
      0.9293184280395508,
      0.9847327470779419,
      0.9993956089019775,
      0.999657392501831,
      0.9996904730796814,
      0.9998284578323364,
      0.9998674988746643,
      0.9998770356178284,
      0.9999287128448486,
      0.9999057650566101,
      0.9999345541000366,
      0.9999555945396423,
      0.9999529719352722,
      0.999938428401947,
      0.9998549818992615,
      0.9995008707046509,
      0.9965217709541321,
      0.9909858703613281,
      0.9959021806716919,
      0.9792266488075256,
      0.9863748550415039,
      0.9491143822669983,
      0.9234411716461182,
      0.9480118155479431,
      0.932349681854248,
      0.9547204375267029,
      0.9917488098144531,
      0.9978383183479309,
      0.999726414680481,
      0.9997805953025818,
      0.9998788833618164,
      0.9999301433563232,
      0.9998792409896851,
      0.999862790107727,
      0.9999427795410156,
      0.9999505877494812,
      0.9999662041664124,
      0.9999402165412903,
      0.9999591708183289,
      0.9999737739562988,
      0.9999586939811707,
      0.9999315738677979,
      0.9997442364692688,
      0.9990456700325012,
      0.9893125891685486,
      0.9860787987709045,
      0.9958168268203735,
      0.9774962663650513,
      0.9837077856063843,
      0.9489396810531616,
      0.9422706365585327,
      0.9798625707626343,
      0.982431948184967,
      0.9974085092544556,
      0.9997155070304871,
      0.9998490214347839,
      0.999928891658783,
      0.9999669790267944,
      0.9999374747276306,
      0.999930202960968,
      0.9999760389328003,
      0.9999598860740662,
      0.9999409914016724,
      0.9999200701713562,
      0.9999461770057678,
      0.9999557733535767,
      0.9999277591705322,
      0.9995493292808533,
      0.9989774823188782,
      0.9878430366516113,
      0.9760581851005554,
      0.9442023038864136,
      0.9280409812927246,
      0.9099145531654358,
      0.8662290573120117,
      0.8882830142974854,
      0.9387362003326416,
      0.9828653335571289,
      0.9928794503211975,
      0.9719663262367249,
      0.9838496446609497,
      0.9548688530921936,
      0.946322500705719,
      0.9836663603782654,
      0.9787399768829346,
      0.9981700778007507,
      0.9996951222419739,
      0.9999042749404907,
      0.9999346733093262,
      0.9999294281005859,
      0.999931812286377,
      0.9999563694000244,
      0.9999035000801086,
      0.9999489188194275,
      0.9999476075172424,
      0.9999337792396545,
      0.9998778104782104,
      0.9994677901268005,
      0.9989405870437622,
      0.9859341382980347,
      0.9560397863388062,
      0.963392436504364,
      0.9831704497337341,
      0.9617140889167786,
      0.9826892018318176,
      0.9610456228256226,
      0.9554163217544556,
      0.9870627522468567,
      0.9930457472801208,
      0.9996411204338074,
      0.9998117089271545,
      0.9999396204948425,
      0.9999372959136963,
      0.9998883605003357,
      0.9999274611473083,
      0.9999237656593323,
      0.9999275803565979,
      0.9998127222061157,
      0.9995996952056885,
      0.9994775056838989,
      0.9997918009757996,
      0.9998181462287903,
      0.99908846616745,
      0.9974278211593628,
      0.9828898310661316,
      0.9857189059257507,
      0.9363791942596436,
      0.9080852270126343,
      0.9625184535980225,
      0.9481166005134583,
      0.9801002144813538,
      0.9739990234375,
      0.9737647771835327,
      0.9958726167678833,
      0.999689519405365,
      0.999824583530426,
      0.9995196461677551,
      0.9995943307876587,
      0.9997684359550476,
      0.9997953772544861,
      0.9997478127479553
    ],
    [
      0.8482955694198608,
      0.8437942862510681,
      0.8320449590682983,
      0.8694332242012024,
      0.8780336380004883,
      0.8393101692199707,
      0.8267678022384644,
      0.8720303773880005,
      0.8565905690193176,
      0.8188269138336182,
      0.8296629190444946,
      0.8701654672622681,
      0.8419466018676758,
      0.8141165971755981,
      0.8472442626953125,
      0.8708268404006958,
      0.8473102450370789,
      0.842659592628479,
      0.8799163103103638,
      0.8916811943054199,
      0.8722885251045227,
      0.880828320980072,
      0.9039325714111328,
      0.8987807035446167,
      0.8670703768730164,
      0.8922047019004822,
      0.9134963154792786,
      0.8991033434867859,
      0.888632595539093,
      0.9197105169296265,
      0.9270433187484741,
      0.9045250415802002,
      0.9003207087516785,
      0.9382629990577698,
      0.9245210289955139,
      0.9404294490814209,
      0.9061131477355957,
      0.9391352534294128,
      0.9308074116706848,
      0.9085037708282471,
      0.9067603349685669,
      0.9276765584945679,
      0.9062798023223877,
      0.883615255355835,
      0.9081355929374695,
      0.9116321206092834,
      0.8619869947433472,
      0.858278751373291,
      0.8918032646179199,
      0.865757942199707,
      0.8277105093002319,
      0.8575152158737183,
      0.8498213291168213,
      0.8131539225578308,
      0.8262797594070435,
      0.8398292064666748,
      0.8083564043045044,
      0.7845326662063599,
      0.8056787252426147,
      0.7994836568832397,
      0.7572149634361267,
      0.7560853362083435,
      0.7881534695625305,
      0.9997437596321106,
      0.9998438358306885,
      0.9998940825462341,
      0.9995428323745728,
      0.9983862042427063,
      0.9954485893249512,
      0.976618766784668,
      0.9875167012214661,
      0.9472232460975647,
      0.9330572485923767,
      0.9863451719284058,
      0.9994947910308838,
      0.9997014403343201,
      0.9997279644012451,
      0.9998471140861511,
      0.999876081943512,
      0.9998857378959656,
      0.9999334216117859,
      0.9999074935913086,
      0.9999351501464844,
      0.9999576210975647,
      0.9999545216560364,
      0.9999438524246216,
      0.9998776912689209,
      0.9995842576026917,
      0.9973589777946472,
      0.9924414157867432,
      0.9965093731880188,
      0.9808616638183594,
      0.9875026941299438,
      0.9520759582519531,
      0.928061306476593,
      0.9515666961669922,
      0.9368160963058472,
      0.9572100639343262,
      0.9921189546585083,
      0.9978792071342468,
      0.9997379183769226,
      0.9997873306274414,
      0.9998865723609924,
      0.999932587146759,
      0.9998805522918701,
      0.9998630881309509,
      0.9999443292617798,
      0.999951183795929,
      0.9999668598175049,
      0.9999412298202515,
      0.9999594688415527,
      0.9999747276306152,
      0.9999604225158691,
      0.9999394416809082,
      0.9997924566268921,
      0.9992436766624451,
      0.990731418132782,
      0.9874216318130493,
      0.9963148832321167,
      0.9786749482154846,
      0.9846636056900024,
      0.9521377682685852,
      0.9451967477798462,
      0.9809865355491638,
      0.9832704663276672,
      0.9975562691688538,
      0.999744713306427,
      0.9998575448989868,
      0.9999316930770874,
      0.9999687671661377,
      0.999938428401947,
      0.9999309182167053,
      0.9999766945838928,
      0.9999608993530273,
      0.9999417662620544,
      0.9999208450317383,
      0.9999483227729797,
      0.9999596476554871,
      0.9999375939369202,
      0.9996107816696167,
      0.999176025390625,
      0.9892860054969788,
      0.9791363477706909,
      0.9476404190063477,
      0.9331541657447815,
      0.9130409955978394,
      0.8698691129684448,
      0.8922631740570068,
      0.942240297794342,
      0.9844323396682739,
      0.9936034679412842,
      0.9732125401496887,
      0.9846598505973816,
      0.9572908282279968,
      0.9488475322723389,
      0.9836931824684143,
      0.9795500040054321,
      0.9979382753372192,
      0.9997172951698303,
      0.9999083876609802,
      0.9999375939369202,
      0.9999329447746277,
      0.9999330639839172,
      0.9999575018882751,
      0.9999045133590698,
      0.9999498724937439,
      0.9999516606330872,
      0.9999390840530396,
      0.9998956322669983,
      0.9995467066764832,
      0.9991888403892517,
      0.9877581000328064,
      0.9595255255699158,
      0.9656661748886108,
      0.9841731190681458,
      0.9631798267364502,
      0.9834707975387573,
      0.9625461101531982,
      0.9574720859527588,
      0.9876589775085449,
      0.9932603240013123,
      0.999659538269043,
      0.9998243451118469,
      0.9999415874481201,
      0.9999396204948425,
      0.9998941421508789,
      0.999930202960968,
      0.9999254941940308,
      0.9999310374259949,
      0.9998276829719543,
      0.9996517896652222,
      0.9995524883270264,
      0.9998167157173157,
      0.9998463988304138,
      0.9992623925209045,
      0.9979057908058167,
      0.9852954149246216,
      0.9876648187637329,
      0.9397128820419312,
      0.9114780426025391,
      0.9644641876220703,
      0.9496445655822754,
      0.9808352589607239,
      0.9748439788818359,
      0.9745391011238098,
      0.9960139989852905,
      0.9997085928916931,
      0.9998345375061035,
      0.999543309211731,
      0.9996105432510376,
      0.999776303768158,
      0.9998006820678711,
      0.999754786491394
    ],
    [
      0.8572943210601807,
      0.8522499203681946,
      0.8382999897003174,
      0.8754919767379761,
      0.8831728100776672,
      0.8455634117126465,
      0.8337814807891846,
      0.8778529167175293,
      0.8637745976448059,
      0.8259584903717041,
      0.8347134590148926,
      0.8754366636276245,
      0.8477312922477722,
      0.8194513320922852,
      0.8512586355209351,
      0.8753694891929626,
      0.8526511788368225,
      0.8470374345779419,
      0.8844100832939148,
      0.8961681723594666,
      0.8780299425125122,
      0.885593831539154,
      0.9077932238578796,
      0.9030421376228333,
      0.8733846545219421,
      0.8974372148513794,
      0.9177065491676331,
      0.9067458510398865,
      0.8962349891662598,
      0.9241073727607727,
      0.9312060475349426,
      0.9109970331192017,
      0.906158447265625,
      0.9408243894577026,
      0.9283295273780823,
      0.9435089826583862,
      0.9115638136863708,
      0.9422717094421387,
      0.9344450235366821,
      0.9139692783355713,
      0.9113247394561768,
      0.9309869408607483,
      0.911563515663147,
      0.8899347186088562,
      0.9119848012924194,
      0.9158879518508911,
      0.8677476644515991,
      0.8637449741363525,
      0.8961852192878723,
      0.8714764714241028,
      0.8325791358947754,
      0.8629295825958252,
      0.8549256324768066,
      0.8191800117492676,
      0.8336775302886963,
      0.8444879055023193,
      0.8137307167053223,
      0.7907467484474182,
      0.8106784224510193,
      0.8015287518501282,
      0.7639397978782654,
      0.7624379396438599,
      0.7911058068275452,
      0.9997488260269165,
      0.9998524785041809,
      0.9999046325683594,
      0.9996135830879211,
      0.9987183809280396,
      0.9961652755737305,
      0.9786343574523926,
      0.9887858033180237,
      0.9512531161308289,
      0.936898946762085,
      0.9877898097038269,
      0.9995778203010559,
      0.9997401237487793,
      0.9997625946998596,
      0.9998670816421509,
      0.9998856782913208,
      0.9998946189880371,
      0.999937891960144,
      0.9999094605445862,
      0.9999358057975769,
      0.9999592304229736,
      0.9999558329582214,
      0.9999483227729797,
      0.9998947978019714,
      0.9996485710144043,
      0.9979854822158813,
      0.9936417937278748,
      0.9969632625579834,
      0.9825096726417542,
      0.988660454750061,
      0.9556528329849243,
      0.9328595399856567,
      0.9552754759788513,
      0.9415507912635803,
      0.959611177444458,
      0.9925436973571777,
      0.9978950023651123,
      0.9997513890266418,
      0.999794065952301,
      0.9998934864997864,
      0.9999347925186157,
      0.9998825788497925,
      0.9998639225959778,
      0.9999457597732544,
      0.9999517202377319,
      0.9999675154685974,
      0.9999415874481201,
      0.9999597072601318,
      0.9999755620956421,
      0.9999617338180542,
      0.9999459981918335,
      0.9998302459716797,
      0.9993924498558044,
      0.9919756054878235,
      0.9885916709899902,
      0.9967439770698547,
      0.9802164435386658,
      0.9856952428817749,
      0.9556337594985962,
      0.9490063190460205,
      0.9825365543365479,
      0.9846013784408569,
      0.9978132247924805,
      0.9997767210006714,
      0.9998699426651001,
      0.9999352693557739,
      0.9999704360961914,
      0.9999388456344604,
      0.9999312162399292,
      0.9999771118164062,
      0.9999624490737915,
      0.9999426603317261,
      0.9999216794967651,
      0.9999502897262573,
      0.9999621510505676,
      0.9999462366104126,
      0.9996684193611145,
      0.9993345141410828,
      0.9906556606292725,
      0.9816532731056213,
      0.9505674839019775,
      0.9369118809700012,
      0.9164100885391235,
      0.8735806941986084,
      0.8973740339279175,
      0.9454913139343262,
      0.9858984351158142,
      0.9942648410797119,
      0.9744557738304138,
      0.9855469465255737,
      0.9598032236099243,
      0.9504503011703491,
      0.9844219088554382,
      0.9810642004013062,
      0.9981096982955933,
      0.9997451901435852,
      0.9999150633811951,
      0.9999409914016724,
      0.9999372363090515,
      0.9999347925186157,
      0.9999593496322632,
      0.9999064207077026,
      0.9999508261680603,
      0.9999547600746155,
      0.9999445676803589,
      0.9999120235443115,
      0.9996187090873718,
      0.9993613958358765,
      0.9894838929176331,
      0.9636872410774231,
      0.9695707559585571,
      0.9855427145957947,
      0.965101957321167,
      0.9844334125518799,
      0.9644389748573303,
      0.9598037600517273,
      0.9884636402130127,
      0.993647038936615,
      0.999683141708374,
      0.9998382329940796,
      0.9999450445175171,
      0.9999423623085022,
      0.9999012351036072,
      0.9999339580535889,
      0.9999279975891113,
      0.9999353885650635,
      0.9998466372489929,
      0.9997115135192871,
      0.9996359348297119,
      0.9998437166213989,
      0.9998745322227478,
      0.9994351267814636,
      0.9984114170074463,
      0.9888914227485657,
      0.9907277226448059,
      0.9456329345703125,
      0.9160071611404419,
      0.9675146341323853,
      0.9519567489624023,
      0.9820395708084106,
      0.9761841893196106,
      0.9758060574531555,
      0.9962283372879028,
      0.9997299909591675,
      0.9998450875282288,
      0.9995700120925903,
      0.9996289610862732,
      0.9997859597206116,
      0.999807596206665,
      0.9997618198394775
    ],
    [
      0.860505223274231,
      0.8585397005081177,
      0.8442057371139526,
      0.8807859420776367,
      0.886913537979126,
      0.8513156771659851,
      0.8402621746063232,
      0.8827069997787476,
      0.8693071603775024,
      0.8323633074760437,
      0.84022057056427,
      0.8800483345985413,
      0.8543298244476318,
      0.825564980506897,
      0.8563008308410645,
      0.8810122013092041,
      0.8587002754211426,
      0.8524731993675232,
      0.8890841007232666,
      0.9005528688430786,
      0.8829090595245361,
      0.8899421095848083,
      0.9116765856742859,
      0.9081947803497314,
      0.8795235753059387,
      0.9025462865829468,
      0.9227460622787476,
      0.9132742881774902,
      0.9032495617866516,
      0.9283765554428101,
      0.9347549676895142,
      0.9168881177902222,
      0.9116165041923523,
      0.9430330991744995,
      0.9319547414779663,
      0.9468138217926025,
      0.9169429540634155,
      0.9457170963287354,
      0.9378605484962463,
      0.9189938306808472,
      0.9155768752098083,
      0.9343332052230835,
      0.9159644842147827,
      0.8957850933074951,
      0.9156826734542847,
      0.9200074672698975,
      0.8737049698829651,
      0.8694271445274353,
      0.9006612300872803,
      0.8770895004272461,
      0.8385034799575806,
      0.8689864277839661,
      0.8605127334594727,
      0.826134204864502,
      0.841425895690918,
      0.849583625793457,
      0.8198499083518982,
      0.7998037934303284,
      0.8164939880371094,
      0.8050258159637451,
      0.7721652388572693,
      0.7702167630195618,
      0.7961452603340149,
      0.9997527003288269,
      0.9998592734336853,
      0.9999127388000488,
      0.999664306640625,
      0.9989468455314636,
      0.9966772794723511,
      0.9801021814346313,
      0.9896894693374634,
      0.9547154903411865,
      0.9402239918708801,
      0.9888035655021667,
      0.9996380805969238,
      0.9997653961181641,
      0.9997862577438354,
      0.9998840689659119,
      0.9998922348022461,
      0.9999006390571594,
      0.999941349029541,
      0.9999111890792847,
      0.9999364614486694,
      0.9999608993530273,
      0.9999569654464722,
      0.9999518394470215,
      0.9999077916145325,
      0.9996953010559082,
      0.9984049797058105,
      0.9945946335792542,
      0.9973118305206299,
      0.9837877750396729,
      0.989578902721405,
      0.9587914943695068,
      0.9356580972671509,
      0.9586944580078125,
      0.94600510597229,
      0.9616966247558594,
      0.9927517771720886,
      0.9978022575378418,
      0.9997576475143433,
      0.9997955560684204,
      0.9998988509178162,
      0.9999367594718933,
      0.9998831748962402,
      0.9998638033866882,
      0.9999465942382812,
      0.9999522566795349,
      0.9999682903289795,
      0.999941885471344,
      0.9999598860740662,
      0.9999760985374451,
      0.9999628663063049,
      0.999950647354126,
      0.9998552203178406,
      0.9994915723800659,
      0.9929009675979614,
      0.9895710945129395,
      0.997078001499176,
      0.9814982414245605,
      0.9867123961448669,
      0.9586899280548096,
      0.9532365798950195,
      0.9839775562286377,
      0.9855592250823975,
      0.9980164766311646,
      0.9997954964637756,
      0.9998815655708313,
      0.9999387264251709,
      0.9999719858169556,
      0.9999396204948425,
      0.9999318718910217,
      0.9999777674674988,
      0.9999632835388184,
      0.9999433755874634,
      0.9999218583106995,
      0.9999514222145081,
      0.9999644756317139,
      0.9999520182609558,
      0.9997220635414124,
      0.9994326829910278,
      0.9915691018104553,
      0.9833216667175293,
      0.9529483318328857,
      0.940432071685791,
      0.9202020168304443,
      0.8781591653823853,
      0.9026991724967957,
      0.9488948583602905,
      0.9870812296867371,
      0.9948326349258423,
      0.97581547498703,
      0.9864343404769897,
      0.962448000907898,
      0.9541432857513428,
      0.9856211543083191,
      0.9826489686965942,
      0.99828040599823,
      0.9997814297676086,
      0.9999208450317383,
      0.9999439716339111,
      0.9999411106109619,
      0.9999363422393799,
      0.9999591112136841,
      0.9999071359634399,
      0.9999513626098633,
      0.999957263469696,
      0.9999489188194275,
      0.999923825263977,
      0.9996769428253174,
      0.9994516372680664,
      0.9902865886688232,
      0.9679329991340637,
      0.9721087217330933,
      0.9868199825286865,
      0.9670162796974182,
      0.985468864440918,
      0.9662991762161255,
      0.9617051482200623,
      0.9891254305839539,
      0.9940283298492432,
      0.9997182488441467,
      0.9998511672019958,
      0.999948263168335,
      0.9999451637268066,
      0.9999078512191772,
      0.9999374151229858,
      0.9999303221702576,
      0.9999398589134216,
      0.9998648166656494,
      0.9997574090957642,
      0.9997048377990723,
      0.9998663067817688,
      0.9998971223831177,
      0.999549150466919,
      0.9987883567810059,
      0.9917982220649719,
      0.9933549165725708,
      0.9517598152160645,
      0.9206416606903076,
      0.9706541299819946,
      0.9543190002441406,
      0.9832852482795715,
      0.9775668382644653,
      0.9771800637245178,
      0.9964586496353149,
      0.9997491240501404,
      0.999854564666748,
      0.9995915293693542,
      0.9996463060379028,
      0.9997945427894592,
      0.99981290102005,
      0.9997684359550476
    ],
    [
      0.8639941215515137,
      0.8659923672676086,
      0.8508423566818237,
      0.8856377601623535,
      0.8915159702301025,
      0.8574395775794983,
      0.8481079339981079,
      0.8879203796386719,
      0.8767457604408264,
      0.839713990688324,
      0.8455448150634766,
      0.8855875134468079,
      0.8619130253791809,
      0.8327268958091736,
      0.8605272769927979,
      0.8867615461349487,
      0.8655648231506348,
      0.8565516471862793,
      0.8932336568832397,
      0.9056065678596497,
      0.8876332640647888,
      0.8954287767410278,
      0.9154829978942871,
      0.9130222201347351,
      0.8849365711212158,
      0.9073062539100647,
      0.9267655611038208,
      0.9197222590446472,
      0.9091715216636658,
      0.9318995475769043,
      0.9380531311035156,
      0.9218981266021729,
      0.9160902500152588,
      0.9449782967567444,
      0.934935450553894,
      0.9495831727981567,
      0.9215332269668579,
      0.9481329917907715,
      0.9412976503372192,
      0.9238388538360596,
      0.9198703169822693,
      0.9377042651176453,
      0.9204995632171631,
      0.9020881652832031,
      0.9196178317070007,
      0.9247810244560242,
      0.8809206485748291,
      0.876622200012207,
      0.9064849615097046,
      0.8844175934791565,
      0.8454277515411377,
      0.8766447305679321,
      0.8683162927627563,
      0.8375301361083984,
      0.8512647151947021,
      0.8562268614768982,
      0.8282039165496826,
      0.8103028535842896,
      0.8238077759742737,
      0.8091662526130676,
      0.780535101890564,
      0.7773900032043457,
      0.7997263669967651,
      0.9997562766075134,
      0.9998676776885986,
      0.9999197125434875,
      0.9997076988220215,
      0.9991421699523926,
      0.9971570372581482,
      0.9816863536834717,
      0.9905197620391846,
      0.9580375552177429,
      0.9433338642120361,
      0.989692747592926,
      0.9996815919876099,
      0.9997875094413757,
      0.9998059272766113,
      0.999890148639679,
      0.9998972415924072,
      0.9999053478240967,
      0.9999436736106873,
      0.9999122619628906,
      0.9999369978904724,
      0.9999620318412781,
      0.9999577403068542,
      0.9999545812606812,
      0.9999186396598816,
      0.999738335609436,
      0.9987772107124329,
      0.995462954044342,
      0.9976770877838135,
      0.9849474430084229,
      0.9903725385665894,
      0.9616109132766724,
      0.9394145011901855,
      0.9612096548080444,
      0.9494813084602356,
      0.9634501934051514,
      0.9929576516151428,
      0.9978151321411133,
      0.9997638463973999,
      0.9998050928115845,
      0.9999023675918579,
      0.99993896484375,
      0.9998846054077148,
      0.9998648762702942,
      0.9999479651451111,
      0.9999528527259827,
      0.9999686479568481,
      0.9999423623085022,
      0.9999601244926453,
      0.9999765157699585,
      0.9999637603759766,
      0.999954879283905,
      0.9998780488967896,
      0.9995933175086975,
      0.99460768699646,
      0.9906840920448303,
      0.9973767399787903,
      0.9828042387962341,
      0.9876279234886169,
      0.9612992405891418,
      0.9547255635261536,
      0.9845064878463745,
      0.9864574670791626,
      0.9981818199157715,
      0.9998162388801575,
      0.9998893737792969,
      0.9999409914016724,
      0.9999732971191406,
      0.9999405145645142,
      0.9999328255653381,
      0.9999784827232361,
      0.9999642372131348,
      0.9999441504478455,
      0.9999226927757263,
      0.9999529123306274,
      0.9999659061431885,
      0.9999570846557617,
      0.9997696876525879,
      0.9995182752609253,
      0.9924784302711487,
      0.984905481338501,
      0.9558173418045044,
      0.9442257881164551,
      0.9250695705413818,
      0.8844127058982849,
      0.9093114137649536,
      0.9517983198165894,
      0.9883318543434143,
      0.9954240918159485,
      0.9770514369010925,
      0.9873263239860535,
      0.9646450281143188,
      0.957038938999176,
      0.9865813851356506,
      0.9838150143623352,
      0.9984157681465149,
      0.9998044371604919,
      0.9999252557754517,
      0.9999462962150574,
      0.9999438524246216,
      0.9999372959136963,
      0.9999585151672363,
      0.9999080300331116,
      0.9999520182609558,
      0.9999592900276184,
      0.9999533295631409,
      0.9999324679374695,
      0.9997323155403137,
      0.9995381236076355,
      0.9911152124404907,
      0.9705601930618286,
      0.9746784567832947,
      0.988906741142273,
      0.9687957167625427,
      0.9864546656608582,
      0.9679189920425415,
      0.9636239409446716,
      0.9897372126579285,
      0.9943303465843201,
      0.9997254610061646,
      0.9998598694801331,
      0.9999507069587708,
      0.9999471306800842,
      0.9999126195907593,
      0.9999399781227112,
      0.9999317526817322,
      0.9999427795410156,
      0.9998780488967896,
      0.9997967481613159,
      0.9997469782829285,
      0.9998833537101746,
      0.999912440776825,
      0.999637246131897,
      0.9990448951721191,
      0.9938616156578064,
      0.9954626560211182,
      0.9568567276000977,
      0.9251846075057983,
      0.9735211133956909,
      0.9566441774368286,
      0.9845641255378723,
      0.9788717031478882,
      0.978569507598877,
      0.9966686964035034,
      0.9997633099555969,
      0.9998621344566345,
      0.9996178150177002,
      0.9996635317802429,
      0.99980229139328,
      0.9998180270195007,
      0.9997721910476685
    ],
    [
      0.8683475852012634,
      0.8752410411834717,
      0.8588365316390991,
      0.8907203674316406,
      0.8970101475715637,
      0.8635478615760803,
      0.8562278151512146,
      0.8929229974746704,
      0.8835943341255188,
      0.8475761413574219,
      0.8513081073760986,
      0.8912957906723022,
      0.8694555163383484,
      0.8402712345123291,
      0.864635705947876,
      0.8927052021026611,
      0.8725990653038025,
      0.8618698716163635,
      0.8979248404502869,
      0.9105926156044006,
      0.8929998874664307,
      0.8992745280265808,
      0.9188529253005981,
      0.9176301956176758,
      0.8903173208236694,
      0.9122586250305176,
      0.930412232875824,
      0.9257053732872009,
      0.914536714553833,
      0.9353159070014954,
      0.9413580894470215,
      0.9269076585769653,
      0.9205894470214844,
      0.9474163055419922,
      0.9386464357376099,
      0.9526911973953247,
      0.926892101764679,
      0.9513685703277588,
      0.9449462294578552,
      0.92841637134552,
      0.9241982698440552,
      0.9411165714263916,
      0.9251737594604492,
      0.9084408283233643,
      0.9236582517623901,
      0.9291492700576782,
      0.8902049660682678,
      0.8842557668685913,
      0.9124618172645569,
      0.8924779891967773,
      0.8554753661155701,
      0.8856716752052307,
      0.8768158555030823,
      0.8499120473861694,
      0.8632862567901611,
      0.8636585474014282,
      0.8372508883476257,
      0.8219569325447083,
      0.8316670060157776,
      0.8139276504516602,
      0.7869291305541992,
      0.7834967374801636,
      0.8015705943107605,
      0.9997586011886597,
      0.9998729228973389,
      0.999926745891571,
      0.9997498393058777,
      0.999330997467041,
      0.9977742433547974,
      0.9837655425071716,
      0.9914801120758057,
      0.9613380432128906,
      0.9463802576065063,
      0.9906073808670044,
      0.9997230768203735,
      0.9998096823692322,
      0.9998263716697693,
      0.9999012351036072,
      0.9999032616615295,
      0.9999109506607056,
      0.9999465346336365,
      0.9999136924743652,
      0.9999374151229858,
      0.9999632835388184,
      0.9999582171440125,
      0.9999569058418274,
      0.9999284148216248,
      0.9997771978378296,
      0.9991231560707092,
      0.9963819980621338,
      0.9979840517044067,
      0.9863893389701843,
      0.9912852644920349,
      0.9643183350563049,
      0.9429917931556702,
      0.9631274342536926,
      0.9520367383956909,
      0.9650198221206665,
      0.9931958913803101,
      0.9978123307228088,
      0.9997696280479431,
      0.9998072981834412,
      0.9999089241027832,
      0.9999412894248962,
      0.9998859763145447,
      0.999865710735321,
      0.9999492168426514,
      0.9999533295631409,
      0.9999692440032959,
      0.9999426007270813,
      0.9999600648880005,
      0.9999767541885376,
      0.9999640583992004,
      0.9999579191207886,
      0.9998972415924072,
      0.9996679425239563,
      0.9953957796096802,
      0.9918226003646851,
      0.9977059364318848,
      0.9843741059303284,
      0.988659679889679,
      0.9639308452606201,
      0.9579306840896606,
      0.9856364130973816,
      0.9873122572898865,
      0.9983306527137756,
      0.9998366236686707,
      0.9998975396156311,
      0.9999434947967529,
      0.9999744296073914,
      0.9999414682388306,
      0.9999335408210754,
      0.9999788999557495,
      0.999965250492096,
      0.999944806098938,
      0.9999229907989502,
      0.9999537467956543,
      0.9999669790267944,
      0.9999615550041199,
      0.9998091459274292,
      0.9996069669723511,
      0.9934028387069702,
      0.9865909218788147,
      0.9601129293441772,
      0.950152575969696,
      0.9329723119735718,
      0.8935928344726562,
      0.9161710143089294,
      0.9551628828048706,
      0.9895905256271362,
      0.9960300326347351,
      0.9784896373748779,
      0.9882672429084778,
      0.9671331644058228,
      0.9602805376052856,
      0.9876283407211304,
      0.9850654006004333,
      0.998561441898346,
      0.9998266100883484,
      0.999930202960968,
      0.9999486207962036,
      0.9999469518661499,
      0.9999385476112366,
      0.9999611973762512,
      0.999910831451416,
      0.999952495098114,
      0.9999613165855408,
      0.9999563097953796,
      0.9999408721923828,
      0.9997802376747131,
      0.9996106028556824,
      0.9921136498451233,
      0.9731966257095337,
      0.9769829511642456,
      0.9901041984558105,
      0.9708690047264099,
      0.9874811172485352,
      0.9694980978965759,
      0.9653555154800415,
      0.9903734922409058,
      0.9947214722633362,
      0.9997495412826538,
      0.9998711943626404,
      0.9999533295631409,
      0.9999492168426514,
      0.9999182820320129,
      0.9999427199363708,
      0.9999329447746277,
      0.9999459385871887,
      0.9998898506164551,
      0.9998238682746887,
      0.9997861385345459,
      0.9998975396156311,
      0.9999261498451233,
      0.9997103214263916,
      0.9992367029190063,
      0.9948667883872986,
      0.9965299963951111,
      0.9601618647575378,
      0.9295799136161804,
      0.9757226705551147,
      0.9589673280715942,
      0.9857267141342163,
      0.9801400899887085,
      0.9798492193222046,
      0.9969262480735779,
      0.9997747540473938,
      0.9998703598976135,
      0.9996402263641357,
      0.999677300453186,
      0.999808132648468,
      0.9998214244842529,
      0.9997769594192505
    ],
    [
      0.8750886917114258,
      0.8849046230316162,
      0.867561936378479,
      0.8961408138275146,
      0.9032279253005981,
      0.8702782392501831,
      0.8650632500648499,
      0.8984113931655884,
      0.8913825750350952,
      0.8573415279388428,
      0.8574987649917603,
      0.8982779383659363,
      0.8792029619216919,
      0.8502987623214722,
      0.8697740435600281,
      0.899834394454956,
      0.8822513818740845,
      0.8697187900543213,
      0.9039272665977478,
      0.916800856590271,
      0.9002174735069275,
      0.9040195941925049,
      0.9229652881622314,
      0.922187328338623,
      0.8959691524505615,
      0.9166359305381775,
      0.9339202642440796,
      0.9305987358093262,
      0.9191012978553772,
      0.9382397532463074,
      0.9443402290344238,
      0.9310261011123657,
      0.9244060516357422,
      0.9496546983718872,
      0.9421849846839905,
      0.9558107852935791,
      0.931569516658783,
      0.9552444219589233,
      0.9487488269805908,
      0.9329699277877808,
      0.9282252192497253,
      0.9447146654129028,
      0.9300750494003296,
      0.9146373867988586,
      0.9279165267944336,
      0.9337241649627686,
      0.9004725217819214,
      0.8929676413536072,
      0.9192039370536804,
      0.9027397036552429,
      0.8689476251602173,
      0.8964926600456238,
      0.8877885341644287,
      0.8648080229759216,
      0.8774756193161011,
      0.8723629713058472,
      0.8488255739212036,
      0.8351166248321533,
      0.8406006097793579,
      0.8212546110153198,
      0.7964644432067871,
      0.7902344465255737,
      0.8045720458030701,
      0.9997583031654358,
      0.9998764991760254,
      0.9999312162399292,
      0.999779999256134,
      0.9994611144065857,
      0.9982362389564514,
      0.9855005145072937,
      0.9922465682029724,
      0.9642065167427063,
      0.9491357803344727,
      0.9913216829299927,
      0.9997605681419373,
      0.9998250603675842,
      0.9998406171798706,
      0.9999126195907593,
      0.9999068379402161,
      0.9999144673347473,
      0.9999483823776245,
      0.9999141097068787,
      0.9999374747276306,
      0.9999638199806213,
      0.9999585151672363,
      0.9999585151672363,
      0.9999356269836426,
      0.9998056292533875,
      0.9993266463279724,
      0.9971333742141724,
      0.9982959032058716,
      0.9877474308013916,
      0.9921268224716187,
      0.9668651819229126,
      0.9464000463485718,
      0.964972734451294,
      0.9541940093040466,
      0.9662972688674927,
      0.9934060573577881,
      0.9977908134460449,
      0.9997761249542236,
      0.9998108744621277,
      0.999912440776825,
      0.9999436140060425,
      0.9998877644538879,
      0.9998672604560852,
      0.9999502897262573,
      0.999954104423523,
      0.9999696612358093,
      0.9999431371688843,
      0.9999601244926453,
      0.9999771118164062,
      0.9999645352363586,
      0.9999604821205139,
      0.9999119639396667,
      0.999728798866272,
      0.9959803819656372,
      0.9928753972053528,
      0.9980076551437378,
      0.9859914779663086,
      0.9898104071617126,
      0.966615617275238,
      0.9610379934310913,
      0.9866358041763306,
      0.9880520105361938,
      0.9984816312789917,
      0.9998559951782227,
      0.9999047517776489,
      0.9999459385871887,
      0.9999758005142212,
      0.9999427199363708,
      0.99993497133255,
      0.9999797344207764,
      0.9999666213989258,
      0.9999458193778992,
      0.9999238848686218,
      0.9999547004699707,
      0.9999679327011108,
      0.9999653100967407,
      0.9998391270637512,
      0.9996808171272278,
      0.9942270517349243,
      0.9882457256317139,
      0.964031994342804,
      0.9554060101509094,
      0.940693736076355,
      0.9046138525009155,
      0.9241079688072205,
      0.9590564966201782,
      0.9907921552658081,
      0.9965376257896423,
      0.9803675413131714,
      0.9893315434455872,
      0.9698696732521057,
      0.9635241031646729,
      0.9886202216148376,
      0.9861495494842529,
      0.9986926913261414,
      0.9998446106910706,
      0.9999344348907471,
      0.999950647354126,
      0.9999497532844543,
      0.9999397397041321,
      0.9999621510505676,
      0.9999116659164429,
      0.9999530911445618,
      0.9999631643295288,
      0.9999591112136841,
      0.9999480843544006,
      0.9998231530189514,
      0.9996764063835144,
      0.9930487871170044,
      0.9759976863861084,
      0.9793344140052795,
      0.9913057088851929,
      0.9733614921569824,
      0.9886660575866699,
      0.9716663360595703,
      0.9678059816360474,
      0.9911007881164551,
      0.995154082775116,
      0.9997677206993103,
      0.9998823404312134,
      0.9999558329582214,
      0.9999515414237976,
      0.9999254941940308,
      0.9999462962150574,
      0.9999348521232605,
      0.9999496340751648,
      0.9999014139175415,
      0.9998536109924316,
      0.9998215436935425,
      0.9999109506607056,
      0.9999384880065918,
      0.999769389629364,
      0.9994105100631714,
      0.9961444139480591,
      0.9973868131637573,
      0.9651326537132263,
      0.9354771375656128,
      0.9783399105072021,
      0.9627301692962646,
      0.9873042702674866,
      0.9819943904876709,
      0.9828041791915894,
      0.997251570224762,
      0.9997957944869995,
      0.9998804330825806,
      0.9996715188026428,
      0.999697744846344,
      0.9998166561126709,
      0.9998260736465454,
      0.9997818470001221
    ],
    [
      0.8837841749191284,
      0.8939658999443054,
      0.8751512169837952,
      0.9013593196868896,
      0.9092181921005249,
      0.877413272857666,
      0.8733527064323425,
      0.9033964276313782,
      0.8981882333755493,
      0.8653550744056702,
      0.8634039759635925,
      0.9037092328071594,
      0.8872086405754089,
      0.858339786529541,
      0.8750360012054443,
      0.9052597880363464,
      0.8901314735412598,
      0.87641441822052,
      0.9087387919425964,
      0.9212061166763306,
      0.9064323902130127,
      0.9082926511764526,
      0.9261077642440796,
      0.925844132900238,
      0.9005817770957947,
      0.9204655289649963,
      0.9366674423217773,
      0.9342619180679321,
      0.9236333966255188,
      0.9407150745391846,
      0.9466139078140259,
      0.9344183206558228,
      0.9277023673057556,
      0.9513282775878906,
      0.9448601007461548,
      0.9578454494476318,
      0.9350789785385132,
      0.9570783376693726,
      0.9511857032775879,
      0.9365770220756531,
      0.931353747844696,
      0.9471160173416138,
      0.9332001209259033,
      0.9193654656410217,
      0.9307584762573242,
      0.9366673827171326,
      0.9072681665420532,
      0.8988330364227295,
      0.9235900640487671,
      0.9101065993309021,
      0.8781840205192566,
      0.9023707509040833,
      0.8963513374328613,
      0.8758630156517029,
      0.8867286443710327,
      0.8798181414604187,
      0.8584871888160706,
      0.84503173828125,
      0.8481211066246033,
      0.8287563920021057,
      0.8047035932540894,
      0.7972583770751953,
      0.8077054023742676,
      0.9997577667236328,
      0.9998778700828552,
      0.9999340176582336,
      0.999796986579895,
      0.9995331764221191,
      0.9984430074691772,
      0.9866586327552795,
      0.9928109645843506,
      0.9665601253509521,
      0.9517178535461426,
      0.9920060634613037,
      0.999782919883728,
      0.9998367428779602,
      0.9998518228530884,
      0.9999198913574219,
      0.9999103546142578,
      0.9999169707298279,
      0.9999496340751648,
      0.9999141693115234,
      0.9999372959136963,
      0.9999640583992004,
      0.9999585151672363,
      0.9999592900276184,
      0.9999395608901978,
      0.9998202919960022,
      0.9994293451309204,
      0.9975747466087341,
      0.998471200466156,
      0.9887867569923401,
      0.9925780892372131,
      0.9687340259552002,
      0.9493398070335388,
      0.966860294342041,
      0.9563735723495483,
      0.9675937294960022,
      0.9936848282814026,
      0.997819721698761,
      0.9997811913490295,
      0.9998136758804321,
      0.9999154806137085,
      0.999945342540741,
      0.9998894929885864,
      0.9998693466186523,
      0.9999489188194275,
      0.9999549388885498,
      0.9999701380729675,
      0.9999440312385559,
      0.9999603629112244,
      0.9999772906303406,
      0.9999645948410034,
      0.9999616742134094,
      0.999920129776001,
      0.9997636675834656,
      0.9963448643684387,
      0.9936118125915527,
      0.9982746839523315,
      0.987296462059021,
      0.9906286597251892,
      0.9688978791236877,
      0.9636150598526001,
      0.9874521493911743,
      0.988776445388794,
      0.9985882639884949,
      0.9998674988746643,
      0.9999107718467712,
      0.999946653842926,
      0.9999768733978271,
      0.9999439120292664,
      0.9999362230300903,
      0.9999803304672241,
      0.9999668002128601,
      0.9999467730522156,
      0.9999249577522278,
      0.9999552369117737,
      0.9999683499336243,
      0.9999673962593079,
      0.9998562932014465,
      0.9997215270996094,
      0.9947656989097595,
      0.989190399646759,
      0.9667081236839294,
      0.9591059684753418,
      0.9458749890327454,
      0.9118103981018066,
      0.9295880198478699,
      0.9621976017951965,
      0.9916949272155762,
      0.9969136118888855,
      0.9818756580352783,
      0.9901164770126343,
      0.9722803831100464,
      0.9662147164344788,
      0.9894729852676392,
      0.9871941208839417,
      0.9988017082214355,
      0.9998582601547241,
      0.9999385476112366,
      0.999952495098114,
      0.9999523162841797,
      0.9999414086341858,
      0.9999634027481079,
      0.999912679195404,
      0.99995356798172,
      0.9999642968177795,
      0.9999606013298035,
      0.9999522566795349,
      0.9998480081558228,
      0.999718427658081,
      0.9936838150024414,
      0.9780740141868591,
      0.9811996221542358,
      0.9921945929527283,
      0.9753808975219727,
      0.989640474319458,
      0.9736498594284058,
      0.969968318939209,
      0.9917854070663452,
      0.9956002235412598,
      0.9997881650924683,
      0.9998902082443237,
      0.9999580979347229,
      0.9999533295631409,
      0.9999310374259949,
      0.9999488592147827,
      0.9999355673789978,
      0.9999518990516663,
      0.999908447265625,
      0.9998722076416016,
      0.9998430013656616,
      0.9999186396598816,
      0.9999455809593201,
      0.9998084306716919,
      0.9995169639587402,
      0.9969973564147949,
      0.997925341129303,
      0.9701352715492249,
      0.9409835338592529,
      0.9807844161987305,
      0.9660552144050598,
      0.9885289072990417,
      0.9834008812904358,
      0.984117329120636,
      0.9975098967552185,
      0.9998124837875366,
      0.9998887181282043,
      0.9996761083602905,
      0.9997081756591797,
      0.9998214244842529,
      0.9998281598091125,
      0.9997851252555847
    ],
    [
      0.8969764709472656,
      0.9034079313278198,
      0.8837528228759766,
      0.9072650671005249,
      0.9163413047790527,
      0.8859409093856812,
      0.8819260001182556,
      0.9091826677322388,
      0.9062055349349976,
      0.8744888305664062,
      0.8706049919128418,
      0.9097551107406616,
      0.8971485495567322,
      0.8685998320579529,
      0.8816906809806824,
      0.9120156168937683,
      0.8993134498596191,
      0.8841448426246643,
      0.9142084121704102,
      0.9261176586151123,
      0.9124548435211182,
      0.9126731157302856,
      0.9294314384460449,
      0.929813027381897,
      0.9056137800216675,
      0.9245010614395142,
      0.9395436644554138,
      0.9380611777305603,
      0.9282234311103821,
      0.943320631980896,
      0.9490125179290771,
      0.9374589920043945,
      0.9313458800315857,
      0.9532877802848816,
      0.947715699672699,
      0.9601383209228516,
      0.9386636018753052,
      0.9593724012374878,
      0.9539084434509277,
      0.9398654103279114,
      0.934436559677124,
      0.9498181939125061,
      0.9366640448570251,
      0.924191951751709,
      0.9334757328033447,
      0.939741313457489,
      0.9144936800003052,
      0.9051916003227234,
      0.9282935857772827,
      0.9177613258361816,
      0.8891779184341431,
      0.9096031188964844,
      0.9056901335716248,
      0.8872959613800049,
      0.8947039246559143,
      0.8882226347923279,
      0.8700132369995117,
      0.8553476929664612,
      0.8567391037940979,
      0.8369380235671997,
      0.8139166235923767,
      0.8039034008979797,
      0.8114073276519775,
      0.9997619986534119,
      0.9998801946640015,
      0.9999362826347351,
      0.9998087286949158,
      0.99956876039505,
      0.9986186027526855,
      0.9877439737319946,
      0.993268609046936,
      0.9688187837600708,
      0.9540935754776001,
      0.9925892353057861,
      0.9998005032539368,
      0.999846339225769,
      0.9998583793640137,
      0.9999241828918457,
      0.9999121427536011,
      0.9999162554740906,
      0.999950647354126,
      0.9999151825904846,
      0.9999381303787231,
      0.9999647736549377,
      0.9999589920043945,
      0.9999603033065796,
      0.9999428391456604,
      0.9998313188552856,
      0.9994935989379883,
      0.9979057908058167,
      0.9986585974693298,
      0.9897334575653076,
      0.9930189847946167,
      0.9706817269325256,
      0.9519736766815186,
      0.9686441421508789,
      0.9582560062408447,
      0.9689254760742188,
      0.993977427482605,
      0.9979214072227478,
      0.9997882843017578,
      0.9998174905776978,
      0.9999185800552368,
      0.9999474287033081,
      0.999890923500061,
      0.9998700618743896,
      0.9999489188194275,
      0.9999552965164185,
      0.9999704957008362,
      0.9999446272850037,
      0.999960720539093,
      0.9999773502349854,
      0.9999647736549377,
      0.9999624490737915,
      0.9999266266822815,
      0.9997926950454712,
      0.9966886639595032,
      0.9944648146629333,
      0.9984913468360901,
      0.9884607791900635,
      0.9913492798805237,
      0.9709175229072571,
      0.9659128189086914,
      0.988224983215332,
      0.9894265532493591,
      0.9987537264823914,
      0.9998812675476074,
      0.9999166131019592,
      0.9999487400054932,
      0.9999780058860779,
      0.9999451637268066,
      0.9999375939369202,
      0.9999802708625793,
      0.9999679923057556,
      0.9999474883079529,
      0.9999240636825562,
      0.9999557137489319,
      0.9999684691429138,
      0.999968945980072,
      0.9998704791069031,
      0.999756395816803,
      0.9953316450119019,
      0.9900960922241211,
      0.9695839881896973,
      0.9625413417816162,
      0.9505099654197693,
      0.918380081653595,
      0.9346895217895508,
      0.966046929359436,
      0.9926227927207947,
      0.9973065853118896,
      0.983469545841217,
      0.9908804297447205,
      0.9744503498077393,
      0.9684312343597412,
      0.9902060031890869,
      0.9881616830825806,
      0.9989172220230103,
      0.9998713731765747,
      0.9999400973320007,
      0.9999542832374573,
      0.9999547004699707,
      0.9999426007270813,
      0.9999646544456482,
      0.9999176859855652,
      0.9999542236328125,
      0.9999653697013855,
      0.9999620914459229,
      0.9999561309814453,
      0.9998695850372314,
      0.9997513294219971,
      0.9943282604217529,
      0.9802600741386414,
      0.983304500579834,
      0.9932332038879395,
      0.9776028394699097,
      0.9908980131149292,
      0.9755350947380066,
      0.971848726272583,
      0.9924882054328918,
      0.9961028695106506,
      0.9998060464859009,
      0.9998990893363953,
      0.9999603033065796,
      0.9999549984931946,
      0.9999356865882874,
      0.999951183795929,
      0.9999366402626038,
      0.9999540448188782,
      0.9999155402183533,
      0.9998890161514282,
      0.9998594522476196,
      0.9999257922172546,
      0.9999518394470215,
      0.9998404383659363,
      0.9995928406715393,
      0.9975553154945374,
      0.9982997179031372,
      0.9748150706291199,
      0.9463316202163696,
      0.9829185605049133,
      0.9690017104148865,
      0.9897726774215698,
      0.9849075078964233,
      0.985589325428009,
      0.9977763891220093,
      0.9998289942741394,
      0.9998961091041565,
      0.9997000694274902,
      0.9997249245643616,
      0.9998289346694946,
      0.9998325109481812,
      0.9997898936271667
    ],
    [
      0.9123233556747437,
      0.9151614904403687,
      0.8962286710739136,
      0.914127767086029,
      0.925295352935791,
      0.8977276682853699,
      0.8946863412857056,
      0.9167315363883972,
      0.9177055954933167,
      0.8899937868118286,
      0.8816182017326355,
      0.9191972017288208,
      0.9113401770591736,
      0.8831495046615601,
      0.8907748460769653,
      0.9202332496643066,
      0.9097675085067749,
      0.8932104110717773,
      0.9198775291442871,
      0.9310611486434937,
      0.918647050857544,
      0.9172501564025879,
      0.9327910542488098,
      0.9331483840942383,
      0.9114944934844971,
      0.9284082651138306,
      0.94212806224823,
      0.9415170550346375,
      0.9322840571403503,
      0.9456413984298706,
      0.9510138034820557,
      0.9403339624404907,
      0.934707522392273,
      0.9549465179443359,
      0.9499416351318359,
      0.9618279337882996,
      0.9417207837104797,
      0.960986316204071,
      0.9563848972320557,
      0.9429409503936768,
      0.9373277425765991,
      0.9524983763694763,
      0.9400084614753723,
      0.9287111759185791,
      0.9365813136100769,
      0.9432919025421143,
      0.921527624130249,
      0.9113035798072815,
      0.9335285425186157,
      0.9255343675613403,
      0.9010348320007324,
      0.9175574779510498,
      0.9173843264579773,
      0.901703953742981,
      0.9046916961669922,
      0.8992601633071899,
      0.8868173360824585,
      0.8699752688407898,
      0.8674997687339783,
      0.8495773077011108,
      0.8287969827651978,
      0.8125930428504944,
      0.8182097673416138,
      0.9997625350952148,
      0.999882698059082,
      0.9999387860298157,
      0.9998220205307007,
      0.9996240735054016,
      0.9988247752189636,
      0.9888782501220703,
      0.9937534332275391,
      0.9708776473999023,
      0.9564844369888306,
      0.9930004477500916,
      0.9998065829277039,
      0.9998535513877869,
      0.9998675584793091,
      0.9999251961708069,
      0.9999133944511414,
      0.9999189376831055,
      0.9999518990516663,
      0.9999159574508667,
      0.9999387264251709,
      0.9999654293060303,
      0.9999592304229736,
      0.9999611377716064,
      0.9999462366104126,
      0.9998438954353333,
      0.9995704293251038,
      0.9982664585113525,
      0.998832106590271,
      0.9908270835876465,
      0.9935215711593628,
      0.9726611971855164,
      0.9553616046905518,
      0.9705102443695068,
      0.9606213569641113,
      0.9705252647399902,
      0.9942794442176819,
      0.9980989098548889,
      0.999798595905304,
      0.9998229146003723,
      0.9999215602874756,
      0.9999490976333618,
      0.99989253282547,
      0.9998714327812195,
      0.9999491572380066,
      0.9999564290046692,
      0.9999712109565735,
      0.999944806098938,
      0.9999610185623169,
      0.9999775886535645,
      0.9999649524688721,
      0.9999634027481079,
      0.9999334216117859,
      0.9998229146003723,
      0.9971626996994019,
      0.99538654088974,
      0.9987039566040039,
      0.98971027135849,
      0.9920733571052551,
      0.9730965495109558,
      0.9682604670524597,
      0.9890514016151428,
      0.9901958703994751,
      0.9989293217658997,
      0.9998931884765625,
      0.9999222159385681,
      0.9999507665634155,
      0.9999790191650391,
      0.999946117401123,
      0.9999390244483948,
      0.9999809861183167,
      0.9999690651893616,
      0.9999486207962036,
      0.9999247789382935,
      0.9999561309814453,
      0.9999685883522034,
      0.9999702572822571,
      0.9998839497566223,
      0.9997918605804443,
      0.9959670305252075,
      0.9911991953849792,
      0.9729067087173462,
      0.9665927886962891,
      0.9557012319564819,
      0.9258248805999756,
      0.9401623010635376,
      0.9696840047836304,
      0.9936222434043884,
      0.9977377653121948,
      0.9852210283279419,
      0.9916581511497498,
      0.9765160083770752,
      0.9705448746681213,
      0.990885317325592,
      0.9890158176422119,
      0.9990202188491821,
      0.9998827576637268,
      0.9999433755874634,
      0.9999555349349976,
      0.9999555945396423,
      0.9999417662620544,
      0.9999650716781616,
      0.9999162554740906,
      0.9999538660049438,
      0.9999670386314392,
      0.9999631643295288,
      0.999958872795105,
      0.999888002872467,
      0.9997875094413757,
      0.9949840903282166,
      0.9826515316963196,
      0.9857625961303711,
      0.9943887591362,
      0.9798909425735474,
      0.9917670488357544,
      0.9776575565338135,
      0.9738596677780151,
      0.9931640625,
      0.9965546131134033,
      0.9998244047164917,
      0.9999066591262817,
      0.9999620318412781,
      0.9999563694000244,
      0.9999396204948425,
      0.9999530911445618,
      0.9999374151229858,
      0.9999558329582214,
      0.9999215602874756,
      0.9999027848243713,
      0.999866783618927,
      0.9999321699142456,
      0.9999569654464722,
      0.9998663067817688,
      0.999652624130249,
      0.9978446960449219,
      0.9985756278038025,
      0.9783484935760498,
      0.951408326625824,
      0.9849435687065125,
      0.971916139125824,
      0.9909436106681824,
      0.9865483045578003,
      0.9871057271957397,
      0.9980150461196899,
      0.9998431205749512,
      0.9999022483825684,
      0.9997358322143555,
      0.9997363686561584,
      0.9998343586921692,
      0.9998354911804199,
      0.9997940063476562
    ],
    [
      0.9237463474273682,
      0.9263651371002197,
      0.9105799198150635,
      0.923195481300354,
      0.936219334602356,
      0.912436306476593,
      0.9098148345947266,
      0.9256184101104736,
      0.9305171966552734,
      0.9064831733703613,
      0.8972715735435486,
      0.9295089244842529,
      0.9249303340911865,
      0.8987510204315186,
      0.9022214412689209,
      0.9290080666542053,
      0.9196699261665344,
      0.9035745859146118,
      0.9252984523773193,
      0.935850977897644,
      0.9247345924377441,
      0.9216985702514648,
      0.9360127449035645,
      0.9364946484565735,
      0.917307436466217,
      0.9322106242179871,
      0.9445567727088928,
      0.944605827331543,
      0.9357680082321167,
      0.9478236436843872,
      0.9529587030410767,
      0.9429811239242554,
      0.9375779628753662,
      0.9563179612159729,
      0.951694130897522,
      0.9631468653678894,
      0.9443192481994629,
      0.9620882272720337,
      0.9587978720664978,
      0.9456795454025269,
      0.9399175643920898,
      0.9548585414886475,
      0.943325400352478,
      0.9327409267425537,
      0.9396224617958069,
      0.9468543529510498,
      0.9281044006347656,
      0.9174617528915405,
      0.9388176202774048,
      0.9330956935882568,
      0.9120467901229858,
      0.9252209663391113,
      0.9279338121414185,
      0.9152481555938721,
      0.9147199988365173,
      0.9109363555908203,
      0.903363823890686,
      0.8872345685958862,
      0.8820773363113403,
      0.8673868179321289,
      0.8510451316833496,
      0.8268539905548096,
      0.8279975652694702,
      0.9997632503509521,
      0.9998847246170044,
      0.999941349029541,
      0.9998382925987244,
      0.999683678150177,
      0.9990269541740417,
      0.99000483751297,
      0.9942785501480103,
      0.9729069471359253,
      0.959288477897644,
      0.9936046004295349,
      0.999826967716217,
      0.9998599290847778,
      0.9998689293861389,
      0.9999278783798218,
      0.9999151825904846,
      0.9999202489852905,
      0.9999530911445618,
      0.999917209148407,
      0.9999395608901978,
      0.9999658465385437,
      0.999959409236908,
      0.9999619722366333,
      0.9999501705169678,
      0.9998624324798584,
      0.9997125864028931,
      0.9986619353294373,
      0.9990025758743286,
      0.9919690489768982,
      0.9943021535873413,
      0.9746214151382446,
      0.9587217569351196,
      0.9725349545478821,
      0.9630505442619324,
      0.9723470211029053,
      0.9946273565292358,
      0.9982759356498718,
      0.999807596206665,
      0.999828577041626,
      0.9999251365661621,
      0.9999529123306274,
      0.9998945593833923,
      0.9998733997344971,
      0.9999502897262573,
      0.9999571442604065,
      0.9999717473983765,
      0.9999455809593201,
      0.9999614953994751,
      0.9999778270721436,
      0.9999649524688721,
      0.9999641180038452,
      0.999939501285553,
      0.9998487234115601,
      0.9976552128791809,
      0.9963609576225281,
      0.998898983001709,
      0.990958034992218,
      0.9928521513938904,
      0.9751132726669312,
      0.9705057740211487,
      0.9896793365478516,
      0.9909353256225586,
      0.9990621209144592,
      0.9999033808708191,
      0.9999271035194397,
      0.999952495098114,
      0.9999798536300659,
      0.9999473094940186,
      0.9999398589134216,
      0.9999812245368958,
      0.9999697208404541,
      0.9999499320983887,
      0.9999273419380188,
      0.9999566674232483,
      0.9999688863754272,
      0.9999710917472839,
      0.9998942613601685,
      0.9998194575309753,
      0.9965459704399109,
      0.9922350645065308,
      0.975757896900177,
      0.9702413082122803,
      0.9608625173568726,
      0.933380126953125,
      0.9458056688308716,
      0.9731597304344177,
      0.9945047497749329,
      0.9981172680854797,
      0.986890971660614,
      0.992452085018158,
      0.9784435033798218,
      0.9725777506828308,
      0.9915211796760559,
      0.9898733496665955,
      0.9991419315338135,
      0.9998893737792969,
      0.9999464750289917,
      0.9999570846557617,
      0.9999597668647766,
      0.999945878982544,
      0.9999662041664124,
      0.9999182820320129,
      0.999954879283905,
      0.9999680519104004,
      0.99996417760849,
      0.9999608397483826,
      0.9999010562896729,
      0.9998119473457336,
      0.9955585598945618,
      0.9846966862678528,
      0.987503170967102,
      0.9953728914260864,
      0.9820894002914429,
      0.9926370978355408,
      0.9799074530601501,
      0.9759592413902283,
      0.9938156008720398,
      0.9969850778579712,
      0.9998411536216736,
      0.9999131560325623,
      0.9999633431434631,
      0.9999575614929199,
      0.99994295835495,
      0.9999546408653259,
      0.9999377131462097,
      0.9999570250511169,
      0.9999263882637024,
      0.9999133348464966,
      0.9998771548271179,
      0.9999368190765381,
      0.9999609589576721,
      0.9998849630355835,
      0.9996832609176636,
      0.9980297088623047,
      0.998763382434845,
      0.9813769459724426,
      0.9564998149871826,
      0.9866415858268738,
      0.9747909903526306,
      0.9921278357505798,
      0.9884475469589233,
      0.9886906743049622,
      0.9982531070709229,
      0.999855101108551,
      0.9999072551727295,
      0.9997541904449463,
      0.9997494220733643,
      0.9998390078544617,
      0.9998368620872498,
      0.9997965693473816
    ],
    [
      0.9298173189163208,
      0.9334877729415894,
      0.9196805953979492,
      0.929422914981842,
      0.9429093599319458,
      0.9221128225326538,
      0.9196370244026184,
      0.9317607879638672,
      0.9379031658172607,
      0.9168862104415894,
      0.9072076082229614,
      0.9356005191802979,
      0.9318937659263611,
      0.9079782962799072,
      0.9091668128967285,
      0.9337877035140991,
      0.9248709082603455,
      0.9100164175033569,
      0.9288133382797241,
      0.9385236501693726,
      0.9286088943481445,
      0.9252375364303589,
      0.9383578896522522,
      0.9390124082565308,
      0.9213720560073853,
      0.9354058504104614,
      0.9466350674629211,
      0.9472321271896362,
      0.9391597509384155,
      0.950072705745697,
      0.9550892114639282,
      0.9459593296051025,
      0.9408082962036133,
      0.9580016732215881,
      0.9537290334701538,
      0.964760422706604,
      0.9472602605819702,
      0.9637277126312256,
      0.9606266617774963,
      0.9482725262641907,
      0.9424522519111633,
      0.9568914771080017,
      0.9460012912750244,
      0.9361754655838013,
      0.9418985247612,
      0.9492605924606323,
      0.9324982762336731,
      0.9218428730964661,
      0.9418426752090454,
      0.9373658895492554,
      0.9181500673294067,
      0.9296066761016846,
      0.9331439733505249,
      0.9222412109375,
      0.9211426973342896,
      0.9184885025024414,
      0.9126596450805664,
      0.898635745048523,
      0.8935554623603821,
      0.8810254335403442,
      0.866590142250061,
      0.8379743099212646,
      0.8376386165618896,
      0.9997646808624268,
      0.9998857975006104,
      0.9999426603317261,
      0.999845027923584,
      0.9997112154960632,
      0.9991539716720581,
      0.9908748269081116,
      0.99474036693573,
      0.9747132062911987,
      0.9618794322013855,
      0.9940520524978638,
      0.9998354911804199,
      0.9998661279678345,
      0.9998779296875,
      0.9999330043792725,
      0.9999180436134338,
      0.9999229311943054,
      0.9999542832374573,
      0.9999182820320129,
      0.9999399781227112,
      0.9999663829803467,
      0.9999595284461975,
      0.9999622702598572,
      0.9999516606330872,
      0.99986732006073,
      0.9997357726097107,
      0.9988569021224976,
      0.9991189241409302,
      0.992780327796936,
      0.9948404431343079,
      0.9763851165771484,
      0.9615310430526733,
      0.974358320236206,
      0.9654260277748108,
      0.9741709232330322,
      0.9949483275413513,
      0.9984661340713501,
      0.9998173713684082,
      0.9998341798782349,
      0.9999281764030457,
      0.9999557733535767,
      0.999896228313446,
      0.9998747706413269,
      0.999953031539917,
      0.9999579787254333,
      0.9999723434448242,
      0.9999462962150574,
      0.9999616742134094,
      0.9999780654907227,
      0.9999651312828064,
      0.9999643564224243,
      0.9999426007270813,
      0.9998606443405151,
      0.9979010224342346,
      0.996870219707489,
      0.999017596244812,
      0.9918041229248047,
      0.993401825428009,
      0.9767447710037231,
      0.9724230170249939,
      0.9903360605239868,
      0.991553544998169,
      0.9991551041603088,
      0.9999099969863892,
      0.9999313950538635,
      0.9999542832374573,
      0.999980628490448,
      0.9999488592147827,
      0.9999411702156067,
      0.9999818801879883,
      0.999970555305481,
      0.9999508261680603,
      0.9999281764030457,
      0.9999572038650513,
      0.9999691843986511,
      0.9999718070030212,
      0.9999013543128967,
      0.9998350143432617,
      0.9969496130943298,
      0.9929000735282898,
      0.9775939583778381,
      0.9729063510894775,
      0.9641269445419312,
      0.938284158706665,
      0.9504369497299194,
      0.9756710529327393,
      0.9951224327087402,
      0.9983373880386353,
      0.9880163073539734,
      0.992966890335083,
      0.979887068271637,
      0.974338948726654,
      0.9920331239700317,
      0.9905799031257629,
      0.9992467164993286,
      0.9998980164527893,
      0.999949038028717,
      0.999958336353302,
      0.9999613165855408,
      0.9999469518661499,
      0.9999668598175049,
      0.9999193549156189,
      0.9999549984931946,
      0.9999682307243347,
      0.9999648332595825,
      0.9999626278877258,
      0.9999101758003235,
      0.9998260140419006,
      0.9960538148880005,
      0.9861317873001099,
      0.9888724088668823,
      0.9959787726402283,
      0.9836788177490234,
      0.9932684302330017,
      0.98155677318573,
      0.9775755405426025,
      0.9942944049835205,
      0.997323751449585,
      0.9998537302017212,
      0.9999182820320129,
      0.9999645352363586,
      0.9999588131904602,
      0.999945878982544,
      0.9999560713768005,
      0.999938428401947,
      0.9999584555625916,
      0.9999301433563232,
      0.9999211430549622,
      0.9998868107795715,
      0.9999402165412903,
      0.9999640583992004,
      0.9998985528945923,
      0.999714732170105,
      0.9982280731201172,
      0.9989323616027832,
      0.9837439656257629,
      0.9608705043792725,
      0.9880509376525879,
      0.9770082235336304,
      0.992868185043335,
      0.9896564483642578,
      0.9897884726524353,
      0.9984167814254761,
      0.9998648762702942,
      0.9999120831489563,
      0.9997690916061401,
      0.9997592568397522,
      0.9998433589935303,
      0.9998393058776855,
      0.9998002052307129
    ],
    [
      0.9349313974380493,
      0.9376891851425171,
      0.9250195026397705,
      0.9335514307022095,
      0.9468415975570679,
      0.9270136952400208,
      0.9248842000961304,
      0.935874342918396,
      0.9419028162956238,
      0.9223268032073975,
      0.9127349853515625,
      0.9391343593597412,
      0.9354361295700073,
      0.9132055640220642,
      0.9139412641525269,
      0.9367368817329407,
      0.9284530878067017,
      0.915320873260498,
      0.9319747686386108,
      0.9406993985176086,
      0.9319977164268494,
      0.9291824102401733,
      0.9407366514205933,
      0.9412921667098999,
      0.9256505370140076,
      0.9388124942779541,
      0.9489083290100098,
      0.9499048590660095,
      0.9431862831115723,
      0.9526962637901306,
      0.9573692083358765,
      0.9489666819572449,
      0.9443911910057068,
      0.9600750207901001,
      0.9557865858078003,
      0.9662799835205078,
      0.950320839881897,
      0.9651164412498474,
      0.9626380801200867,
      0.9510692358016968,
      0.945384681224823,
      0.958794116973877,
      0.9483832120895386,
      0.9395363330841064,
      0.9441148638725281,
      0.9511890411376953,
      0.9361855983734131,
      0.9260314702987671,
      0.9439987540245056,
      0.9401884078979492,
      0.9230893850326538,
      0.9329460263252258,
      0.9361854195594788,
      0.9269431829452515,
      0.925834596157074,
      0.9229280352592468,
      0.9175340533256531,
      0.9052095413208008,
      0.9004553556442261,
      0.8875411748886108,
      0.8748701810836792,
      0.8456734418869019,
      0.8443161845207214,
      0.9997648000717163,
      0.999886155128479,
      0.999943196773529,
      0.9998496174812317,
      0.9997332096099854,
      0.999258279800415,
      0.9917079210281372,
      0.9952307343482971,
      0.976575493812561,
      0.9647908210754395,
      0.9946330189704895,
      0.9998504519462585,
      0.9998731017112732,
      0.9998828172683716,
      0.9999346733093262,
      0.9999197125434875,
      0.9999246597290039,
      0.9999552369117737,
      0.9999192953109741,
      0.9999405741691589,
      0.9999666213989258,
      0.9999597668647766,
      0.9999626278877258,
      0.9999529719352722,
      0.9998717308044434,
      0.9997599124908447,
      0.9990358352661133,
      0.9992404580116272,
      0.9934408664703369,
      0.9952871203422546,
      0.9781089425086975,
      0.9644320011138916,
      0.9761748909950256,
      0.967837929725647,
      0.9759555459022522,
      0.9953339099884033,
      0.9986605048179626,
      0.9998273849487305,
      0.9998398423194885,
      0.9999314546585083,
      0.9999576210975647,
      0.9998984336853027,
      0.9998772740364075,
      0.9999535083770752,
      0.9999586939811707,
      0.9999728798866272,
      0.9999476671218872,
      0.9999622702598572,
      0.9999784231185913,
      0.9999654293060303,
      0.9999646544456482,
      0.9999446868896484,
      0.9998688101768494,
      0.9980952143669128,
      0.997226357460022,
      0.999131441116333,
      0.9924705624580383,
      0.9938299655914307,
      0.9781433343887329,
      0.9743062853813171,
      0.990943431854248,
      0.992200493812561,
      0.9992571473121643,
      0.9999181032180786,
      0.9999352693557739,
      0.9999556541442871,
      0.9999813437461853,
      0.9999498724937439,
      0.9999420642852783,
      0.9999823570251465,
      0.9999711513519287,
      0.9999517202377319,
      0.9999291300773621,
      0.9999581575393677,
      0.999969482421875,
      0.9999722242355347,
      0.9999060034751892,
      0.9998452067375183,
      0.9972515106201172,
      0.9933834075927734,
      0.9789823293685913,
      0.9751883149147034,
      0.9664967060089111,
      0.9421390891075134,
      0.9540292024612427,
      0.9776352643966675,
      0.9956083297729492,
      0.9985341429710388,
      0.989004373550415,
      0.9933689832687378,
      0.9811577200889587,
      0.976045548915863,
      0.9924849271774292,
      0.9912654757499695,
      0.9993425607681274,
      0.9999050498008728,
      0.9999513030052185,
      0.9999595284461975,
      0.999962568283081,
      0.999947726726532,
      0.9999673962593079,
      0.9999202489852905,
      0.9999553561210632,
      0.9999687671661377,
      0.9999655485153198,
      0.9999638795852661,
      0.9999164938926697,
      0.9998387694358826,
      0.9964044094085693,
      0.987232506275177,
      0.9898815155029297,
      0.9964102506637573,
      0.9849603772163391,
      0.9937450289726257,
      0.9827367663383484,
      0.9790191650390625,
      0.9946689009666443,
      0.9975862503051758,
      0.9998634457588196,
      0.9999224543571472,
      0.9999656081199646,
      0.9999598860740662,
      0.9999484419822693,
      0.9999576807022095,
      0.9999393820762634,
      0.9999595880508423,
      0.9999329447746277,
      0.9999265670776367,
      0.9998939037322998,
      0.9999427199363708,
      0.9999659657478333,
      0.9999069571495056,
      0.9997402429580688,
      0.9984429478645325,
      0.999058723449707,
      0.9851215481758118,
      0.9638541340827942,
      0.9890097379684448,
      0.9785948395729065,
      0.9932790398597717,
      0.9903581142425537,
      0.9905785322189331,
      0.9985131621360779,
      0.9998714923858643,
      0.999915599822998,
      0.9997786283493042,
      0.9997657537460327,
      0.9998467564582825,
      0.9998412728309631,
      0.9998031258583069
    ],
    [
      0.9406269192695618,
      0.9426181316375732,
      0.931145191192627,
      0.9382128119468689,
      0.9513334631919861,
      0.9334081411361694,
      0.9314954280853271,
      0.9415398836135864,
      0.9472957849502563,
      0.929140567779541,
      0.919732391834259,
      0.9425289630889893,
      0.9397624731063843,
      0.9201170206069946,
      0.9198662042617798,
      0.940280556678772,
      0.9328578114509583,
      0.9216277599334717,
      0.9358410239219666,
      0.9436007738113403,
      0.936135470867157,
      0.9339007139205933,
      0.9435818791389465,
      0.943867027759552,
      0.9305425882339478,
      0.9426413774490356,
      0.9518280625343323,
      0.9527994394302368,
      0.9477249383926392,
      0.9559352397918701,
      0.960051417350769,
      0.9525873064994812,
      0.948675274848938,
      0.9625040888786316,
      0.9582422971725464,
      0.9679263830184937,
      0.9534968137741089,
      0.9667795300483704,
      0.9644950032234192,
      0.9538194537162781,
      0.9487308263778687,
      0.9607698917388916,
      0.9508819580078125,
      0.9430360794067383,
      0.9466162323951721,
      0.953425407409668,
      0.9399705529212952,
      0.9305332899093628,
      0.9467241764068604,
      0.9431174993515015,
      0.928295373916626,
      0.9366465210914612,
      0.9399064779281616,
      0.9323176145553589,
      0.9312201738357544,
      0.9282039403915405,
      0.92319256067276,
      0.9127097129821777,
      0.9084193706512451,
      0.8957417011260986,
      0.8843944668769836,
      0.8547848463058472,
      0.8519091010093689,
      0.9997676610946655,
      0.9998883008956909,
      0.9999454021453857,
      0.9998558163642883,
      0.9997531771659851,
      0.9993551969528198,
      0.992492139339447,
      0.9957070350646973,
      0.9782518148422241,
      0.9673798084259033,
      0.9951088428497314,
      0.9998615384101868,
      0.9998805522918701,
      0.9998905062675476,
      0.9999410510063171,
      0.9999232888221741,
      0.9999271035194397,
      0.9999567866325378,
      0.9999204277992249,
      0.9999410510063171,
      0.9999671578407288,
      0.9999598860740662,
      0.9999630451202393,
      0.9999544620513916,
      0.9998762011528015,
      0.9997789263725281,
      0.9992042183876038,
      0.9993473291397095,
      0.9940429925918579,
      0.9956752061843872,
      0.9796510338783264,
      0.9672491550445557,
      0.9778939485549927,
      0.9703627824783325,
      0.9778870940208435,
      0.9957249164581299,
      0.9988493323326111,
      0.999837338924408,
      0.9998453855514526,
      0.9999343156814575,
      0.999959409236908,
      0.9999005794525146,
      0.9998791813850403,
      0.9999526739120483,
      0.999959409236908,
      0.9999734163284302,
      0.999947726726532,
      0.9999624490737915,
      0.9999786019325256,
      0.9999656677246094,
      0.999965250492096,
      0.9999470114707947,
      0.9998762607574463,
      0.9982776641845703,
      0.9975165724754333,
      0.9992552399635315,
      0.9930786490440369,
      0.9942135810852051,
      0.9795448780059814,
      0.9761125445365906,
      0.9915078282356262,
      0.992813229560852,
      0.9993348121643066,
      0.9999239444732666,
      0.9999384880065918,
      0.9999571442604065,
      0.9999818205833435,
      0.9999508261680603,
      0.9999433159828186,
      0.9999827742576599,
      0.9999717473983765,
      0.9999525547027588,
      0.9999299049377441,
      0.9999586939811707,
      0.9999697804450989,
      0.9999728202819824,
      0.9999104738235474,
      0.9998540282249451,
      0.9974934458732605,
      0.9938465356826782,
      0.9804685711860657,
      0.977401614189148,
      0.96884685754776,
      0.9467593431472778,
      0.9575509428977966,
      0.9790758490562439,
      0.9960099458694458,
      0.9986751079559326,
      0.9899903535842896,
      0.9937910437583923,
      0.9825530648231506,
      0.9777807593345642,
      0.9929037690162659,
      0.9919508695602417,
      0.9994222521781921,
      0.9999110102653503,
      0.9999531507492065,
      0.9999603629112244,
      0.999963641166687,
      0.9999487400054932,
      0.9999681115150452,
      0.9999215602874756,
      0.999955952167511,
      0.9999692440032959,
      0.9999662041664124,
      0.9999651312828064,
      0.9999217391014099,
      0.9998483061790466,
      0.9966981410980225,
      0.9882689118385315,
      0.9907399415969849,
      0.996744692325592,
      0.9861382842063904,
      0.9942615032196045,
      0.9839709997177124,
      0.9805394411087036,
      0.9950440526008606,
      0.9978232979774475,
      0.9998722672462463,
      0.9999263882637024,
      0.999966561794281,
      0.9999607801437378,
      0.9999505877494812,
      0.9999588131904602,
      0.9999401569366455,
      0.9999604225158691,
      0.9999353885650635,
      0.9999308586120605,
      0.9998997449874878,
      0.9999449253082275,
      0.999967634677887,
      0.9999141693115234,
      0.9997599124908447,
      0.998615562915802,
      0.9991629123687744,
      0.9862420558929443,
      0.9665919542312622,
      0.9897958636283875,
      0.9801213145256042,
      0.9936252236366272,
      0.9910764694213867,
      0.9914464354515076,
      0.998624324798584,
      0.9998778700828552,
      0.9999187588691711,
      0.9997884035110474,
      0.9997737407684326,
      0.9998496770858765,
      0.9998432993888855,
      0.9998055696487427
    ],
    [
      0.9462537169456482,
      0.948472797870636,
      0.9383926391601562,
      0.9433786273002625,
      0.9558351039886475,
      0.9409013986587524,
      0.9385061264038086,
      0.947890043258667,
      0.9532315731048584,
      0.9366087913513184,
      0.9275138974189758,
      0.9473035335540771,
      0.9442436695098877,
      0.9272511005401611,
      0.9257190227508545,
      0.9439187049865723,
      0.937543511390686,
      0.9284083247184753,
      0.9401900768280029,
      0.9466587901115417,
      0.9412992596626282,
      0.9396448135375977,
      0.9466667771339417,
      0.9470058679580688,
      0.936297595500946,
      0.9470005035400391,
      0.9550975561141968,
      0.956064760684967,
      0.9524513483047485,
      0.959160327911377,
      0.9629437327384949,
      0.9562051296234131,
      0.9528568983078003,
      0.964740514755249,
      0.9606871604919434,
      0.9698909521102905,
      0.9565545916557312,
      0.9683607816696167,
      0.9667127132415771,
      0.9568881988525391,
      0.9522548913955688,
      0.9630695581436157,
      0.9538189768791199,
      0.9471452236175537,
      0.9497135877609253,
      0.9561545252799988,
      0.9442370533943176,
      0.9360054135322571,
      0.949979305267334,
      0.9464671611785889,
      0.9341463446617126,
      0.9407367706298828,
      0.9438701272010803,
      0.9378032684326172,
      0.9368578791618347,
      0.9340091943740845,
      0.9300610423088074,
      0.9209507703781128,
      0.9167245626449585,
      0.9054927229881287,
      0.894997239112854,
      0.8655663728713989,
      0.8603518009185791,
      0.9997696876525879,
      0.999889612197876,
      0.999946653842926,
      0.9998592734336853,
      0.9997701644897461,
      0.9994562864303589,
      0.993375301361084,
      0.9961615800857544,
      0.9801089763641357,
      0.9699481725692749,
      0.9955369830131531,
      0.9998711347579956,
      0.9998875260353088,
      0.9998971223831177,
      0.9999432563781738,
      0.9999251365661621,
      0.9999295473098755,
      0.9999580383300781,
      0.9999218583106995,
      0.9999417066574097,
      0.999967634677887,
      0.9999602437019348,
      0.9999632239341736,
      0.9999555349349976,
      0.999876081943512,
      0.9997722506523132,
      0.9993456602096558,
      0.999461829662323,
      0.9946941137313843,
      0.9960411190986633,
      0.9812493324279785,
      0.9700099229812622,
      0.9796028137207031,
      0.9728003740310669,
      0.9797294735908508,
      0.9960764646530151,
      0.9990220665931702,
      0.999846339225769,
      0.9998507499694824,
      0.9999370574951172,
      0.9999603033065796,
      0.9999029040336609,
      0.9998812079429626,
      0.9999514222145081,
      0.99996018409729,
      0.9999741315841675,
      0.9999487996101379,
      0.9999630451202393,
      0.9999791383743286,
      0.9999661445617676,
      0.999965488910675,
      0.9999487400054932,
      0.9998818635940552,
      0.9984074234962463,
      0.9977346062660217,
      0.9993661642074585,
      0.9937558770179749,
      0.994823694229126,
      0.9811494946479797,
      0.9779320359230042,
      0.992050051689148,
      0.9933653473854065,
      0.9994032979011536,
      0.9999296069145203,
      0.9999414682388306,
      0.9999586343765259,
      0.9999827146530151,
      0.9999522566795349,
      0.9999446868896484,
      0.9999830722808838,
      0.999972403049469,
      0.9999533891677856,
      0.9999310970306396,
      0.9999596476554871,
      0.9999702572822571,
      0.9999732971191406,
      0.9999145269393921,
      0.9998612403869629,
      0.997702419757843,
      0.9942486882209778,
      0.9818980693817139,
      0.9794226288795471,
      0.9708777070045471,
      0.9510907530784607,
      0.9605039358139038,
      0.9806643128395081,
      0.9964573979377747,
      0.9988049864768982,
      0.9909720420837402,
      0.9942958950996399,
      0.984042227268219,
      0.9796600937843323,
      0.9933205842971802,
      0.9926018714904785,
      0.999464213848114,
      0.999916136264801,
      0.9999548196792603,
      0.9999613761901855,
      0.9999648928642273,
      0.9999498128890991,
      0.9999690651893616,
      0.9999232292175293,
      0.9999567866325378,
      0.999969482421875,
      0.999967098236084,
      0.9999661445617676,
      0.9999264478683472,
      0.9998565912246704,
      0.9969561696052551,
      0.9891557693481445,
      0.99139404296875,
      0.996940016746521,
      0.9870973229408264,
      0.9945712685585022,
      0.9850515127182007,
      0.9821196794509888,
      0.99541836977005,
      0.9980613589286804,
      0.9998795390129089,
      0.9999299049377441,
      0.999967634677887,
      0.9999620318412781,
      0.999952495098114,
      0.99996018409729,
      0.9999412894248962,
      0.9999615550041199,
      0.9999369978904724,
      0.9999338388442993,
      0.9999056458473206,
      0.9999465346336365,
      0.9999691843986511,
      0.9999200701713562,
      0.9997779726982117,
      0.9987505078315735,
      0.9992524981498718,
      0.987102746963501,
      0.9687578678131104,
      0.9902533292770386,
      0.9808611869812012,
      0.9937845468521118,
      0.9916746616363525,
      0.9921466708183289,
      0.9986987709999084,
      0.9998835921287537,
      0.9999221563339233,
      0.9997974038124084,
      0.9997804164886475,
      0.999852180480957,
      0.9998445510864258,
      0.9998075366020203
    ],
    [
      0.9516952037811279,
      0.9550132751464844,
      0.9453979134559631,
      0.9495106935501099,
      0.960892915725708,
      0.9489086270332336,
      0.9454891681671143,
      0.9543447494506836,
      0.9594329595565796,
      0.9445801377296448,
      0.9360611438751221,
      0.9533402919769287,
      0.9495271444320679,
      0.9350475668907166,
      0.9332700967788696,
      0.949285626411438,
      0.9435163736343384,
      0.9370747208595276,
      0.9460610747337341,
      0.9509730935096741,
      0.9468550086021423,
      0.9469960927963257,
      0.951104998588562,
      0.9520565867424011,
      0.9440141916275024,
      0.9527474641799927,
      0.9596127867698669,
      0.9611693620681763,
      0.9580469131469727,
      0.9631954431533813,
      0.9665725827217102,
      0.9603571891784668,
      0.9574906229972839,
      0.9672470092773438,
      0.9634777307510376,
      0.9721185564994812,
      0.9599553346633911,
      0.9702516198158264,
      0.9695994853973389,
      0.9608181118965149,
      0.9567139148712158,
      0.9662609100341797,
      0.9584764242172241,
      0.9525938034057617,
      0.9541921615600586,
      0.9603301286697388,
      0.9500601887702942,
      0.9431318044662476,
      0.955187201499939,
      0.9514655470848083,
      0.9408784508705139,
      0.9463605880737305,
      0.9490835666656494,
      0.9446923732757568,
      0.9433465003967285,
      0.9405447840690613,
      0.9374138712882996,
      0.9297435283660889,
      0.9253160953521729,
      0.9164098501205444,
      0.9067259430885315,
      0.8784547448158264,
      0.8707705736160278,
      0.9997718930244446,
      0.9998915195465088,
      0.9999481439590454,
      0.9998651146888733,
      0.9997908473014832,
      0.9995285868644714,
      0.9942896962165833,
      0.9965953230857849,
      0.9821671843528748,
      0.9727054834365845,
      0.9958744049072266,
      0.999878466129303,
      0.9998926520347595,
      0.9999017119407654,
      0.9999452829360962,
      0.9999275803565979,
      0.9999317526817322,
      0.9999594688415527,
      0.9999235272407532,
      0.999942421913147,
      0.999968409538269,
      0.9999606609344482,
      0.9999638795852661,
      0.9999573230743408,
      0.9998809695243835,
      0.9997950196266174,
      0.9994989633560181,
      0.9995061755180359,
      0.9953134655952454,
      0.9961134791374207,
      0.9831436276435852,
      0.9733649492263794,
      0.9814883470535278,
      0.9753397107124329,
      0.9817160964012146,
      0.9964476823806763,
      0.9992008209228516,
      0.9998607039451599,
      0.9998565316200256,
      0.9999401569366455,
      0.999962568283081,
      0.9999055862426758,
      0.999883234500885,
      0.9999524354934692,
      0.9999610781669617,
      0.9999748468399048,
      0.9999496936798096,
      0.9999634623527527,
      0.9999789595603943,
      0.9999668598175049,
      0.9999660849571228,
      0.999951183795929,
      0.99988853931427,
      0.9985131621360779,
      0.997990608215332,
      0.9994497895240784,
      0.9943753480911255,
      0.9953426122665405,
      0.9829946160316467,
      0.9801344871520996,
      0.9925722479820251,
      0.9939225912094116,
      0.9994673132896423,
      0.9999345541000366,
      0.9999448657035828,
      0.9999589323997498,
      0.9999833106994629,
      0.9999534487724304,
      0.9999463558197021,
      0.999983549118042,
      0.9999729990959167,
      0.9999536871910095,
      0.9999297261238098,
      0.9999602437019348,
      0.9999706149101257,
      0.9999738335609436,
      0.9999182224273682,
      0.9998680353164673,
      0.9978733062744141,
      0.994663417339325,
      0.9835140705108643,
      0.9816046953201294,
      0.9732774496078491,
      0.9557986259460449,
      0.9635277390480042,
      0.9822965264320374,
      0.9968331456184387,
      0.9989067316055298,
      0.9920771718025208,
      0.9949145317077637,
      0.9856997132301331,
      0.9819899797439575,
      0.9938746690750122,
      0.9933741092681885,
      0.9995417594909668,
      0.9999210834503174,
      0.9999567270278931,
      0.9999620914459229,
      0.9999649524688721,
      0.9999490976333618,
      0.9999697208404541,
      0.9999245405197144,
      0.9999572038650513,
      0.9999698400497437,
      0.9999677538871765,
      0.9999672174453735,
      0.9999300241470337,
      0.9998668432235718,
      0.9971808791160583,
      0.9899225831031799,
      0.9920051097869873,
      0.9970750212669373,
      0.9881333708763123,
      0.99491286277771,
      0.9863258004188538,
      0.9838566780090332,
      0.9958673715591431,
      0.9983838796615601,
      0.9998884797096252,
      0.9999330639839172,
      0.9999686479568481,
      0.9999629259109497,
      0.9999538660049438,
      0.9999611973762512,
      0.9999420046806335,
      0.9999597668647766,
      0.99993896484375,
      0.9999372363090515,
      0.9999101758003235,
      0.9999484419822693,
      0.9999706149101257,
      0.9999245405197144,
      0.9997950196266174,
      0.998853325843811,
      0.9993048906326294,
      0.987811803817749,
      0.9710707664489746,
      0.9906550049781799,
      0.982597827911377,
      0.9940098524093628,
      0.9922245740890503,
      0.9929310083389282,
      0.9987930655479431,
      0.999889612197876,
      0.9999253153800964,
      0.9998061656951904,
      0.9997876882553101,
      0.9998555183410645,
      0.9998472929000854,
      0.9998119473457336
    ],
    [
      0.9568379521369934,
      0.9616357088088989,
      0.9529749155044556,
      0.9571619033813477,
      0.9663893580436707,
      0.9573845267295837,
      0.9540852904319763,
      0.961500883102417,
      0.9664078950881958,
      0.9536327123641968,
      0.946145236492157,
      0.9606149792671204,
      0.9568282961845398,
      0.9452473521232605,
      0.9429590702056885,
      0.9570643901824951,
      0.9518451690673828,
      0.947625458240509,
      0.9537878036499023,
      0.9575251936912537,
      0.9541083574295044,
      0.9556617736816406,
      0.9572100639343262,
      0.95890212059021,
      0.9537226557731628,
      0.9601876735687256,
      0.9656566381454468,
      0.9676234126091003,
      0.964808464050293,
      0.968327522277832,
      0.9709848165512085,
      0.9650060534477234,
      0.9625030755996704,
      0.9700267910957336,
      0.9665272831916809,
      0.9746276140213013,
      0.9643839597702026,
      0.9737996459007263,
      0.9735283851623535,
      0.9667204022407532,
      0.962931215763092,
      0.9706757664680481,
      0.9654390215873718,
      0.9597300291061401,
      0.9608287215232849,
      0.9661253690719604,
      0.9576050043106079,
      0.9518324732780457,
      0.9619632959365845,
      0.9585704803466797,
      0.9488544464111328,
      0.9532759189605713,
      0.956049382686615,
      0.9529287815093994,
      0.9508888125419617,
      0.948736846446991,
      0.9471220374107361,
      0.9396317601203918,
      0.9352899193763733,
      0.9289854764938354,
      0.92167729139328,
      0.8960197567939758,
      0.8858612775802612,
      0.9997747540473938,
      0.9998933672904968,
      0.9999493360519409,
      0.9998694658279419,
      0.9998068809509277,
      0.9995938539505005,
      0.995194137096405,
      0.996981680393219,
      0.9846760034561157,
      0.976661741733551,
      0.996218740940094,
      0.9998853206634521,
      0.9998986124992371,
      0.9999096989631653,
      0.9999505877494812,
      0.9999305605888367,
      0.999934196472168,
      0.9999611973762512,
      0.9999255537986755,
      0.9999435544013977,
      0.9999692440032959,
      0.999961256980896,
      0.9999644756317139,
      0.9999589920043945,
      0.9998853802680969,
      0.9998152256011963,
      0.9996209144592285,
      0.9995916485786438,
      0.9959612488746643,
      0.9964306950569153,
      0.9855197072029114,
      0.9774209260940552,
      0.9839970469474792,
      0.9783393144607544,
      0.9841693639755249,
      0.996918261051178,
      0.9994170665740967,
      0.9998735785484314,
      0.9998637437820435,
      0.9999436140060425,
      0.9999645948410034,
      0.9999081492424011,
      0.9998853206634521,
      0.9999535083770752,
      0.9999615550041199,
      0.9999754428863525,
      0.9999505877494812,
      0.9999639987945557,
      0.999979555606842,
      0.9999673962593079,
      0.9999666213989258,
      0.9999532699584961,
      0.9998946189880371,
      0.9986017346382141,
      0.9982221126556396,
      0.9995115399360657,
      0.9949344396591187,
      0.995864748954773,
      0.9853538274765015,
      0.9828570485115051,
      0.993243932723999,
      0.994631826877594,
      0.9995182156562805,
      0.9999399781227112,
      0.9999481439590454,
      0.9999603629112244,
      0.9999831318855286,
      0.9999544024467468,
      0.9999473690986633,
      0.9999840259552002,
      0.9999735355377197,
      0.9999544620513916,
      0.9999305605888367,
      0.9999611973762512,
      0.9999711513519287,
      0.9999744296073914,
      0.9999220371246338,
      0.999875545501709,
      0.998086154460907,
      0.9951099753379822,
      0.9852654337882996,
      0.9838108420372009,
      0.9759508967399597,
      0.9613720774650574,
      0.967242956161499,
      0.9839848279953003,
      0.9971635341644287,
      0.9990015029907227,
      0.9931617379188538,
      0.9954814910888672,
      0.9874069690704346,
      0.9845499992370605,
      0.9944493174552917,
      0.994278073310852,
      0.9996507167816162,
      0.9999259114265442,
      0.9999592304229736,
      0.9999637603759766,
      0.999965250492096,
      0.9999515414237976,
      0.9999709725379944,
      0.9999265670776367,
      0.999957799911499,
      0.9999707341194153,
      0.9999685883522034,
      0.9999683499336243,
      0.999933660030365,
      0.9998733997344971,
      0.9974376559257507,
      0.9907482862472534,
      0.9927492141723633,
      0.9971045851707458,
      0.9890973567962646,
      0.9948790073394775,
      0.9876583814620972,
      0.9857629537582397,
      0.9962641596794128,
      0.9986872673034668,
      0.9998990893363953,
      0.9999366402626038,
      0.9999697804450989,
      0.99996417760849,
      0.9999554753303528,
      0.9999624490737915,
      0.9999426603317261,
      0.9999601244926453,
      0.9999400973320007,
      0.9999396800994873,
      0.9999139308929443,
      0.999950110912323,
      0.999971866607666,
      0.9999295473098755,
      0.9998096823692322,
      0.9989904761314392,
      0.9993751645088196,
      0.9886345863342285,
      0.9734270572662354,
      0.9910884499549866,
      0.984103798866272,
      0.9943315982818604,
      0.9929302334785461,
      0.9938663244247437,
      0.9989002346992493,
      0.9998964071273804,
      0.9999295473098755,
      0.9998047351837158,
      0.9997958540916443,
      0.9998599290847778,
      0.999850869178772,
      0.9998186826705933
    ],
    [
      0.9604654312133789,
      0.9683390855789185,
      0.9609783887863159,
      0.9639715552330017,
      0.9717238545417786,
      0.9656510353088379,
      0.9619178771972656,
      0.9672075510025024,
      0.9729622602462769,
      0.9618340730667114,
      0.9569738507270813,
      0.9683918952941895,
      0.9649385213851929,
      0.9562113881111145,
      0.9545838832855225,
      0.9659378528594971,
      0.9608827829360962,
      0.9590614438056946,
      0.9627977013587952,
      0.965731143951416,
      0.9625634551048279,
      0.965295672416687,
      0.9656630754470825,
      0.9679613709449768,
      0.9649471044540405,
      0.9688071012496948,
      0.9728256464004517,
      0.974659264087677,
      0.9722317457199097,
      0.9743843078613281,
      0.975949764251709,
      0.9702999591827393,
      0.9676759839057922,
      0.9730321168899536,
      0.9701473712921143,
      0.977338969707489,
      0.9689778089523315,
      0.978274941444397,
      0.9778770208358765,
      0.973152220249176,
      0.9698676466941833,
      0.9758463501930237,
      0.9729722738265991,
      0.9678598642349243,
      0.9691545963287354,
      0.9729660749435425,
      0.9666481614112854,
      0.9622349739074707,
      0.9702540040016174,
      0.9672389030456543,
      0.9591350555419922,
      0.9620025157928467,
      0.9645682573318481,
      0.961663007736206,
      0.959770917892456,
      0.9580786824226379,
      0.957301676273346,
      0.9507567882537842,
      0.9464171528816223,
      0.9428583383560181,
      0.936932384967804,
      0.9167585968971252,
      0.9035409688949585,
      0.9997779726982117,
      0.9998957514762878,
      0.9999504089355469,
      0.9998670220375061,
      0.9998136162757874,
      0.9996492862701416,
      0.9961060881614685,
      0.9975031614303589,
      0.988048255443573,
      0.9816622734069824,
      0.9967848062515259,
      0.9998961091041565,
      0.9999049305915833,
      0.9999144673347473,
      0.9999535083770752,
      0.999933123588562,
      0.9999363422393799,
      0.9999626874923706,
      0.9999272227287292,
      0.9999444484710693,
      0.999970018863678,
      0.999961793422699,
      0.9999651312828064,
      0.9999604225158691,
      0.9998907446861267,
      0.9998404383659363,
      0.9997188448905945,
      0.9996499419212341,
      0.9969317317008972,
      0.9971014261245728,
      0.9883524775505066,
      0.982215166091919,
      0.9871737957000732,
      0.9820132255554199,
      0.9871199727058411,
      0.9974874258041382,
      0.9996020793914795,
      0.9998877048492432,
      0.9998724460601807,
      0.9999478459358215,
      0.9999669194221497,
      0.9999114871025085,
      0.9998887181282043,
      0.9999575614929199,
      0.9999629855155945,
      0.9999765157699585,
      0.9999521970748901,
      0.999964714050293,
      0.999980092048645,
      0.9999678730964661,
      0.9999672770500183,
      0.9999552965164185,
      0.9999034404754639,
      0.9987658262252808,
      0.998546302318573,
      0.9996069669723511,
      0.9959471821784973,
      0.9969241619110107,
      0.9885687828063965,
      0.9860526323318481,
      0.9942893385887146,
      0.9955353736877441,
      0.9995985627174377,
      0.9999452233314514,
      0.9999516010284424,
      0.9999615550041199,
      0.9999836087226868,
      0.9999555945396423,
      0.9999492764472961,
      0.999984622001648,
      0.9999738335609436,
      0.9999560117721558,
      0.9999338388442993,
      0.9999625086784363,
      0.9999709725379944,
      0.9999751448631287,
      0.9999268651008606,
      0.9998863339424133,
      0.9984382390975952,
      0.9957302808761597,
      0.9877185225486755,
      0.9866189956665039,
      0.9801244735717773,
      0.9690151810646057,
      0.9725534915924072,
      0.986457884311676,
      0.9976879358291626,
      0.9992237687110901,
      0.9944773316383362,
      0.9962928891181946,
      0.9897342324256897,
      0.987430214881897,
      0.9952031373977661,
      0.9953689575195312,
      0.999728262424469,
      0.999933123588562,
      0.9999610185623169,
      0.9999638199806213,
      0.999964714050293,
      0.9999525547027588,
      0.9999720454216003,
      0.9999284148216248,
      0.9999591112136841,
      0.9999717473983765,
      0.9999685883522034,
      0.9999697208404541,
      0.9999378323554993,
      0.9998815059661865,
      0.9977659583091736,
      0.9920610785484314,
      0.9939398765563965,
      0.9973828196525574,
      0.9907042384147644,
      0.9956324696540833,
      0.9896807074546814,
      0.988222062587738,
      0.9967895746231079,
      0.9989707469940186,
      0.9999046921730042,
      0.9999400973320007,
      0.9999707937240601,
      0.9999653100967407,
      0.9999574422836304,
      0.9999635815620422,
      0.9999442100524902,
      0.9999616742134094,
      0.9999426603317261,
      0.9999401569366455,
      0.9999179244041443,
      0.9999520778656006,
      0.9999734163284302,
      0.9999348521232605,
      0.9998260736465454,
      0.9992462396621704,
      0.999457061290741,
      0.9901882410049438,
      0.9771875143051147,
      0.9921517968177795,
      0.9862952828407288,
      0.9950792789459229,
      0.9937812685966492,
      0.9950754046440125,
      0.9990882277488708,
      0.9999040961265564,
      0.9999332427978516,
      0.9998154044151306,
      0.999805212020874,
      0.9998636841773987,
      0.9998542070388794,
      0.999825119972229
    ],
    [
      0.9663357734680176,
      0.9751031994819641,
      0.9697479009628296,
      0.9719613790512085,
      0.977661669254303,
      0.9740313291549683,
      0.9713870882987976,
      0.9750474691390991,
      0.979600191116333,
      0.9719681739807129,
      0.9684392213821411,
      0.9761461615562439,
      0.9742040634155273,
      0.9673478603363037,
      0.9669909477233887,
      0.9750489592552185,
      0.9715007543563843,
      0.9705636501312256,
      0.9734764099121094,
      0.9748889803886414,
      0.9735230803489685,
      0.9752465486526489,
      0.9753611087799072,
      0.9766323566436768,
      0.9742697477340698,
      0.9769904613494873,
      0.9796348810195923,
      0.980807900428772,
      0.9794175028800964,
      0.9803798198699951,
      0.9809749126434326,
      0.9770846962928772,
      0.9737699031829834,
      0.9768264293670654,
      0.9748373031616211,
      0.9801814556121826,
      0.9739495515823364,
      0.9819589257240295,
      0.9821540117263794,
      0.9790706038475037,
      0.9764220714569092,
      0.9811675548553467,
      0.9802194237709045,
      0.9767788648605347,
      0.9775537848472595,
      0.9800211191177368,
      0.9770456552505493,
      0.9729576706886292,
      0.978032112121582,
      0.9762513041496277,
      0.9711900949478149,
      0.9721212387084961,
      0.9747870564460754,
      0.9719280004501343,
      0.9697638750076294,
      0.968004584312439,
      0.9674336910247803,
      0.9629697799682617,
      0.9592620730400085,
      0.9564028978347778,
      0.952489972114563,
      0.9380166530609131,
      0.9213106036186218,
      0.9997707009315491,
      0.9998955726623535,
      0.9999517202377319,
      0.999870777130127,
      0.999830424785614,
      0.9997091889381409,
      0.9971997737884521,
      0.9981167912483215,
      0.9915308356285095,
      0.9867174029350281,
      0.9975150227546692,
      0.9999039769172668,
      0.999908983707428,
      0.9999176263809204,
      0.9999549388885498,
      0.9999346733093262,
      0.9999377131462097,
      0.9999637007713318,
      0.9999289512634277,
      0.9999454617500305,
      0.999970555305481,
      0.9999608397483826,
      0.9999657273292542,
      0.9999620318412781,
      0.9998957514762878,
      0.9998682141304016,
      0.9998077154159546,
      0.9997459650039673,
      0.9980959892272949,
      0.9980438947677612,
      0.9915339946746826,
      0.9866960048675537,
      0.9904580116271973,
      0.9857738018035889,
      0.9902166128158569,
      0.9980470538139343,
      0.9997153878211975,
      0.999898374080658,
      0.9998804330825806,
      0.9999508261680603,
      0.9999695420265198,
      0.9999136328697205,
      0.9998914003372192,
      0.9999586939811707,
      0.9999642372131348,
      0.9999773502349854,
      0.9999532699584961,
      0.9999653697013855,
      0.9999805688858032,
      0.9999682307243347,
      0.9999677538871765,
      0.9999581575393677,
      0.9999147653579712,
      0.9991437792778015,
      0.999042272567749,
      0.9997243285179138,
      0.9974648356437683,
      0.9980729222297668,
      0.9917025566101074,
      0.9893926382064819,
      0.9957525134086609,
      0.9969766736030579,
      0.9997208118438721,
      0.9999522566795349,
      0.9999555945396423,
      0.9999613165855408,
      0.9999839663505554,
      0.9999561309814453,
      0.9999507665634155,
      0.9999845027923584,
      0.9999746084213257,
      0.9999567866325378,
      0.9999337792396545,
      0.9999635815620422,
      0.999972403049469,
      0.9999760985374451,
      0.9999336004257202,
      0.9998997449874878,
      0.9988685846328735,
      0.9965581297874451,
      0.990789532661438,
      0.989811897277832,
      0.9854933023452759,
      0.9776474237442017,
      0.9793998599052429,
      0.9900513887405396,
      0.9983689785003662,
      0.9994946718215942,
      0.9962028861045837,
      0.9973748326301575,
      0.9923178553581238,
      0.99049973487854,
      0.9964613914489746,
      0.9968185424804688,
      0.999805748462677,
      0.999939501285553,
      0.9999633431434631,
      0.9999650120735168,
      0.9999659657478333,
      0.9999521970748901,
      0.9999723434448242,
      0.9999300241470337,
      0.9999604225158691,
      0.9999725818634033,
      0.9999702572822571,
      0.9999715089797974,
      0.9999431371688843,
      0.999895453453064,
      0.9982109665870667,
      0.9937736392021179,
      0.9955164194107056,
      0.9980337023735046,
      0.9931893944740295,
      0.9967846274375916,
      0.9921573400497437,
      0.9910946488380432,
      0.9974602460861206,
      0.9992376565933228,
      0.9999132752418518,
      0.9999440312385559,
      0.9999721050262451,
      0.9999666810035706,
      0.9999600648880005,
      0.9999651312828064,
      0.999945342540741,
      0.9999622702598572,
      0.9999443888664246,
      0.9999436736106873,
      0.999923050403595,
      0.9999538660049438,
      0.9999750852584839,
      0.9999435544013977,
      0.9998592734336853,
      0.9995356202125549,
      0.9995505213737488,
      0.9924812316894531,
      0.9828004837036133,
      0.9939460158348083,
      0.9898497462272644,
      0.9964140057563782,
      0.9952902793884277,
      0.9963618516921997,
      0.9992858171463013,
      0.9999105930328369,
      0.9999377131462097,
      0.9998300075531006,
      0.9998159408569336,
      0.999868631362915,
      0.999858558177948,
      0.9998307228088379
    ],
    [
      0.973656415939331,
      0.9826914668083191,
      0.9788364768028259,
      0.9798084497451782,
      0.9844200611114502,
      0.9819567799568176,
      0.9802806377410889,
      0.9831658005714417,
      0.9857315421104431,
      0.9809380769729614,
      0.9792874455451965,
      0.9836421608924866,
      0.9825811386108398,
      0.9801014065742493,
      0.9798746109008789,
      0.9833072423934937,
      0.9812799692153931,
      0.981946587562561,
      0.9832653999328613,
      0.9830616116523743,
      0.983046293258667,
      0.984525740146637,
      0.983971357345581,
      0.9840885996818542,
      0.9833710789680481,
      0.9852645397186279,
      0.9855862259864807,
      0.9862707853317261,
      0.985514760017395,
      0.9857015609741211,
      0.9856811165809631,
      0.9832543730735779,
      0.9805654287338257,
      0.98163902759552,
      0.980399489402771,
      0.9835232496261597,
      0.9793562293052673,
      0.9856999516487122,
      0.9863766431808472,
      0.9847651124000549,
      0.9837705492973328,
      0.9868203997612,
      0.9863576292991638,
      0.9847477078437805,
      0.9850540161132812,
      0.9862613677978516,
      0.9847866892814636,
      0.9819979667663574,
      0.9848823547363281,
      0.9836757779121399,
      0.9809495210647583,
      0.9813451766967773,
      0.9832742214202881,
      0.9815360903739929,
      0.980296790599823,
      0.9791553020477295,
      0.9787439107894897,
      0.9760141968727112,
      0.971065104007721,
      0.9693964123725891,
      0.9663461446762085,
      0.9570454359054565,
      0.938835084438324,
      0.999773383140564,
      0.9998971819877625,
      0.9999529123306274,
      0.9998752474784851,
      0.9998444318771362,
      0.9997807741165161,
      0.9982917904853821,
      0.9988498687744141,
      0.9946143627166748,
      0.9914563894271851,
      0.9983738660812378,
      0.9999201893806458,
      0.9999194145202637,
      0.9999243021011353,
      0.9999560713768005,
      0.999937117099762,
      0.9999396204948425,
      0.9999650716781616,
      0.9999310374259949,
      0.9999468326568604,
      0.9999714493751526,
      0.9999616146087646,
      0.9999662041664124,
      0.9999637007713318,
      0.9999021291732788,
      0.9998931288719177,
      0.9998741149902344,
      0.9998108148574829,
      0.9989244341850281,
      0.9988420009613037,
      0.9944612383842468,
      0.9905806183815002,
      0.9934929013252258,
      0.989721953868866,
      0.9931568503379822,
      0.9986725449562073,
      0.9997870326042175,
      0.9999083280563354,
      0.9998847246170044,
      0.999954342842102,
      0.9999712705612183,
      0.9999159574508667,
      0.9998943209648132,
      0.9999606609344482,
      0.9999658465385437,
      0.9999784231185913,
      0.9999553561210632,
      0.9999661445617676,
      0.9999811053276062,
      0.9999687075614929,
      0.9999682307243347,
      0.9999611377716064,
      0.9999285340309143,
      0.9994997978210449,
      0.9995148181915283,
      0.999812126159668,
      0.99860680103302,
      0.998950719833374,
      0.9944863319396973,
      0.9926975965499878,
      0.9975987076759338,
      0.998262345790863,
      0.9998353719711304,
      0.9999610185623169,
      0.9999595284461975,
      0.9999619126319885,
      0.9999843239784241,
      0.9999569058418274,
      0.9999521374702454,
      0.9999842643737793,
      0.9999755620956421,
      0.9999579191207886,
      0.9999356269836426,
      0.9999642968177795,
      0.9999727010726929,
      0.9999768137931824,
      0.9999412298202515,
      0.9999154210090637,
      0.9992800951004028,
      0.9978657364845276,
      0.9939121603965759,
      0.9930219650268555,
      0.9903053641319275,
      0.9849666357040405,
      0.9860195517539978,
      0.9936562776565552,
      0.9989946484565735,
      0.9997020363807678,
      0.9980263113975525,
      0.9983934164047241,
      0.9948810338973999,
      0.9941025972366333,
      0.9978927373886108,
      0.9981409311294556,
      0.9998692870140076,
      0.9999467730522156,
      0.9999650716781616,
      0.9999648928642273,
      0.999966025352478,
      0.9999520778656006,
      0.999972939491272,
      0.9999314546585083,
      0.9999611973762512,
      0.9999732375144958,
      0.9999708533287048,
      0.9999724626541138,
      0.9999481439590454,
      0.9999086260795593,
      0.9987087845802307,
      0.9956770539283752,
      0.9973869323730469,
      0.9987753033638,
      0.9957478642463684,
      0.9980238676071167,
      0.9952050447463989,
      0.9948523044586182,
      0.9984844923019409,
      0.9995548725128174,
      0.9999270439147949,
      0.9999493956565857,
      0.9999732375144958,
      0.9999675750732422,
      0.999962568283081,
      0.9999662637710571,
      0.999946653842926,
      0.9999639987945557,
      0.9999459385871887,
      0.9999473690986633,
      0.9999279379844666,
      0.9999553561210632,
      0.9999764561653137,
      0.999950110912323,
      0.9998794198036194,
      0.9996735453605652,
      0.9996423125267029,
      0.9946408271789551,
      0.9890154600143433,
      0.9960802793502808,
      0.9934451580047607,
      0.9977142214775085,
      0.997279942035675,
      0.9979724884033203,
      0.9996187090873718,
      0.9999275207519531,
      0.9999436140060425,
      0.9998508095741272,
      0.9998298287391663,
      0.9998717904090881,
      0.9998611807823181,
      0.9998347163200378
    ],
    [
      0.9782006740570068,
      0.9866638779640198,
      0.983891487121582,
      0.9847661256790161,
      0.9884011745452881,
      0.9864975810050964,
      0.9855527877807617,
      0.9877676367759705,
      0.9898046255111694,
      0.986322283744812,
      0.9862060546875,
      0.9886458516120911,
      0.9883508086204529,
      0.987092137336731,
      0.987497091293335,
      0.9884061217308044,
      0.9873656630516052,
      0.9882522225379944,
      0.988731861114502,
      0.9884206652641296,
      0.9884952306747437,
      0.9896640777587891,
      0.989111602306366,
      0.9888063669204712,
      0.9891901612281799,
      0.9902145266532898,
      0.9898126721382141,
      0.990081787109375,
      0.9898992776870728,
      0.9896276593208313,
      0.989439845085144,
      0.9877195358276367,
      0.98628169298172,
      0.9867772459983826,
      0.9864141345024109,
      0.9879290461540222,
      0.9848406314849854,
      0.9900314807891846,
      0.9907826781272888,
      0.9890622496604919,
      0.9886768460273743,
      0.9906433820724487,
      0.9903517961502075,
      0.989722490310669,
      0.9898672699928284,
      0.9903093576431274,
      0.9896067380905151,
      0.9883848428726196,
      0.9896925687789917,
      0.9884926080703735,
      0.9878705739974976,
      0.9874197840690613,
      0.9885718822479248,
      0.9871734380722046,
      0.9869153499603271,
      0.9857443571090698,
      0.9856358766555786,
      0.984351634979248,
      0.9804491996765137,
      0.97925865650177,
      0.9762455224990845,
      0.9695509672164917,
      0.9525648951530457,
      0.9997742176055908,
      0.9998979568481445,
      0.9999535083770752,
      0.9998773336410522,
      0.9998588562011719,
      0.9998382925987244,
      0.9990136623382568,
      0.9994040131568909,
      0.9969010353088379,
      0.9948756694793701,
      0.9989469051361084,
      0.9999289512634277,
      0.9999220967292786,
      0.999927818775177,
      0.9999584555625916,
      0.9999369382858276,
      0.9999402165412903,
      0.9999659657478333,
      0.9999321699142456,
      0.999947726726532,
      0.9999721646308899,
      0.9999619126319885,
      0.9999663829803467,
      0.9999647736549377,
      0.999906063079834,
      0.9999082088470459,
      0.9999189972877502,
      0.999871551990509,
      0.9995115995407104,
      0.9994838237762451,
      0.9974464774131775,
      0.9945977926254272,
      0.9964095950126648,
      0.9938891530036926,
      0.9958462119102478,
      0.9992777109146118,
      0.9998404383659363,
      0.9999159574508667,
      0.999887228012085,
      0.9999570846557617,
      0.9999721050262451,
      0.9999167323112488,
      0.9998953938484192,
      0.9999611973762512,
      0.9999664425849915,
      0.9999791383743286,
      0.9999555945396423,
      0.9999668598175049,
      0.9999816417694092,
      0.9999692440032959,
      0.999968409538269,
      0.9999634027481079,
      0.9999383091926575,
      0.9996945261955261,
      0.999743640422821,
      0.9998712539672852,
      0.9992774724960327,
      0.9994946122169495,
      0.997287392616272,
      0.9964951276779175,
      0.9988546967506409,
      0.9991449117660522,
      0.9998978972434998,
      0.9999675750732422,
      0.999962329864502,
      0.9999621510505676,
      0.9999839663505554,
      0.9999576210975647,
      0.9999532699584961,
      0.9999846816062927,
      0.9999763369560242,
      0.9999588131904602,
      0.9999371767044067,
      0.9999649524688721,
      0.999972939491272,
      0.9999768137931824,
      0.9999460577964783,
      0.9999287128448486,
      0.999586284160614,
      0.9987085461616516,
      0.9960700869560242,
      0.9958946108818054,
      0.9939795732498169,
      0.9906888604164124,
      0.9915382862091064,
      0.9962424039840698,
      0.9994420409202576,
      0.9998222589492798,
      0.999037504196167,
      0.9991004467010498,
      0.9975966811180115,
      0.997261106967926,
      0.9988764524459839,
      0.9991582632064819,
      0.9999143481254578,
      0.999953031539917,
      0.9999661445617676,
      0.9999643564224243,
      0.9999656081199646,
      0.9999520778656006,
      0.999973475933075,
      0.9999327659606934,
      0.9999618530273438,
      0.9999735355377197,
      0.9999710321426392,
      0.9999727010726929,
      0.9999526143074036,
      0.9999205470085144,
      0.9991569519042969,
      0.9975147843360901,
      0.998753547668457,
      0.9994356036186218,
      0.9977396130561829,
      0.9989013671875,
      0.9977795481681824,
      0.9975401759147644,
      0.9991897940635681,
      0.9997479915618896,
      0.9999380707740784,
      0.9999539852142334,
      0.9999738335609436,
      0.9999679923057556,
      0.9999637603759766,
      0.9999664425849915,
      0.9999468326568604,
      0.9999643564224243,
      0.9999461770057678,
      0.9999502897262573,
      0.9999319314956665,
      0.9999563097953796,
      0.9999774098396301,
      0.999955952167511,
      0.9998962879180908,
      0.9997668862342834,
      0.9997508525848389,
      0.9970216155052185,
      0.9936052560806274,
      0.9979291558265686,
      0.9964755773544312,
      0.9988759756088257,
      0.9985947012901306,
      0.9989815950393677,
      0.9997606873512268,
      0.9999373555183411,
      0.9999468326568604,
      0.9998635649681091,
      0.9998292326927185,
      0.9998724460601807,
      0.9998615384101868,
      0.9998358488082886
    ],
    [
      0.9813747406005859,
      0.9891507029533386,
      0.986974835395813,
      0.9877514839172363,
      0.990948498249054,
      0.9899259805679321,
      0.9887563586235046,
      0.9904711842536926,
      0.9925066828727722,
      0.9897486567497253,
      0.9899470806121826,
      0.9915658831596375,
      0.9916350841522217,
      0.9906801581382751,
      0.9912334084510803,
      0.991814374923706,
      0.9909178614616394,
      0.991682767868042,
      0.9918131232261658,
      0.991637110710144,
      0.9918133616447449,
      0.9926931858062744,
      0.9920458793640137,
      0.9920893311500549,
      0.9927197098731995,
      0.9929860234260559,
      0.9925748109817505,
      0.9926522970199585,
      0.9927040934562683,
      0.9920180439949036,
      0.9922681450843811,
      0.9907410740852356,
      0.9897270798683167,
      0.9902712106704712,
      0.9902809858322144,
      0.9912453293800354,
      0.9886146783828735,
      0.99305260181427,
      0.9940007328987122,
      0.9924014210700989,
      0.9916159510612488,
      0.9937725067138672,
      0.9931310415267944,
      0.9927650094032288,
      0.9931360483169556,
      0.9940170049667358,
      0.9928436875343323,
      0.9920348525047302,
      0.9934700131416321,
      0.9922845959663391,
      0.9919577836990356,
      0.9911122918128967,
      0.9919841289520264,
      0.9909136295318604,
      0.9908291697502136,
      0.9896805286407471,
      0.9897390604019165,
      0.9893032312393188,
      0.986217200756073,
      0.9851784706115723,
      0.9834660887718201,
      0.9779604077339172,
      0.96284419298172,
      0.9997756481170654,
      0.9998987913131714,
      0.9999542236328125,
      0.999878466129303,
      0.9998680353164673,
      0.9998741149902344,
      0.9994714856147766,
      0.9996708035469055,
      0.9984461069107056,
      0.9971456527709961,
      0.9994646310806274,
      0.9999459981918335,
      0.9999276399612427,
      0.999932050704956,
      0.9999603629112244,
      0.9999367594718933,
      0.9999401569366455,
      0.9999664425849915,
      0.9999330043792725,
      0.9999484419822693,
      0.9999725818634033,
      0.9999622106552124,
      0.9999663829803467,
      0.9999650120735168,
      0.9999068379402161,
      0.9999088048934937,
      0.9999383687973022,
      0.9999039769172668,
      0.9997790455818176,
      0.9997653365135193,
      0.9988695979118347,
      0.9975411891937256,
      0.9983155727386475,
      0.996789813041687,
      0.997645914554596,
      0.9996294975280762,
      0.9998792409896851,
      0.9999216794967651,
      0.9998893141746521,
      0.9999594688415527,
      0.999972403049469,
      0.9999167323112488,
      0.999895453453064,
      0.9999614953994751,
      0.9999668598175049,
      0.9999796152114868,
      0.9999573230743408,
      0.9999673366546631,
      0.9999819993972778,
      0.9999693632125854,
      0.9999683499336243,
      0.9999645948410034,
      0.9999446868896484,
      0.999795138835907,
      0.9998445510864258,
      0.9999073147773743,
      0.9996577501296997,
      0.999784529209137,
      0.9986732602119446,
      0.9983815550804138,
      0.9994321465492249,
      0.9996082186698914,
      0.9999259114265442,
      0.9999704957008362,
      0.9999632239341736,
      0.9999615550041199,
      0.9999839067459106,
      0.9999579787254333,
      0.9999538660049438,
      0.9999848008155823,
      0.999976634979248,
      0.9999593496322632,
      0.9999380111694336,
      0.9999653100967407,
      0.9999728798866272,
      0.9999765753746033,
      0.9999496340751648,
      0.9999398589134216,
      0.9997686743736267,
      0.9992712140083313,
      0.9976750612258911,
      0.997908890247345,
      0.9969680905342102,
      0.9950852990150452,
      0.9954097270965576,
      0.9983109831809998,
      0.9997524619102478,
      0.9998888373374939,
      0.9995303153991699,
      0.9995521306991577,
      0.9988253712654114,
      0.998579740524292,
      0.9994108080863953,
      0.9995905756950378,
      0.9999348521232605,
      0.9999568462371826,
      0.9999663233757019,
      0.9999632239341736,
      0.9999650716781616,
      0.9999518394470215,
      0.999973714351654,
      0.9999334216117859,
      0.9999620914459229,
      0.9999735355377197,
      0.9999707937240601,
      0.9999723434448242,
      0.9999558329582214,
      0.9999293088912964,
      0.9995217323303223,
      0.9987273812294006,
      0.9994888305664062,
      0.9997645616531372,
      0.9990103840827942,
      0.9994257092475891,
      0.998950719833374,
      0.9987133741378784,
      0.9995824694633484,
      0.9998453855514526,
      0.9999457001686096,
      0.999956488609314,
      0.999973714351654,
      0.9999675750732422,
      0.9999640583992004,
      0.9999659061431885,
      0.999945878982544,
      0.9999642968177795,
      0.9999460577964783,
      0.9999525547027588,
      0.9999346733093262,
      0.9999562501907349,
      0.9999775290489197,
      0.9999599456787109,
      0.9999053478240967,
      0.999825656414032,
      0.99982088804245,
      0.9983493089675903,
      0.9962652325630188,
      0.9991580843925476,
      0.9983655214309692,
      0.9994487166404724,
      0.9993543028831482,
      0.9994762539863586,
      0.9998334646224976,
      0.9999442100524902,
      0.9999492168426514,
      0.9998757839202881,
      0.9998359680175781,
      0.9998730421066284,
      0.9998618364334106,
      0.9998365640640259
    ],
    [
      0.9834614992141724,
      0.9906968474388123,
      0.9887802004814148,
      0.9894837737083435,
      0.9923489093780518,
      0.9919930100440979,
      0.9906115531921387,
      0.99227374792099,
      0.9942630529403687,
      0.9924854040145874,
      0.9924486875534058,
      0.9942718148231506,
      0.9946767687797546,
      0.9934073686599731,
      0.9933558702468872,
      0.9944655895233154,
      0.9939572215080261,
      0.9942529797554016,
      0.9941166639328003,
      0.9943138360977173,
      0.9943632483482361,
      0.9949265122413635,
      0.9940699338912964,
      0.9945569038391113,
      0.9953084588050842,
      0.9951905608177185,
      0.995062530040741,
      0.9949615597724915,
      0.9948979616165161,
      0.9944958090782166,
      0.9947883486747742,
      0.9930298924446106,
      0.9924236536026001,
      0.9928235411643982,
      0.9927762746810913,
      0.9935511350631714,
      0.9918134212493896,
      0.995064377784729,
      0.9960325956344604,
      0.9949997067451477,
      0.9938603043556213,
      0.9956851601600647,
      0.99568772315979,
      0.9950348734855652,
      0.9949750304222107,
      0.9962884783744812,
      0.9951515793800354,
      0.9942538738250732,
      0.9956933856010437,
      0.9954537749290466,
      0.9946558475494385,
      0.993874192237854,
      0.9949271082878113,
      0.9939115047454834,
      0.9936568140983582,
      0.9929080009460449,
      0.992573618888855,
      0.9924601316452026,
      0.9895880222320557,
      0.9884660840034485,
      0.9874478578567505,
      0.9830139875411987,
      0.9695028066635132,
      0.9997776746749878,
      0.9999004006385803,
      0.9999552369117737,
      0.9998798966407776,
      0.9998770356178284,
      0.9998960494995117,
      0.9996681213378906,
      0.9997949004173279,
      0.9991471767425537,
      0.9983957409858704,
      0.9997072219848633,
      0.9999570846557617,
      0.9999316334724426,
      0.9999346733093262,
      0.9999613761901855,
      0.9999357461929321,
      0.9999397397041321,
      0.9999665021896362,
      0.9999327659606934,
      0.9999486207962036,
      0.9999728202819824,
      0.9999624490737915,
      0.9999666213989258,
      0.9999656081199646,
      0.9999082088470459,
      0.9999138712882996,
      0.9999479651451111,
      0.9999207258224487,
      0.9998714327812195,
      0.9998668432235718,
      0.99947190284729,
      0.9988218545913696,
      0.9991097450256348,
      0.998252272605896,
      0.9987393617630005,
      0.9997906684875488,
      0.9999057650566101,
      0.9999257922172546,
      0.9998905062675476,
      0.9999610185623169,
      0.9999724626541138,
      0.9999159574508667,
      0.999894917011261,
      0.9999616146087646,
      0.9999671578407288,
      0.9999797940254211,
      0.9999578595161438,
      0.9999678134918213,
      0.9999821782112122,
      0.9999695420265198,
      0.9999683499336243,
      0.999965488910675,
      0.9999488592147827,
      0.9998425841331482,
      0.9998850226402283,
      0.999922513961792,
      0.9998220801353455,
      0.999889075756073,
      0.9992700219154358,
      0.9991551041603088,
      0.9997152090072632,
      0.9997715950012207,
      0.9999414086341858,
      0.9999723434448242,
      0.9999637603759766,
      0.9999611377716064,
      0.9999843239784241,
      0.9999583959579468,
      0.9999544024467468,
      0.9999855756759644,
      0.9999770522117615,
      0.9999597668647766,
      0.9999384880065918,
      0.9999655485153198,
      0.9999727606773376,
      0.9999762177467346,
      0.9999510645866394,
      0.9999458193778992,
      0.9998447895050049,
      0.9995344281196594,
      0.998513400554657,
      0.9989939332008362,
      0.9982210993766785,
      0.997314989566803,
      0.9976004958152771,
      0.9991587400436401,
      0.9998443126678467,
      0.9999189376831055,
      0.9997698068618774,
      0.9997555613517761,
      0.9993417263031006,
      0.9992184042930603,
      0.9996592998504639,
      0.9997678995132446,
      0.9999459981918335,
      0.9999594688415527,
      0.9999665021896362,
      0.9999626874923706,
      0.9999651908874512,
      0.9999518990516663,
      0.9999749064445496,
      0.9999334812164307,
      0.9999624490737915,
      0.9999735951423645,
      0.9999704360961914,
      0.9999717473983765,
      0.9999576807022095,
      0.9999329447746277,
      0.9996935129165649,
      0.9993579983711243,
      0.999764621257782,
      0.9998639822006226,
      0.9994745850563049,
      0.9996772408485413,
      0.9994784593582153,
      0.9993409514427185,
      0.9997567534446716,
      0.9998961091041565,
      0.9999510645866394,
      0.9999585151672363,
      0.9999736547470093,
      0.9999675750732422,
      0.9999644756317139,
      0.9999657273292542,
      0.9999458193778992,
      0.9999638795852661,
      0.9999455809593201,
      0.9999536275863647,
      0.9999364614486694,
      0.9999564290046692,
      0.9999776482582092,
      0.9999629855155945,
      0.9999122619628906,
      0.9998641014099121,
      0.999862015247345,
      0.9989839792251587,
      0.9977720379829407,
      0.9995872378349304,
      0.9990966320037842,
      0.9996578693389893,
      0.9996383190155029,
      0.9996809959411621,
      0.9998714923858643,
      0.9999492764472961,
      0.9999505281448364,
      0.9998839497566223,
      0.9998404383659363,
      0.9998730421066284,
      0.9998612403869629,
      0.9998364448547363
    ]
  ],
  "rfd_device": "NVIDIA A30",
  "rfd_time": 62,
  "rfd_con_ref_pdb_idx": [],
  "rfd_con_hal_pdb_idx": [],
  "rfd_con_ref_idx0": [],
  "rfd_con_hal_idx0": [],
  "rfd_complex_con_ref_pdb_idx": "[('E', 6), ('E', 7), ('E', 8), ('E', 9), ('E', 10), ('E', 11), ('E', 12), ('E', 13), ('E', 14), ('E', 15), ('E', 16), ('E', 17), ('E', 18), ('E', 19), ('E', 20), ('E', 21), ('E', 22), ('E', 23), ('E', 24), ('E', 25), ('E', 26), ('E', 27), ('E', 28), ('E', 29), ('E', 30), ('E', 31), ('E', 32), ('E', 33), ('E', 34), ('E', 35), ('E', 36), ('E', 37), ('E', 38), ('E', 39), ('E', 40), ('E', 41), ('E', 42), ('E', 43), ('E', 44), ('E', 45), ('E', 46), ('E', 47), ('E', 48), ('E', 49), ('E', 50), ('E', 51), ('E', 52), ('E', 53), ('E', 54), ('E', 55), ('E', 56), ('E', 57), ('E', 58), ('E', 59), ('E', 60), ('E', 61), ('E', 62), ('E', 63), ('E', 64), ('E', 65), ('E', 66), ('E', 67), ('E', 68), ('E', 69), ('E', 70), ('E', 71), ('E', 72), ('E', 73), ('E', 74), ('E', 75), ('E', 76), ('E', 77), ('E', 78), ('E', 79), ('E', 80), ('E', 81), ('E', 82), ('E', 83), ('E', 84), ('E', 85), ('E', 86), ('E', 87), ('E', 88), ('E', 89), ('E', 90), ('E', 91), ('E', 92), ('E', 93), ('E', 94), ('E', 95), ('E', 96), ('E', 97), ('E', 98), ('E', 99), ('E', 100), ('E', 101), ('E', 102), ('E', 103), ('E', 104), ('E', 105), ('E', 106), ('E', 107), ('E', 108), ('E', 109), ('E', 110), ('E', 111), ('E', 112), ('E', 113), ('E', 114), ('E', 115), ('E', 116), ('E', 117), ('E', 118), ('E', 119), ('E', 120), ('E', 121), ('E', 122), ('E', 123), ('E', 124), ('E', 125), ('E', 126), ('E', 127), ('E', 128), ('E', 129), ('E', 130), ('E', 131), ('E', 132), ('E', 133), ('E', 134), ('E', 135), ('E', 136), ('E', 137), ('E', 138), ('E', 139), ('E', 140), ('E', 141), ('E', 142), ('E', 143), ('E', 144), ('E', 145), ('E', 146), ('E', 147), ('E', 148), ('E', 149), ('E', 150), ('E', 151), ('E', 152), ('E', 153), ('E', 154), ('E', 155)]",
  "rfd_complex_con_hal_pdb_idx": "[('B', 64), ('B', 65), ('B', 66), ('B', 67), ('B', 68), ('B', 69), ('B', 70), ('B', 71), ('B', 72), ('B', 73), ('B', 74), ('B', 75), ('B', 76), ('B', 77), ('B', 78), ('B', 79), ('B', 80), ('B', 81), ('B', 82), ('B', 83), ('B', 84), ('B', 85), ('B', 86), ('B', 87), ('B', 88), ('B', 89), ('B', 90), ('B', 91), ('B', 92), ('B', 93), ('B', 94), ('B', 95), ('B', 96), ('B', 97), ('B', 98), ('B', 99), ('B', 100), ('B', 101), ('B', 102), ('B', 103), ('B', 104), ('B', 105), ('B', 106), ('B', 107), ('B', 108), ('B', 109), ('B', 110), ('B', 111), ('B', 112), ('B', 113), ('B', 114), ('B', 115), ('B', 116), ('B', 117), ('B', 118), ('B', 119), ('B', 120), ('B', 121), ('B', 122), ('B', 123), ('B', 124), ('B', 125), ('B', 126), ('B', 127), ('B', 128), ('B', 129), ('B', 130), ('B', 131), ('B', 132), ('B', 133), ('B', 134), ('B', 135), ('B', 136), ('B', 137), ('B', 138), ('B', 139), ('B', 140), ('B', 141), ('B', 142), ('B', 143), ('B', 144), ('B', 145), ('B', 146), ('B', 147), ('B', 148), ('B', 149), ('B', 150), ('B', 151), ('B', 152), ('B', 153), ('B', 154), ('B', 155), ('B', 156), ('B', 157), ('B', 158), ('B', 159), ('B', 160), ('B', 161), ('B', 162), ('B', 163), ('B', 164), ('B', 165), ('B', 166), ('B', 167), ('B', 168), ('B', 169), ('B', 170), ('B', 171), ('B', 172), ('B', 173), ('B', 174), ('B', 175), ('B', 176), ('B', 177), ('B', 178), ('B', 179), ('B', 180), ('B', 181), ('B', 182), ('B', 183), ('B', 184), ('B', 185), ('B', 186), ('B', 187), ('B', 188), ('B', 189), ('B', 190), ('B', 191), ('B', 192), ('B', 193), ('B', 194), ('B', 195), ('B', 196), ('B', 197), ('B', 198), ('B', 199), ('B', 200), ('B', 201), ('B', 202), ('B', 203), ('B', 204), ('B', 205), ('B', 206), ('B', 207), ('B', 208), ('B', 209), ('B', 210), ('B', 211), ('B', 212), ('B', 213)]",
  "rfd_receptor_con_ref_pdb_idx": "[('E', 6), ('E', 7), ('E', 8), ('E', 9), ('E', 10), ('E', 11), ('E', 12), ('E', 13), ('E', 14), ('E', 15), ('E', 16), ('E', 17), ('E', 18), ('E', 19), ('E', 20), ('E', 21), ('E', 22), ('E', 23), ('E', 24), ('E', 25), ('E', 26), ('E', 27), ('E', 28), ('E', 29), ('E', 30), ('E', 31), ('E', 32), ('E', 33), ('E', 34), ('E', 35), ('E', 36), ('E', 37), ('E', 38), ('E', 39), ('E', 40), ('E', 41), ('E', 42), ('E', 43), ('E', 44), ('E', 45), ('E', 46), ('E', 47), ('E', 48), ('E', 49), ('E', 50), ('E', 51), ('E', 52), ('E', 53), ('E', 54), ('E', 55), ('E', 56), ('E', 57), ('E', 58), ('E', 59), ('E', 60), ('E', 61), ('E', 62), ('E', 63), ('E', 64), ('E', 65), ('E', 66), ('E', 67), ('E', 68), ('E', 69), ('E', 70), ('E', 71), ('E', 72), ('E', 73), ('E', 74), ('E', 75), ('E', 76), ('E', 77), ('E', 78), ('E', 79), ('E', 80), ('E', 81), ('E', 82), ('E', 83), ('E', 84), ('E', 85), ('E', 86), ('E', 87), ('E', 88), ('E', 89), ('E', 90), ('E', 91), ('E', 92), ('E', 93), ('E', 94), ('E', 95), ('E', 96), ('E', 97), ('E', 98), ('E', 99), ('E', 100), ('E', 101), ('E', 102), ('E', 103), ('E', 104), ('E', 105), ('E', 106), ('E', 107), ('E', 108), ('E', 109), ('E', 110), ('E', 111), ('E', 112), ('E', 113), ('E', 114), ('E', 115), ('E', 116), ('E', 117), ('E', 118), ('E', 119), ('E', 120), ('E', 121), ('E', 122), ('E', 123), ('E', 124), ('E', 125), ('E', 126), ('E', 127), ('E', 128), ('E', 129), ('E', 130), ('E', 131), ('E', 132), ('E', 133), ('E', 134), ('E', 135), ('E', 136), ('E', 137), ('E', 138), ('E', 139), ('E', 140), ('E', 141), ('E', 142), ('E', 143), ('E', 144), ('E', 145), ('E', 146), ('E', 147), ('E', 148), ('E', 149), ('E', 150), ('E', 151), ('E', 152), ('E', 153), ('E', 154), ('E', 155)]",
  "rfd_receptor_con_hal_pdb_idx": "[('B', 64), ('B', 65), ('B', 66), ('B', 67), ('B', 68), ('B', 69), ('B', 70), ('B', 71), ('B', 72), ('B', 73), ('B', 74), ('B', 75), ('B', 76), ('B', 77), ('B', 78), ('B', 79), ('B', 80), ('B', 81), ('B', 82), ('B', 83), ('B', 84), ('B', 85), ('B', 86), ('B', 87), ('B', 88), ('B', 89), ('B', 90), ('B', 91), ('B', 92), ('B', 93), ('B', 94), ('B', 95), ('B', 96), ('B', 97), ('B', 98), ('B', 99), ('B', 100), ('B', 101), ('B', 102), ('B', 103), ('B', 104), ('B', 105), ('B', 106), ('B', 107), ('B', 108), ('B', 109), ('B', 110), ('B', 111), ('B', 112), ('B', 113), ('B', 114), ('B', 115), ('B', 116), ('B', 117), ('B', 118), ('B', 119), ('B', 120), ('B', 121), ('B', 122), ('B', 123), ('B', 124), ('B', 125), ('B', 126), ('B', 127), ('B', 128), ('B', 129), ('B', 130), ('B', 131), ('B', 132), ('B', 133), ('B', 134), ('B', 135), ('B', 136), ('B', 137), ('B', 138), ('B', 139), ('B', 140), ('B', 141), ('B', 142), ('B', 143), ('B', 144), ('B', 145), ('B', 146), ('B', 147), ('B', 148), ('B', 149), ('B', 150), ('B', 151), ('B', 152), ('B', 153), ('B', 154), ('B', 155), ('B', 156), ('B', 157), ('B', 158), ('B', 159), ('B', 160), ('B', 161), ('B', 162), ('B', 163), ('B', 164), ('B', 165), ('B', 166), ('B', 167), ('B', 168), ('B', 169), ('B', 170), ('B', 171), ('B', 172), ('B', 173), ('B', 174), ('B', 175), ('B', 176), ('B', 177), ('B', 178), ('B', 179), ('B', 180), ('B', 181), ('B', 182), ('B', 183), ('B', 184), ('B', 185), ('B', 186), ('B', 187), ('B', 188), ('B', 189), ('B', 190), ('B', 191), ('B', 192), ('B', 193), ('B', 194), ('B', 195), ('B', 196), ('B', 197), ('B', 198), ('B', 199), ('B', 200), ('B', 201), ('B', 202), ('B', 203), ('B', 204), ('B', 205), ('B', 206), ('B', 207), ('B', 208), ('B', 209), ('B', 210), ('B', 211), ('B', 212), ('B', 213)]",
  "rfd_complex_con_ref_idx0": [
    0,
    1,
    2,
    3,
    4,
    5,
    6,
    7,
    8,
    9,
    10,
    11,
    12,
    13,
    14,
    15,
    16,
    17,
    18,
    19,
    20,
    21,
    22,
    23,
    24,
    25,
    26,
    27,
    28,
    29,
    30,
    31,
    32,
    33,
    34,
    35,
    36,
    37,
    38,
    39,
    40,
    41,
    42,
    43,
    44,
    45,
    46,
    47,
    48,
    49,
    50,
    51,
    52,
    53,
    54,
    55,
    56,
    57,
    58,
    59,
    60,
    61,
    62,
    63,
    64,
    65,
    66,
    67,
    68,
    69,
    70,
    71,
    72,
    73,
    74,
    75,
    76,
    77,
    78,
    79,
    80,
    81,
    82,
    83,
    84,
    85,
    86,
    87,
    88,
    89,
    90,
    91,
    92,
    93,
    94,
    95,
    96,
    97,
    98,
    99,
    100,
    101,
    102,
    103,
    104,
    105,
    106,
    107,
    108,
    109,
    110,
    111,
    112,
    113,
    114,
    115,
    116,
    117,
    118,
    119,
    120,
    121,
    122,
    123,
    124,
    125,
    126,
    127,
    128,
    129,
    130,
    131,
    132,
    133,
    134,
    135,
    136,
    137,
    138,
    139,
    140,
    141,
    142,
    143,
    144,
    145,
    146,
    147,
    148,
    149
  ],
  "rfd_complex_con_hal_idx0": [
    63,
    64,
    65,
    66,
    67,
    68,
    69,
    70,
    71,
    72,
    73,
    74,
    75,
    76,
    77,
    78,
    79,
    80,
    81,
    82,
    83,
    84,
    85,
    86,
    87,
    88,
    89,
    90,
    91,
    92,
    93,
    94,
    95,
    96,
    97,
    98,
    99,
    100,
    101,
    102,
    103,
    104,
    105,
    106,
    107,
    108,
    109,
    110,
    111,
    112,
    113,
    114,
    115,
    116,
    117,
    118,
    119,
    120,
    121,
    122,
    123,
    124,
    125,
    126,
    127,
    128,
    129,
    130,
    131,
    132,
    133,
    134,
    135,
    136,
    137,
    138,
    139,
    140,
    141,
    142,
    143,
    144,
    145,
    146,
    147,
    148,
    149,
    150,
    151,
    152,
    153,
    154,
    155,
    156,
    157,
    158,
    159,
    160,
    161,
    162,
    163,
    164,
    165,
    166,
    167,
    168,
    169,
    170,
    171,
    172,
    173,
    174,
    175,
    176,
    177,
    178,
    179,
    180,
    181,
    182,
    183,
    184,
    185,
    186,
    187,
    188,
    189,
    190,
    191,
    192,
    193,
    194,
    195,
    196,
    197,
    198,
    199,
    200,
    201,
    202,
    203,
    204,
    205,
    206,
    207,
    208,
    209,
    210,
    211,
    212
  ],
  "rfd_receptor_con_ref_idx0": [
    0,
    1,
    2,
    3,
    4,
    5,
    6,
    7,
    8,
    9,
    10,
    11,
    12,
    13,
    14,
    15,
    16,
    17,
    18,
    19,
    20,
    21,
    22,
    23,
    24,
    25,
    26,
    27,
    28,
    29,
    30,
    31,
    32,
    33,
    34,
    35,
    36,
    37,
    38,
    39,
    40,
    41,
    42,
    43,
    44,
    45,
    46,
    47,
    48,
    49,
    50,
    51,
    52,
    53,
    54,
    55,
    56,
    57,
    58,
    59,
    60,
    61,
    62,
    63,
    64,
    65,
    66,
    67,
    68,
    69,
    70,
    71,
    72,
    73,
    74,
    75,
    76,
    77,
    78,
    79,
    80,
    81,
    82,
    83,
    84,
    85,
    86,
    87,
    88,
    89,
    90,
    91,
    92,
    93,
    94,
    95,
    96,
    97,
    98,
    99,
    100,
    101,
    102,
    103,
    104,
    105,
    106,
    107,
    108,
    109,
    110,
    111,
    112,
    113,
    114,
    115,
    116,
    117,
    118,
    119,
    120,
    121,
    122,
    123,
    124,
    125,
    126,
    127,
    128,
    129,
    130,
    131,
    132,
    133,
    134,
    135,
    136,
    137,
    138,
    139,
    140,
    141,
    142,
    143,
    144,
    145,
    146,
    147,
    148,
    149
  ],
  "rfd_receptor_con_hal_idx0": [
    0,
    1,
    2,
    3,
    4,
    5,
    6,
    7,
    8,
    9,
    10,
    11,
    12,
    13,
    14,
    15,
    16,
    17,
    18,
    19,
    20,
    21,
    22,
    23,
    24,
    25,
    26,
    27,
    28,
    29,
    30,
    31,
    32,
    33,
    34,
    35,
    36,
    37,
    38,
    39,
    40,
    41,
    42,
    43,
    44,
    45,
    46,
    47,
    48,
    49,
    50,
    51,
    52,
    53,
    54,
    55,
    56,
    57,
    58,
    59,
    60,
    61,
    62,
    63,
    64,
    65,
    66,
    67,
    68,
    69,
    70,
    71,
    72,
    73,
    74,
    75,
    76,
    77,
    78,
    79,
    80,
    81,
    82,
    83,
    84,
    85,
    86,
    87,
    88,
    89,
    90,
    91,
    92,
    93,
    94,
    95,
    96,
    97,
    98,
    99,
    100,
    101,
    102,
    103,
    104,
    105,
    106,
    107,
    108,
    109,
    110,
    111,
    112,
    113,
    114,
    115,
    116,
    117,
    118,
    119,
    120,
    121,
    122,
    123,
    124,
    125,
    126,
    127,
    128,
    129,
    130,
    131,
    132,
    133,
    134,
    135,
    136,
    137,
    138,
    139,
    140,
    141,
    142,
    143,
    144,
    145,
    146,
    147,
    148,
    149
  ],
  "rfd_inpaint_str": [
    false,
    false,
    false,
    false,
    false,
    false,
    false,
    false,
    false,
    false,
    false,
    false,
    false,
    false,
    false,
    false,
    false,
    false,
    false,
    false,
    false,
    false,
    false,
    false,
    false,
    false,
    false,
    false,
    false,
    false,
    false,
    false,
    false,
    false,
    false,
    false,
    false,
    false,
    false,
    false,
    false,
    false,
    false,
    false,
    false,
    false,
    false,
    false,
    false,
    false,
    false,
    false,
    false,
    false,
    false,
    false,
    false,
    false,
    false,
    false,
    false,
    false,
    false,
    true,
    true,
    true,
    true,
    true,
    true,
    true,
    true,
    true,
    true,
    true,
    true,
    true,
    true,
    true,
    true,
    true,
    true,
    true,
    true,
    true,
    true,
    true,
    true,
    true,
    true,
    true,
    true,
    true,
    true,
    true,
    true,
    true,
    true,
    true,
    true,
    true,
    true,
    true,
    true,
    true,
    true,
    true,
    true,
    true,
    true,
    true,
    true,
    true,
    true,
    true,
    true,
    true,
    true,
    true,
    true,
    true,
    true,
    true,
    true,
    true,
    true,
    true,
    true,
    true,
    true,
    true,
    true,
    true,
    true,
    true,
    true,
    true,
    true,
    true,
    true,
    true,
    true,
    true,
    true,
    true,
    true,
    true,
    true,
    true,
    true,
    true,
    true,
    true,
    true,
    true,
    true,
    true,
    true,
    true,
    true,
    true,
    true,
    true,
    true,
    true,
    true,
    true,
    true,
    true,
    true,
    true,
    true,
    true,
    true,
    true,
    true,
    true,
    true,
    true,
    true,
    true,
    true,
    true,
    true,
    true,
    true,
    true,
    true,
    true,
    true,
    true,
    true,
    true,
    true,
    true,
    true,
    true,
    true,
    true,
    true,
    true,
    true,
    true,
    true,
    true,
    true,
    true,
    true,
    true,
    true,
    true,
    true,
    true,
    true
  ],
  "rfd_inpaint_seq": [
    false,
    false,
    false,
    false,
    false,
    false,
    false,
    false,
    false,
    false,
    false,
    false,
    false,
    false,
    false,
    false,
    false,
    false,
    false,
    false,
    false,
    false,
    false,
    false,
    false,
    false,
    false,
    false,
    false,
    false,
    false,
    false,
    false,
    false,
    false,
    false,
    false,
    false,
    false,
    false,
    false,
    false,
    false,
    false,
    false,
    false,
    false,
    false,
    false,
    false,
    false,
    false,
    false,
    false,
    false,
    false,
    false,
    false,
    false,
    false,
    false,
    false,
    false,
    true,
    true,
    true,
    true,
    true,
    true,
    true,
    true,
    true,
    true,
    true,
    true,
    true,
    true,
    true,
    true,
    true,
    true,
    true,
    true,
    true,
    true,
    true,
    true,
    true,
    true,
    true,
    true,
    true,
    true,
    true,
    true,
    true,
    true,
    true,
    true,
    true,
    true,
    true,
    true,
    true,
    true,
    true,
    true,
    true,
    true,
    true,
    true,
    true,
    true,
    true,
    true,
    true,
    true,
    true,
    true,
    true,
    true,
    true,
    true,
    true,
    true,
    true,
    true,
    true,
    true,
    true,
    true,
    true,
    true,
    true,
    true,
    true,
    true,
    true,
    true,
    true,
    true,
    true,
    true,
    true,
    true,
    true,
    true,
    true,
    true,
    true,
    true,
    true,
    true,
    true,
    true,
    true,
    true,
    true,
    true,
    true,
    true,
    true,
    true,
    true,
    true,
    true,
    true,
    true,
    true,
    true,
    true,
    true,
    true,
    true,
    true,
    true,
    true,
    true,
    true,
    true,
    true,
    true,
    true,
    true,
    true,
    true,
    true,
    true,
    true,
    true,
    true,
    true,
    true,
    true,
    true,
    true,
    true,
    true,
    true,
    true,
    true,
    true,
    true,
    true,
    true,
    true,
    true,
    true,
    true,
    true,
    true,
    true,
    true
  ],
  "rfd_sampled_mask": [
    "E6-155/0",
    "63-63"
  ],
  "rfd_mask_1d": [
    false,
    false,
    false,
    false,
    false,
    false,
    false,
    false,
    false,
    false,
    false,
    false,
    false,
    false,
    false,
    false,
    false,
    false,
    false,
    false,
    false,
    false,
    false,
    false,
    false,
    false,
    false,
    false,
    false,
    false,
    false,
    false,
    false,
    false,
    false,
    false,
    false,
    false,
    false,
    false,
    false,
    false,
    false,
    false,
    false,
    false,
    false,
    false,
    false,
    false,
    false,
    false,
    false,
    false,
    false,
    false,
    false,
    false,
    false,
    false,
    false,
    false,
    false,
    true,
    true,
    true,
    true,
    true,
    true,
    true,
    true,
    true,
    true,
    true,
    true,
    true,
    true,
    true,
    true,
    true,
    true,
    true,
    true,
    true,
    true,
    true,
    true,
    true,
    true,
    true,
    true,
    true,
    true,
    true,
    true,
    true,
    true,
    true,
    true,
    true,
    true,
    true,
    true,
    true,
    true,
    true,
    true,
    true,
    true,
    true,
    true,
    true,
    true,
    true,
    true,
    true,
    true,
    true,
    true,
    true,
    true,
    true,
    true,
    true,
    true,
    true,
    true,
    true,
    true,
    true,
    true,
    true,
    true,
    true,
    true,
    true,
    true,
    true,
    true,
    true,
    true,
    true,
    true,
    true,
    true,
    true,
    true,
    true,
    true,
    true,
    true,
    true,
    true,
    true,
    true,
    true,
    true,
    true,
    true,
    true,
    true,
    true,
    true,
    true,
    true,
    true,
    true,
    true,
    true,
    true,
    true,
    true,
    true,
    true,
    true,
    true,
    true,
    true,
    true,
    true,
    true,
    true,
    true,
    true,
    true,
    true,
    true,
    true,
    true,
    true,
    true,
    true,
    true,
    true,
    true,
    true,
    true,
    true,
    true,
    true,
    true,
    true,
    true,
    true,
    true,
    true,
    true,
    true,
    true,
    true,
    true,
    true,
    true
  ]
}
```
