## Supplementary File 1 for "ProteinDJ: a high-performance and modular protein design pipeline": fold_45.json

```
{
  "fold_id": 45,
  "rfd_config": {
    "inference": {
      "input_pdb": "4zxb_ir.pdb",
      "num_designs": 25,
      "design_startnum": 25,
      "ckpt_override_path": null,
      "symmetry": null,
      "recenter": true,
      "radius": 10.0,
      "model_only_neighbors": false,
      "output_prefix": "./rfd_results/fold",
      "write_trajectory": false,
      "scaffold_guided": false,
      "model_runner": "SelfConditioning",
      "cautious": true,
      "align_motif": true,
      "symmetric_self_cond": true,
      "final_step": 1,
      "deterministic": false,
      "trb_save_ckpt_path": "/app/RFdiffusion/models/Complex_base_ckpt.pt",
      "schedule_directory_path": "/app/RFdiffusion/schedules",
      "model_directory_path": "/app/RFdiffusion/models"
    },
    "contigmap": {
      "contigs": [
        "E6-155/0 50-100"
      ],
      "inpaint_seq": null,
      "inpaint_str": null,
      "inpaint_str_helix": null,
      "inpaint_str_strand": null,
      "inpaint_str_loop": null,
      "provide_seq": null,
      "length": null
    },
    "model": {
      "n_extra_block": 4,
      "n_main_block": 32,
      "n_ref_block": 4,
      "d_msa": 256,
      "d_msa_full": 64,
      "d_pair": 128,
      "d_templ": 64,
      "n_head_msa": 8,
      "n_head_pair": 4,
      "n_head_templ": 4,
      "d_hidden": 32,
      "d_hidden_templ": 32,
      "p_drop": 0.15,
      "SE3_param_full": {
        "num_layers": 1,
        "num_channels": 32,
        "num_degrees": 2,
        "n_heads": 4,
        "div": 4,
        "l0_in_features": 8,
        "l0_out_features": 8,
        "l1_in_features": 3,
        "l1_out_features": 2,
        "num_edge_features": 32
      },
      "SE3_param_topk": {
        "num_layers": 1,
        "num_channels": 32,
        "num_degrees": 2,
        "n_heads": 4,
        "div": 4,
        "l0_in_features": 64,
        "l0_out_features": 64,
        "l1_in_features": 3,
        "l1_out_features": 2,
        "num_edge_features": 64
      },
      "freeze_track_motif": false,
      "use_motif_timestep": true
    },
    "diffuser": {
      "T": 50,
      "b_0": 0.01,
      "b_T": 0.07,
      "schedule_type": "linear",
      "so3_type": "igso3",
      "crd_scale": 0.25,
      "partial_T": null,
      "so3_schedule_type": "linear",
      "min_b": 1.5,
      "max_b": 2.5,
      "min_sigma": 0.02,
      "max_sigma": 1.5
    },
    "denoiser": {
      "noise_scale_ca": 0,
      "final_noise_scale_ca": 1,
      "ca_noise_schedule_type": "constant",
      "noise_scale_frame": 0,
      "final_noise_scale_frame": 1,
      "frame_noise_schedule_type": "constant"
    },
    "ppi": {
      "hotspot_res": [
        "E64",
        "E88",
        "E96"
      ]
    },
    "potentials": {
      "guiding_potentials": null,
      "guide_scale": 10,
      "guide_decay": "constant",
      "olig_inter_all": null,
      "olig_intra_all": null,
      "olig_custom_contact": null,
      "substrate": null
    },
    "contig_settings": {
      "ref_idx": null,
      "hal_idx": null,
      "idx_rf": null,
      "inpaint_seq_tensor": null
    },
    "preprocess": {
      "sidechain_input": false,
      "motif_sidechain_input": true,
      "d_t1d": 24,
      "d_t2d": 44,
      "prob_self_cond": 0.5,
      "str_self_cond": true,
      "predict_previous": false
    },
    "logging": {
      "inputs": false
    },
    "scaffoldguided": {
      "scaffoldguided": false,
      "target_pdb": false,
      "target_path": null,
      "scaffold_list": null,
      "scaffold_dir": null,
      "sampled_insertion": 0,
      "sampled_N": 0,
      "sampled_C": 0,
      "ss_mask": 0,
      "systematic": false,
      "target_ss": null,
      "target_adj": null,
      "mask_loops": true,
      "contig_crop": null
    }
  },
  "rfd_plddt": [
    [
      0.10924562811851501,
      0.12086573988199234,
      0.11456333100795746,
      0.10432887822389603,
      0.10033051669597626,
      0.09737196564674377,
      0.09346011281013489,
      0.09058400243520737,
      0.0819937065243721,
      0.07619710266590118,
      0.07290492951869965,
      0.07051189243793488,
      0.06918364763259888,
      0.07102861255407333,
      0.06841164827346802,
      0.06879991292953491,
      0.07018067687749863,
      0.06755928695201874,
      0.0653662234544754,
      0.06636832654476166,
      0.06605582684278488,
      0.06354983896017075,
      0.0641850084066391,
      0.061664924025535583,
      0.06261994689702988,
      0.06557212024927139,
      0.06672068685293198,
      0.07149165123701096,
      0.06943269819021225,
      0.06967363506555557,
      0.07227444648742676,
      0.07400310039520264,
      0.07832535356283188,
      0.0799185186624527,
      0.08266832679510117,
      0.0829506367444992,
      0.08370590209960938,
      0.08061742782592773,
      0.08384406566619873,
      0.08052770793437958,
      0.08034487813711166,
      0.07903648167848587,
      0.08015149086713791,
      0.08011382818222046,
      0.08195219188928604,
      0.07804440706968307,
      0.07591795176267624,
      0.076210618019104,
      0.07506190985441208,
      0.07458586990833282,
      0.07424823939800262,
      0.07197137176990509,
      0.07132649421691895,
      0.0698045939207077,
      0.06808542460203171,
      0.06869667768478394,
      0.0691356509923935,
      0.07074436545372009,
      0.07479990273714066,
      0.07772049307823181,
      0.07268350571393967,
      0.0724908784031868,
      0.07413354516029358,
      0.07378866523504257,
      0.07167568057775497,
      0.06925340741872787,
      0.06913108378648758,
      0.06961081922054291,
      0.06840582191944122,
      0.06869346648454666,
      0.06734010577201843,
      0.0682319700717926,
      0.07076361030340195,
      0.0713353380560875,
      0.07361297309398651,
      0.07578841596841812,
      0.07486087083816528,
      0.07584217190742493,
      0.07841070741415024,
      0.0781962126493454,
      0.07451141625642776,
      0.07894875854253769,
      0.07777629792690277,
      0.07619279623031616,
      0.07921027392148972,
      0.08746634423732758,
      0.08570001274347305,
      0.09111648797988892,
      0.09816103428602219,
      0.10012257099151611,
      0.09815891087055206,
      0.10537087917327881,
      0.11451119184494019,
      0.11665024608373642,
      0.12251703441143036,
      0.1331440806388855,
      0.13957130908966064,
      0.1472393274307251,
      0.1479502171278,
      0.9918349981307983,
      0.9920052289962769,
      0.9849722981452942,
      0.9624383449554443,
      0.9380361437797546,
      0.9250652194023132,
      0.8852972984313965,
      0.891625165939331,
      0.8505514860153198,
      0.8460304737091064,
      0.9188696146011353,
      0.9685606956481934,
      0.9662559032440186,
      0.9595080018043518,
      0.9854687452316284,
      0.9898005723953247,
      0.987618625164032,
      0.9947958588600159,
      0.9949899911880493,
      0.9955846071243286,
      0.9970880150794983,
      0.9976827502250671,
      0.9969274401664734,
      0.991408109664917,
      0.9785801768302917,
      0.9467927813529968,
      0.9194410443305969,
      0.9469558000564575,
      0.9024307727813721,
      0.9137112498283386,
      0.8661799430847168,
      0.8142621517181396,
      0.8568747639656067,
      0.8218989372253418,
      0.8745525479316711,
      0.9422522187232971,
      0.9515589475631714,
      0.975165069103241,
      0.9753875136375427,
      0.9843908548355103,
      0.9916746020317078,
      0.9884573221206665,
      0.9888821244239807,
      0.9947101473808289,
      0.9969256520271301,
      0.9982672929763794,
      0.9966229796409607,
      0.9970343708992004,
      0.9985689520835876,
      0.9976345300674438,
      0.9971560835838318,
      0.9946504831314087,
      0.9838879704475403,
      0.9493138790130615,
      0.9325029850006104,
      0.9572243690490723,
      0.9169299602508545,
      0.9199498295783997,
      0.8803714513778687,
      0.8584688305854797,
      0.9076502919197083,
      0.9151012897491455,
      0.9626139402389526,
      0.988154947757721,
      0.9916147589683533,
      0.9962685704231262,
      0.9981370568275452,
      0.9953855276107788,
      0.9939394593238831,
      0.9984981417655945,
      0.9988889098167419,
      0.995817244052887,
      0.9947687983512878,
      0.9973840713500977,
      0.9965810179710388,
      0.997044026851654,
      0.9950656890869141,
      0.9906386137008667,
      0.9694596529006958,
      0.9572977423667908,
      0.8948907852172852,
      0.856499195098877,
      0.820804238319397,
      0.7760322093963623,
      0.8450599908828735,
      0.8885905146598816,
      0.9413652420043945,
      0.9599648714065552,
      0.9199568033218384,
      0.9246364831924438,
      0.8879796862602234,
      0.8640928268432617,
      0.906405508518219,
      0.9021536111831665,
      0.9610124826431274,
      0.9850369691848755,
      0.9918789267539978,
      0.9962596297264099,
      0.9979932904243469,
      0.9972370266914368,
      0.9978660345077515,
      0.9949617385864258,
      0.9948268532752991,
      0.9970391392707825,
      0.9958284497261047,
      0.9971566200256348,
      0.9967715740203857,
      0.9935900568962097,
      0.9818207621574402,
      0.9461284875869751,
      0.9463396072387695,
      0.9524426460266113,
      0.9116524457931519,
      0.922167181968689,
      0.8811537027359009,
      0.8491525650024414,
      0.903846800327301,
      0.906965434551239,
      0.9689326286315918,
      0.9841866493225098,
      0.9933196306228638,
      0.9956048130989075,
      0.9943820834159851,
      0.9915367364883423,
      0.992742121219635,
      0.9952878355979919,
      0.9918201565742493,
      0.9922324419021606,
      0.9891101121902466,
      0.9935171604156494,
      0.9976894855499268,
      0.995585560798645,
      0.9915860891342163,
      0.983043372631073,
      0.9735856056213379,
      0.9481532573699951,
      0.9260691404342651,
      0.9335911870002747,
      0.9120539426803589,
      0.9332555532455444,
      0.9085608720779419,
      0.8704378604888916,
      0.9164525270462036,
      0.9485472440719604,
      0.9690704345703125,
      0.937786877155304,
      0.9410303235054016,
      0.9637207388877869,
      0.9628556370735168,
      0.9747194647789001
    ],
    [
      0.1401473879814148,
      0.14492277801036835,
      0.12849929928779602,
      0.12094524502754211,
      0.1134805679321289,
      0.10248711705207825,
      0.10067130625247955,
      0.09797589480876923,
      0.09051387757062912,
      0.0919114276766777,
      0.08792682737112045,
      0.08328121900558472,
      0.08239208161830902,
      0.08562915027141571,
      0.08136355876922607,
      0.07676921784877777,
      0.07777166366577148,
      0.07710954546928406,
      0.07188770920038223,
      0.0728134885430336,
      0.07386936992406845,
      0.07056065648794174,
      0.06905996054410934,
      0.06991440057754517,
      0.07100123912096024,
      0.07137338817119598,
      0.07238982617855072,
      0.07457628846168518,
      0.07699812948703766,
      0.07403101027011871,
      0.07514044642448425,
      0.07856187969446182,
      0.07776060700416565,
      0.07650759816169739,
      0.07953787595033646,
      0.07979992777109146,
      0.07738478481769562,
      0.0787930116057396,
      0.0798489898443222,
      0.07975248992443085,
      0.07915152609348297,
      0.08031703531742096,
      0.08340387046337128,
      0.08491113036870956,
      0.08313082158565521,
      0.08157500624656677,
      0.08260761201381683,
      0.08252223581075668,
      0.08100715279579163,
      0.07935130596160889,
      0.07792077958583832,
      0.07514824718236923,
      0.0728253424167633,
      0.07013462483882904,
      0.0687413439154625,
      0.06768081337213516,
      0.06708584725856781,
      0.06715816259384155,
      0.0681934580206871,
      0.0677482858300209,
      0.0691315308213234,
      0.07108204066753387,
      0.07189560681581497,
      0.07138296961784363,
      0.07255766540765762,
      0.07149895280599594,
      0.07151755690574646,
      0.07634058594703674,
      0.07776647806167603,
      0.0759287178516388,
      0.08508702367544174,
      0.08793115615844727,
      0.08677999675273895,
      0.08873594552278519,
      0.08964423090219498,
      0.09052793681621552,
      0.0935191959142685,
      0.0976104736328125,
      0.10024814307689667,
      0.10158764570951462,
      0.0999358519911766,
      0.1023494228720665,
      0.10818721354007721,
      0.10193189978599548,
      0.10872238874435425,
      0.1125410795211792,
      0.11322549730539322,
      0.1163802519440651,
      0.12326467037200928,
      0.12092188745737076,
      0.1229960024356842,
      0.13451401889324188,
      0.14212563633918762,
      0.1493893563747406,
      0.17061565816402435,
      0.20131650567054749,
      0.20206299424171448,
      0.23140636086463928,
      0.25786563754081726,
      0.9939857721328735,
      0.9935863614082336,
      0.9886972904205322,
      0.9678428173065186,
      0.9478048086166382,
      0.940070390701294,
      0.8955358862876892,
      0.9086461067199707,
      0.8565738201141357,
      0.849804162979126,
      0.9362823367118835,
      0.9814141392707825,
      0.9802771806716919,
      0.9772714972496033,
      0.9929986596107483,
      0.9960298538208008,
      0.9942489266395569,
      0.9976494908332825,
      0.9978018999099731,
      0.9976717829704285,
      0.9983937740325928,
      0.9984791874885559,
      0.9976963996887207,
      0.9929969310760498,
      0.9799535870552063,
      0.9523597359657288,
      0.9344357252120972,
      0.9608311653137207,
      0.9127732515335083,
      0.9239492416381836,
      0.8679521679878235,
      0.8053116202354431,
      0.859048068523407,
      0.8230525255203247,
      0.8809809684753418,
      0.946221113204956,
      0.9526217579841614,
      0.9781317114830017,
      0.982303261756897,
      0.9908741116523743,
      0.9952292442321777,
      0.9937676191329956,
      0.9951568245887756,
      0.998059868812561,
      0.9987578988075256,
      0.9992431402206421,
      0.997860848903656,
      0.9983237385749817,
      0.9991850852966309,
      0.9982661008834839,
      0.9977337718009949,
      0.9955529570579529,
      0.9837960004806519,
      0.954234778881073,
      0.9463933706283569,
      0.9717575907707214,
      0.928095817565918,
      0.9276058077812195,
      0.8798874616622925,
      0.8478794693946838,
      0.9112744331359863,
      0.9134091138839722,
      0.9629524350166321,
      0.9908332228660583,
      0.9935029745101929,
      0.997930109500885,
      0.9991923570632935,
      0.9973840713500977,
      0.9973682761192322,
      0.9994390606880188,
      0.9994257688522339,
      0.9972439408302307,
      0.9960830211639404,
      0.9982909560203552,
      0.9971662163734436,
      0.9974302649497986,
      0.9956298470497131,
      0.9889236688613892,
      0.9654077887535095,
      0.9481865763664246,
      0.890266478061676,
      0.8461716175079346,
      0.817359447479248,
      0.7342327237129211,
      0.8093832731246948,
      0.8848456144332886,
      0.9475111961364746,
      0.967327356338501,
      0.9265516996383667,
      0.9284805655479431,
      0.8885821104049683,
      0.8572098612785339,
      0.9066159129142761,
      0.8936955332756042,
      0.9583197236061096,
      0.9874366521835327,
      0.9937369227409363,
      0.9975773692131042,
      0.9988421201705933,
      0.9985731840133667,
      0.9990704655647278,
      0.9963959455490112,
      0.9960022568702698,
      0.9980394244194031,
      0.9961920380592346,
      0.9968703389167786,
      0.9961372017860413,
      0.9899938106536865,
      0.9726629257202148,
      0.9319647550582886,
      0.9358411431312561,
      0.9481397867202759,
      0.9044731855392456,
      0.9163914918899536,
      0.8720106482505798,
      0.8454905152320862,
      0.9005741477012634,
      0.8951998949050903,
      0.96464604139328,
      0.9844893217086792,
      0.9940817356109619,
      0.9967065453529358,
      0.9950396418571472,
      0.9916476607322693,
      0.9942682385444641,
      0.9964574575424194,
      0.9917773604393005,
      0.9915264844894409,
      0.9864965677261353,
      0.9925459623336792,
      0.9973906874656677,
      0.9932526350021362,
      0.9845559000968933,
      0.965278685092926,
      0.9535687565803528,
      0.9102293252944946,
      0.8874898552894592,
      0.9081231951713562,
      0.8889134526252747,
      0.9137674570083618,
      0.882351279258728,
      0.846526563167572,
      0.8985016345977783,
      0.9326803684234619,
      0.958587646484375,
      0.9049426317214966,
      0.9078407883644104,
      0.949995756149292,
      0.9577828645706177,
      0.9769374132156372
    ],
    [
      0.19494573771953583,
      0.22575609385967255,
      0.19039365649223328,
      0.17749498784542084,
      0.17445072531700134,
      0.15849675238132477,
      0.14275315403938293,
      0.14179298281669617,
      0.14067499339580536,
      0.1280813217163086,
      0.11857173591852188,
      0.11815226078033447,
      0.11926848441362381,
      0.11688069999217987,
      0.10891743749380112,
      0.10822352021932602,
      0.12016196548938751,
      0.1174054890871048,
      0.11171449720859528,
      0.11449001729488373,
      0.11953237652778625,
      0.11076611280441284,
      0.10902324318885803,
      0.10421038419008255,
      0.11107204854488373,
      0.11094948649406433,
      0.11337108910083771,
      0.12430356442928314,
      0.13101999461650848,
      0.12077769637107849,
      0.12043974548578262,
      0.13193082809448242,
      0.12283528596162796,
      0.11447612941265106,
      0.11603940278291702,
      0.12268118560314178,
      0.11708355695009232,
      0.10976601392030716,
      0.11442870646715164,
      0.1151314228773117,
      0.10877885669469833,
      0.10882999002933502,
      0.11297909170389175,
      0.11489902436733246,
      0.11090800166130066,
      0.11027024686336517,
      0.11112499982118607,
      0.10973216593265533,
      0.10737691819667816,
      0.10380901396274567,
      0.10064741969108582,
      0.09741056710481644,
      0.09633438289165497,
      0.08848222345113754,
      0.09137465059757233,
      0.09056969732046127,
      0.08744435012340546,
      0.08392518758773804,
      0.08545217663049698,
      0.0874401181936264,
      0.08600875735282898,
      0.08455415070056915,
      0.08687625825405121,
      0.09082674235105515,
      0.09293177723884583,
      0.09403453022241592,
      0.09714484214782715,
      0.10396769642829895,
      0.10428890585899353,
      0.10484111309051514,
      0.11115913093090057,
      0.1118495911359787,
      0.11102057993412018,
      0.11408834904432297,
      0.12280705571174622,
      0.12880167365074158,
      0.12806794047355652,
      0.1337348371744156,
      0.1339385211467743,
      0.13584373891353607,
      0.13851909339427948,
      0.14803755283355713,
      0.14600539207458496,
      0.14214353263378143,
      0.15806391835212708,
      0.1557847112417221,
      0.15512695908546448,
      0.17228055000305176,
      0.1872546523809433,
      0.1897517442703247,
      0.19837673008441925,
      0.23206305503845215,
      0.2552917003631592,
      0.26122429966926575,
      0.28352823853492737,
      0.30608856678009033,
      0.3019244074821472,
      0.3154773712158203,
      0.3331879675388336,
      0.9942277073860168,
      0.9937438368797302,
      0.9881594181060791,
      0.9655633568763733,
      0.9437386393547058,
      0.9358294606208801,
      0.8927889466285706,
      0.9069243669509888,
      0.857650876045227,
      0.8547976613044739,
      0.9382872581481934,
      0.9814506769180298,
      0.9802640080451965,
      0.9768200516700745,
      0.992847204208374,
      0.9959617257118225,
      0.9939300417900085,
      0.9975600242614746,
      0.9978916645050049,
      0.9978628754615784,
      0.9984821081161499,
      0.9986217617988586,
      0.9977461099624634,
      0.9926633238792419,
      0.9786269664764404,
      0.9482302069664001,
      0.9303833842277527,
      0.9579356908798218,
      0.9106261730194092,
      0.923431932926178,
      0.8651797771453857,
      0.803620457649231,
      0.8644528388977051,
      0.8327599763870239,
      0.8887133002281189,
      0.9504904747009277,
      0.9586321115493774,
      0.9815611839294434,
      0.9849967360496521,
      0.9923660755157471,
      0.9960483312606812,
      0.994828999042511,
      0.9959193468093872,
      0.9983367919921875,
      0.9989058971405029,
      0.9992960095405579,
      0.9981158971786499,
      0.9985389709472656,
      0.9992373585700989,
      0.9984331130981445,
      0.9978403449058533,
      0.9954841136932373,
      0.9831525087356567,
      0.9522039294242859,
      0.9446387887001038,
      0.9706203937530518,
      0.9278994202613831,
      0.9286882877349854,
      0.8780860304832458,
      0.8458521962165833,
      0.9161974191665649,
      0.9212623238563538,
      0.9667445421218872,
      0.9918473958969116,
      0.9942944049835205,
      0.9980586171150208,
      0.9992057681083679,
      0.9973031282424927,
      0.9974625110626221,
      0.9994628429412842,
      0.9994339346885681,
      0.9973321557044983,
      0.9962157607078552,
      0.9983513355255127,
      0.9972490668296814,
      0.9974896311759949,
      0.9955723285675049,
      0.988429605960846,
      0.9629716873168945,
      0.9449888467788696,
      0.8862687349319458,
      0.8413177728652954,
      0.8019050359725952,
      0.7095506191253662,
      0.7928100228309631,
      0.8838467001914978,
      0.9463250637054443,
      0.9672800302505493,
      0.9276530742645264,
      0.9302963614463806,
      0.8894761800765991,
      0.8586020469665527,
      0.9109593629837036,
      0.9019311666488647,
      0.9619848728179932,
      0.9886087775230408,
      0.9942089319229126,
      0.9975801706314087,
      0.9988173842430115,
      0.9984678626060486,
      0.9990360140800476,
      0.9963581562042236,
      0.995991051197052,
      0.9980131983757019,
      0.9959613084793091,
      0.9966568946838379,
      0.9959961771965027,
      0.9897520542144775,
      0.9709891676902771,
      0.9283076524734497,
      0.9327675700187683,
      0.9472904801368713,
      0.9039748907089233,
      0.9171662926673889,
      0.8717826008796692,
      0.8460623025894165,
      0.9031943082809448,
      0.8974881172180176,
      0.9656633734703064,
      0.9846242070198059,
      0.9937077164649963,
      0.9961977601051331,
      0.9944157600402832,
      0.9897270202636719,
      0.9925342798233032,
      0.9953775405883789,
      0.9899097681045532,
      0.9896255731582642,
      0.9840459227561951,
      0.9908052086830139,
      0.9969879984855652,
      0.9925824403762817,
      0.9829156994819641,
      0.962264895439148,
      0.9487239122390747,
      0.9033044576644897,
      0.881176769733429,
      0.9033071398735046,
      0.8856294751167297,
      0.9114912748336792,
      0.8790484666824341,
      0.8446662425994873,
      0.8963793516159058,
      0.929507315158844,
      0.9553619027137756,
      0.8971459865570068,
      0.9032911062240601,
      0.945216178894043,
      0.9549265503883362,
      0.9751324653625488
    ],
    [
      0.2057270109653473,
      0.24148164689540863,
      0.22120949625968933,
      0.2053155153989792,
      0.20203830301761627,
      0.18234191834926605,
      0.16155533492565155,
      0.1550431102514267,
      0.153081476688385,
      0.14184503257274628,
      0.1276676505804062,
      0.12365338206291199,
      0.12615904211997986,
      0.11786231398582458,
      0.10820101201534271,
      0.10951876640319824,
      0.11598455905914307,
      0.11349055171012878,
      0.10754291713237762,
      0.11143630743026733,
      0.11366330087184906,
      0.10729078203439713,
      0.10863794386386871,
      0.10726216435432434,
      0.10452474653720856,
      0.10723114013671875,
      0.11274731159210205,
      0.11751490086317062,
      0.12434114515781403,
      0.11889798939228058,
      0.12407813221216202,
      0.13939957320690155,
      0.13123081624507904,
      0.12045435607433319,
      0.12467996776103973,
      0.13721175491809845,
      0.1277729570865631,
      0.12438015639781952,
      0.13090801239013672,
      0.13011614978313446,
      0.11853979527950287,
      0.119683638215065,
      0.1228957399725914,
      0.12257125973701477,
      0.1156914159655571,
      0.11642074584960938,
      0.11343853175640106,
      0.11269666999578476,
      0.10750026255846024,
      0.10435734689235687,
      0.10055907070636749,
      0.09766259789466858,
      0.09544659405946732,
      0.09145113080739975,
      0.09126993268728256,
      0.09246000647544861,
      0.0895383283495903,
      0.08821406960487366,
      0.08929485827684402,
      0.09179635345935822,
      0.09115804731845856,
      0.08988553285598755,
      0.09294262528419495,
      0.09895041584968567,
      0.10176549851894379,
      0.10141909867525101,
      0.10523220151662827,
      0.11041873693466187,
      0.1110278069972992,
      0.11152024567127228,
      0.11542384326457977,
      0.11828932911157608,
      0.116988904774189,
      0.11827670782804489,
      0.12884116172790527,
      0.1361997425556183,
      0.13470123708248138,
      0.14569692313671112,
      0.14480449259281158,
      0.1441415250301361,
      0.15161463618278503,
      0.16008435189723969,
      0.15932871401309967,
      0.15485529601573944,
      0.17320358753204346,
      0.1731063574552536,
      0.17231549322605133,
      0.18919003009796143,
      0.21530863642692566,
      0.21921755373477936,
      0.22062422335147858,
      0.2595408856868744,
      0.2801035940647125,
      0.2926082909107208,
      0.30814051628112793,
      0.32994362711906433,
      0.32566675543785095,
      0.3321148157119751,
      0.3490149974822998,
      0.9945088624954224,
      0.994013786315918,
      0.9886492490768433,
      0.9662052392959595,
      0.9441163539886475,
      0.9371439218521118,
      0.8943617939949036,
      0.9097330570220947,
      0.8616437911987305,
      0.8613591194152832,
      0.9434722661972046,
      0.9833090305328369,
      0.9821556806564331,
      0.978381335735321,
      0.9933454990386963,
      0.9963151216506958,
      0.9943967461585999,
      0.9977121949195862,
      0.9980459213256836,
      0.9980261921882629,
      0.9985775351524353,
      0.9986684322357178,
      0.9977769255638123,
      0.9926676154136658,
      0.9784395694732666,
      0.9482303261756897,
      0.9308696985244751,
      0.9592023491859436,
      0.9124031662940979,
      0.9253220558166504,
      0.8674553632736206,
      0.8076183795928955,
      0.8711848258972168,
      0.842983603477478,
      0.8992441892623901,
      0.9555631279945374,
      0.9646605849266052,
      0.9846746325492859,
      0.9873253107070923,
      0.9936366677284241,
      0.9967064261436462,
      0.9957583546638489,
      0.996580958366394,
      0.9985713958740234,
      0.9990440011024475,
      0.9993604421615601,
      0.9983686804771423,
      0.9986854791641235,
      0.9992973804473877,
      0.9984852075576782,
      0.9978180527687073,
      0.9952038526535034,
      0.982444167137146,
      0.9509745240211487,
      0.9436655044555664,
      0.9703409671783447,
      0.9274761080741882,
      0.9291728138923645,
      0.8770327568054199,
      0.8459282517433167,
      0.9197683930397034,
      0.9274529218673706,
      0.970596969127655,
      0.9928141236305237,
      0.9952181577682495,
      0.9983857274055481,
      0.9993114471435547,
      0.9978318810462952,
      0.9979903101921082,
      0.9995273947715759,
      0.9994786977767944,
      0.9977334141731262,
      0.9965726733207703,
      0.9984793663024902,
      0.9975528717041016,
      0.9975252151489258,
      0.9953715205192566,
      0.987604022026062,
      0.9610289335250854,
      0.9426733255386353,
      0.8842431902885437,
      0.8374106884002686,
      0.8010455965995789,
      0.7081325054168701,
      0.7931050062179565,
      0.8812059164047241,
      0.9434575438499451,
      0.9658182859420776,
      0.9262416958808899,
      0.9297107458114624,
      0.8880822658538818,
      0.8570560216903687,
      0.9123293161392212,
      0.9065693020820618,
      0.9663364887237549,
      0.989938497543335,
      0.9953019618988037,
      0.9980964064598083,
      0.9990033507347107,
      0.9988689422607422,
      0.9991751909255981,
      0.9968605041503906,
      0.996551513671875,
      0.9983272552490234,
      0.9966840744018555,
      0.9969284534454346,
      0.9959021806716919,
      0.9891690611839294,
      0.968957245349884,
      0.9257688522338867,
      0.9298837184906006,
      0.9458447694778442,
      0.9022952318191528,
      0.9169425368309021,
      0.8710977435112,
      0.8446208238601685,
      0.9045596122741699,
      0.9021167755126953,
      0.9686422944068909,
      0.9865385293960571,
      0.9950326681137085,
      0.9971922039985657,
      0.9954878687858582,
      0.9919072389602661,
      0.9946421980857849,
      0.9965956807136536,
      0.9918056130409241,
      0.9908496737480164,
      0.9856308698654175,
      0.9921359419822693,
      0.9973403811454773,
      0.9927979707717896,
      0.9831036329269409,
      0.9618251323699951,
      0.9490190148353577,
      0.900587797164917,
      0.8795533776283264,
      0.9015758037567139,
      0.8853539228439331,
      0.9125280380249023,
      0.8823075294494629,
      0.8493247032165527,
      0.9001500606536865,
      0.9357370734214783,
      0.9597477912902832,
      0.9038518071174622,
      0.908578634262085,
      0.9522765278816223,
      0.9622737765312195,
      0.9792916774749756
    ],
    [
      0.2078607976436615,
      0.2486342489719391,
      0.22920361161231995,
      0.2170046716928482,
      0.2178349792957306,
      0.1982242912054062,
      0.17597824335098267,
      0.16651181876659393,
      0.1640617549419403,
      0.15760067105293274,
      0.13739360868930817,
      0.1303870528936386,
      0.1355263590812683,
      0.1263710856437683,
      0.11681179702281952,
      0.11687831580638885,
      0.1239611953496933,
      0.11969038844108582,
      0.11473125219345093,
      0.11939839273691177,
      0.12512893974781036,
      0.11543446779251099,
      0.1157190278172493,
      0.11599952727556229,
      0.11252059787511826,
      0.11454631388187408,
      0.11959333717823029,
      0.12736846506595612,
      0.13177558779716492,
      0.125863179564476,
      0.13362041115760803,
      0.14632557332515717,
      0.13646581768989563,
      0.12765207886695862,
      0.13512426614761353,
      0.1424938142299652,
      0.13031917810440063,
      0.1288498491048813,
      0.1402297168970108,
      0.13143236935138702,
      0.12028490751981735,
      0.12505629658699036,
      0.1303875744342804,
      0.12536229193210602,
      0.11757567524909973,
      0.120656818151474,
      0.11581994593143463,
      0.1137491762638092,
      0.10999762266874313,
      0.1063343957066536,
      0.10201770067214966,
      0.10134229809045792,
      0.09681600332260132,
      0.0943450778722763,
      0.09588486701250076,
      0.09690127521753311,
      0.09274141490459442,
      0.08914007246494293,
      0.08882493525743484,
      0.09284362196922302,
      0.09246863424777985,
      0.09042200446128845,
      0.0937425047159195,
      0.10011609643697739,
      0.10317512601613998,
      0.10421029478311539,
      0.10812865942716599,
      0.11185720562934875,
      0.11027375608682632,
      0.1111234575510025,
      0.11351700127124786,
      0.11545079201459885,
      0.11271588504314423,
      0.11647359281778336,
      0.1272154450416565,
      0.13541379570960999,
      0.13285601139068604,
      0.14524734020233154,
      0.1475531905889511,
      0.1469820737838745,
      0.1545816957950592,
      0.16115310788154602,
      0.1604422926902771,
      0.15766768157482147,
      0.18048454821109772,
      0.17884719371795654,
      0.17773577570915222,
      0.19433660805225372,
      0.22208984196186066,
      0.22633779048919678,
      0.23277831077575684,
      0.2744123041629791,
      0.3018338084220886,
      0.3075140118598938,
      0.3255150020122528,
      0.3451434075832367,
      0.3348057270050049,
      0.3414575457572937,
      0.3606417775154114,
      0.9952141046524048,
      0.9949370622634888,
      0.9902039766311646,
      0.9686944484710693,
      0.9460601806640625,
      0.9386190176010132,
      0.8944718241691589,
      0.909785807132721,
      0.8614894151687622,
      0.8624462485313416,
      0.9451324939727783,
      0.9842281341552734,
      0.9831820130348206,
      0.9794023036956787,
      0.9937188625335693,
      0.9966512322425842,
      0.9949486255645752,
      0.9979479908943176,
      0.9983140230178833,
      0.9983352422714233,
      0.9988219738006592,
      0.998893678188324,
      0.9981398582458496,
      0.9935299158096313,
      0.9803009033203125,
      0.9504708051681519,
      0.9325273036956787,
      0.959570050239563,
      0.9125497341156006,
      0.924495279788971,
      0.8654088377952576,
      0.8065854907035828,
      0.8724846839904785,
      0.8471735715866089,
      0.9041718244552612,
      0.9580176472663879,
      0.9688982963562012,
      0.9875964522361755,
      0.9896464347839355,
      0.9948415756225586,
      0.9974083304405212,
      0.9967450499534607,
      0.9972559809684753,
      0.998811662197113,
      0.9992098212242126,
      0.9994636178016663,
      0.9986466765403748,
      0.9989116191864014,
      0.9994086027145386,
      0.9987353086471558,
      0.9980757236480713,
      0.9955101609230042,
      0.9832023978233337,
      0.9520343542098999,
      0.9429112076759338,
      0.969635009765625,
      0.9261456727981567,
      0.9282327890396118,
      0.8746704459190369,
      0.8426686525344849,
      0.9207514524459839,
      0.9306542277336121,
      0.9735453128814697,
      0.9935612082481384,
      0.9959222674369812,
      0.9986068606376648,
      0.999362587928772,
      0.9982427358627319,
      0.9984268546104431,
      0.9995839595794678,
      0.9995254278182983,
      0.9980700016021729,
      0.9970131516456604,
      0.9986926317214966,
      0.9980345368385315,
      0.9978249073028564,
      0.9955448508262634,
      0.9877704381942749,
      0.9607024192810059,
      0.942823588848114,
      0.8834415078163147,
      0.8379650115966797,
      0.8003833293914795,
      0.7155731916427612,
      0.7941892743110657,
      0.8787258267402649,
      0.9405961036682129,
      0.9638624787330627,
      0.9245097637176514,
      0.92855304479599,
      0.8861444592475891,
      0.8554868698120117,
      0.912767231464386,
      0.909347653388977,
      0.9692621827125549,
      0.9909325838088989,
      0.9960767030715942,
      0.9984124898910522,
      0.9991024732589722,
      0.9990713596343994,
      0.9992844462394714,
      0.9972426295280457,
      0.997066855430603,
      0.9986420273780823,
      0.9973564147949219,
      0.9972564578056335,
      0.9959467649459839,
      0.9890632629394531,
      0.9677265882492065,
      0.9225392937660217,
      0.9261698722839355,
      0.94296795129776,
      0.8999749422073364,
      0.9159936308860779,
      0.8705116510391235,
      0.8452224135398865,
      0.9061294794082642,
      0.90717613697052,
      0.9711790084838867,
      0.9880344867706299,
      0.995909571647644,
      0.9977221488952637,
      0.9960809350013733,
      0.9931924939155579,
      0.9957864284515381,
      0.9972277283668518,
      0.9928340315818787,
      0.9915553331375122,
      0.9864836931228638,
      0.993037760257721,
      0.9975602626800537,
      0.9927295446395874,
      0.9823286533355713,
      0.9594347476959229,
      0.9470328092575073,
      0.8967638611793518,
      0.8749332427978516,
      0.8982290625572205,
      0.8838526606559753,
      0.9122660160064697,
      0.8839778900146484,
      0.8526014089584351,
      0.9033271074295044,
      0.9402531385421753,
      0.9630998969078064,
      0.9093998074531555,
      0.9160753488540649,
      0.958038330078125,
      0.9677693843841553,
      0.9823371171951294
    ],
    [
      0.21162578463554382,
      0.24988362193107605,
      0.22800377011299133,
      0.21691672503948212,
      0.21843522787094116,
      0.1945319026708603,
      0.17333152890205383,
      0.16453200578689575,
      0.16040149331092834,
      0.15262815356254578,
      0.13406917452812195,
      0.1271398812532425,
      0.13383470475673676,
      0.12460435926914215,
      0.11553777754306793,
      0.11500921100378036,
      0.12297707796096802,
      0.11886608600616455,
      0.11418051272630692,
      0.1203567311167717,
      0.12525369226932526,
      0.11573769152164459,
      0.11780945956707001,
      0.11850650608539581,
      0.11470220983028412,
      0.11541161686182022,
      0.12084352970123291,
      0.12513071298599243,
      0.12950053811073303,
      0.125588521361351,
      0.13161073625087738,
      0.14147494733333588,
      0.13001775741577148,
      0.12053472548723221,
      0.12559834122657776,
      0.13570640981197357,
      0.12191465497016907,
      0.11805713176727295,
      0.12659157812595367,
      0.12435197830200195,
      0.11448708176612854,
      0.12023793905973434,
      0.11990239471197128,
      0.1179199144244194,
      0.11444222927093506,
      0.11822017282247543,
      0.11531664431095123,
      0.11425098031759262,
      0.11032899469137192,
      0.10855294018983841,
      0.10532189905643463,
      0.10524822026491165,
      0.10125771164894104,
      0.0957469642162323,
      0.09870386123657227,
      0.10117526352405548,
      0.09481610357761383,
      0.09151730686426163,
      0.09086085855960846,
      0.09470275044441223,
      0.09386314451694489,
      0.09007710218429565,
      0.09482795000076294,
      0.09796280413866043,
      0.09896083921194077,
      0.09994152188301086,
      0.10465236008167267,
      0.10863901674747467,
      0.1075703352689743,
      0.10818555951118469,
      0.11535099148750305,
      0.11333312839269638,
      0.11117907613515854,
      0.11273805797100067,
      0.1220114603638649,
      0.13073711097240448,
      0.12663070857524872,
      0.14274585247039795,
      0.146620973944664,
      0.1470656394958496,
      0.15378378331661224,
      0.15971897542476654,
      0.15837931632995605,
      0.1543266475200653,
      0.1796310395002365,
      0.17970028519630432,
      0.17400063574314117,
      0.1906169056892395,
      0.22134745121002197,
      0.22355838119983673,
      0.23588547110557556,
      0.2841838598251343,
      0.32134810090065,
      0.3230690658092499,
      0.34872210025787354,
      0.3734242022037506,
      0.35310089588165283,
      0.3802264332771301,
      0.403017520904541,
      0.9957571625709534,
      0.9955775737762451,
      0.9912386536598206,
      0.9702950119972229,
      0.9474139213562012,
      0.9396265149116516,
      0.8942842483520508,
      0.9101681709289551,
      0.861566424369812,
      0.8646013736724854,
      0.9478909373283386,
      0.9853563904762268,
      0.9844374060630798,
      0.9804530143737793,
      0.9941737055778503,
      0.9969971179962158,
      0.9954469799995422,
      0.9981586337089539,
      0.9985293745994568,
      0.9985713958740234,
      0.9990013241767883,
      0.9990618228912354,
      0.9984012246131897,
      0.9940885901451111,
      0.9813718199729919,
      0.9519847631454468,
      0.9338573813438416,
      0.9599118828773499,
      0.9119876027107239,
      0.9251853227615356,
      0.8640307188034058,
      0.8050965666770935,
      0.8750489354133606,
      0.8515076637268066,
      0.9117445945739746,
      0.9624843001365662,
      0.9749642610549927,
      0.990744411945343,
      0.9920274615287781,
      0.9960550665855408,
      0.9980376958847046,
      0.9974671602249146,
      0.9977580308914185,
      0.9990173578262329,
      0.999341607093811,
      0.9995433688163757,
      0.9988819360733032,
      0.9991020560264587,
      0.9995110034942627,
      0.9989641308784485,
      0.9983492493629456,
      0.9958095550537109,
      0.9838084578514099,
      0.9531453251838684,
      0.9433364868164062,
      0.969971776008606,
      0.9252859950065613,
      0.9278079271316528,
      0.8730161190032959,
      0.8416150808334351,
      0.9238138794898987,
      0.9366029500961304,
      0.9776185750961304,
      0.9945478439331055,
      0.996708869934082,
      0.9988437294960022,
      0.9994401335716248,
      0.9986152648925781,
      0.9987578392028809,
      0.9996433258056641,
      0.9995743632316589,
      0.9983869194984436,
      0.9974961876869202,
      0.998927652835846,
      0.9984921813011169,
      0.9981832504272461,
      0.9958190321922302,
      0.9882391691207886,
      0.9613531827926636,
      0.9437165260314941,
      0.8842700719833374,
      0.8384237885475159,
      0.8021580576896667,
      0.7269236445426941,
      0.7982257604598999,
      0.8772932887077332,
      0.938981294631958,
      0.9629511833190918,
      0.923466145992279,
      0.9278964400291443,
      0.884416937828064,
      0.8544517159461975,
      0.9148343801498413,
      0.9149189591407776,
      0.9733059406280518,
      0.9923068284988403,
      0.9969379901885986,
      0.9987356066703796,
      0.9992027878761292,
      0.9992518424987793,
      0.9993841052055359,
      0.997588574886322,
      0.997627854347229,
      0.9989369511604309,
      0.9980044364929199,
      0.9976440072059631,
      0.9961415529251099,
      0.9892763495445251,
      0.967217743396759,
      0.919806718826294,
      0.9231694340705872,
      0.9411208033561707,
      0.898400604724884,
      0.9157729148864746,
      0.870775043964386,
      0.8461166620254517,
      0.9093067646026611,
      0.9144153594970703,
      0.9749335050582886,
      0.9902211427688599,
      0.9968809485435486,
      0.9983043074607849,
      0.9968222379684448,
      0.9947504997253418,
      0.9969245195388794,
      0.9978814125061035,
      0.9942444562911987,
      0.9928267002105713,
      0.9881792664527893,
      0.9942213296890259,
      0.9979384541511536,
      0.9930961728096008,
      0.982565701007843,
      0.9586828947067261,
      0.9468587636947632,
      0.8939283490180969,
      0.8704631328582764,
      0.8954108953475952,
      0.8824530839920044,
      0.9127664566040039,
      0.886645495891571,
      0.8571305274963379,
      0.9089492559432983,
      0.9469553828239441,
      0.9684988856315613,
      0.9187638163566589,
      0.9257494211196899,
      0.9659250378608704,
      0.9735879302024841,
      0.9856976270675659
    ],
    [
      0.2108709216117859,
      0.24766772985458374,
      0.22010286152362823,
      0.20965832471847534,
      0.20871739089488983,
      0.18590779602527618,
      0.1634153127670288,
      0.1554393470287323,
      0.15347820520401,
      0.14432144165039062,
      0.13168156147003174,
      0.12676376104354858,
      0.13492724299430847,
      0.12395334243774414,
      0.11500904709100723,
      0.11579521745443344,
      0.12824389338493347,
      0.12187705934047699,
      0.1169835701584816,
      0.12113785743713379,
      0.12435987591743469,
      0.11382876336574554,
      0.12032447755336761,
      0.11695511639118195,
      0.11572472751140594,
      0.11890425533056259,
      0.12946902215480804,
      0.13080085813999176,
      0.13218405842781067,
      0.12742705643177032,
      0.13207393884658813,
      0.14280788600444794,
      0.13024182617664337,
      0.12127089500427246,
      0.12573353946208954,
      0.13743187487125397,
      0.12938222289085388,
      0.1237945407629013,
      0.13341832160949707,
      0.1287044733762741,
      0.12290824949741364,
      0.12599165737628937,
      0.13120773434638977,
      0.12917104363441467,
      0.12431124597787857,
      0.12888143956661224,
      0.1264553964138031,
      0.1259390413761139,
      0.12071116268634796,
      0.11860622465610504,
      0.11675090342760086,
      0.11835789680480957,
      0.11056046187877655,
      0.10560248047113419,
      0.10924191772937775,
      0.10642969608306885,
      0.0993732362985611,
      0.0975780114531517,
      0.09710917621850967,
      0.10079865157604218,
      0.09822530299425125,
      0.09618076682090759,
      0.09907844662666321,
      0.10003107786178589,
      0.10099251568317413,
      0.10317125171422958,
      0.10725991427898407,
      0.1120418980717659,
      0.1111692562699318,
      0.11237677931785583,
      0.11590156704187393,
      0.12046515941619873,
      0.11847854405641556,
      0.1176837682723999,
      0.13174287974834442,
      0.141027569770813,
      0.13185077905654907,
      0.15027034282684326,
      0.1553794890642166,
      0.15642301738262177,
      0.16471511125564575,
      0.1761927604675293,
      0.16761678457260132,
      0.16281843185424805,
      0.19404515624046326,
      0.19039565324783325,
      0.18320900201797485,
      0.20242707431316376,
      0.2378769814968109,
      0.23801583051681519,
      0.2515381872653961,
      0.3033597767353058,
      0.3429872393608093,
      0.3432757258415222,
      0.37946563959121704,
      0.40008243918418884,
      0.3732113242149353,
      0.4238128364086151,
      0.4479702115058899,
      0.9960989356040955,
      0.9960659742355347,
      0.9921599626541138,
      0.972006618976593,
      0.9487897753715515,
      0.940346360206604,
      0.8944741487503052,
      0.9107977747917175,
      0.8629424571990967,
      0.8675447702407837,
      0.9498319625854492,
      0.9860367774963379,
      0.985024631023407,
      0.9809724688529968,
      0.9943479299545288,
      0.9971110224723816,
      0.9956331849098206,
      0.9982414245605469,
      0.9986090660095215,
      0.998681366443634,
      0.9990847110748291,
      0.9991543292999268,
      0.9985779523849487,
      0.9946327209472656,
      0.9827497005462646,
      0.9536961317062378,
      0.9351633191108704,
      0.9604290723800659,
      0.9120566844940186,
      0.926228404045105,
      0.8656768202781677,
      0.8077501654624939,
      0.8798924088478088,
      0.8602879643440247,
      0.9191216230392456,
      0.9667061567306519,
      0.9796640276908875,
      0.9929044246673584,
      0.9935703873634338,
      0.9968267679214478,
      0.9984006881713867,
      0.9978225827217102,
      0.9979859590530396,
      0.9991086721420288,
      0.9993913769721985,
      0.9995682835578918,
      0.9989601373672485,
      0.999177873134613,
      0.9995512962341309,
      0.99906325340271,
      0.9985062479972839,
      0.9960690140724182,
      0.9845137000083923,
      0.9542306661605835,
      0.943585991859436,
      0.9702892899513245,
      0.9248040914535522,
      0.928601086139679,
      0.8724956512451172,
      0.8430442810058594,
      0.9277850985527039,
      0.943082869052887,
      0.9811457991600037,
      0.9954087734222412,
      0.997344970703125,
      0.9990002512931824,
      0.9994884133338928,
      0.9987421631813049,
      0.9988610744476318,
      0.9996690154075623,
      0.9995839595794678,
      0.9984925985336304,
      0.9976579546928406,
      0.9990103840827942,
      0.998654305934906,
      0.998317539691925,
      0.9959640502929688,
      0.9885411262512207,
      0.961543619632721,
      0.9443881511688232,
      0.8847620487213135,
      0.8375306129455566,
      0.8055124282836914,
      0.7261665463447571,
      0.7973114848136902,
      0.8744244575500488,
      0.9374632835388184,
      0.9622921943664551,
      0.9224603176116943,
      0.9274856448173523,
      0.882749080657959,
      0.8542885780334473,
      0.9183169007301331,
      0.9219695329666138,
      0.9771363735198975,
      0.9934191703796387,
      0.9974538683891296,
      0.9988817572593689,
      0.9992327094078064,
      0.999327540397644,
      0.9994264841079712,
      0.9977221488952637,
      0.9978781342506409,
      0.9990333914756775,
      0.9982189536094666,
      0.997751772403717,
      0.9961208701133728,
      0.9892122149467468,
      0.9664379954338074,
      0.9168660044670105,
      0.9195289015769958,
      0.9378664493560791,
      0.8958990573883057,
      0.9143409729003906,
      0.868990421295166,
      0.8461297154426575,
      0.9125856161117554,
      0.9210700988769531,
      0.9782753586769104,
      0.9915047287940979,
      0.9972732663154602,
      0.9984890818595886,
      0.9969863891601562,
      0.995133638381958,
      0.9972365498542786,
      0.9980351328849792,
      0.994555652141571,
      0.9929603338241577,
      0.988470196723938,
      0.9945574402809143,
      0.9979737997055054,
      0.9929278492927551,
      0.9825843572616577,
      0.9568515419960022,
      0.9442523717880249,
      0.8885012865066528,
      0.864875078201294,
      0.890947163105011,
      0.8791834712028503,
      0.9110796451568604,
      0.8858928680419922,
      0.8585123419761658,
      0.9119826555252075,
      0.951430082321167,
      0.9707178473472595,
      0.9221010208129883,
      0.9311186671257019,
      0.9693044424057007,
      0.9766921997070312,
      0.9873679876327515
    ],
    [
      0.22348099946975708,
      0.2654566168785095,
      0.24263158440589905,
      0.2297309786081314,
      0.22808364033699036,
      0.20773771405220032,
      0.18517476320266724,
      0.1759190857410431,
      0.17147505283355713,
      0.162818044424057,
      0.14807604253292084,
      0.14168928563594818,
      0.15352469682693481,
      0.14216458797454834,
      0.13340698182582855,
      0.13465911149978638,
      0.14549462497234344,
      0.13865187764167786,
      0.1320727914571762,
      0.13803517818450928,
      0.14423663914203644,
      0.1303754448890686,
      0.1341056078672409,
      0.13079217076301575,
      0.13016356527805328,
      0.13112714886665344,
      0.14241507649421692,
      0.15179789066314697,
      0.15073861181735992,
      0.14340347051620483,
      0.14649838209152222,
      0.1597577929496765,
      0.14685505628585815,
      0.13597995042800903,
      0.14213816821575165,
      0.15437322854995728,
      0.14549294114112854,
      0.13843226432800293,
      0.14198097586631775,
      0.14062952995300293,
      0.14045505225658417,
      0.13907122611999512,
      0.14339521527290344,
      0.1472165584564209,
      0.13663315773010254,
      0.1393970549106598,
      0.13995203375816345,
      0.14659279584884644,
      0.13530856370925903,
      0.1319277584552765,
      0.13513223826885223,
      0.13611701130867004,
      0.12449723482131958,
      0.12130846828222275,
      0.12792488932609558,
      0.12274515628814697,
      0.11645006388425827,
      0.11164950579404831,
      0.1170075312256813,
      0.11273271590471268,
      0.10818766057491302,
      0.11177504807710648,
      0.11829259246587753,
      0.11374565958976746,
      0.11539880186319351,
      0.11704586446285248,
      0.12057670950889587,
      0.12742768228054047,
      0.1272745579481125,
      0.12707263231277466,
      0.13092827796936035,
      0.14129678905010223,
      0.1407792717218399,
      0.1381009817123413,
      0.15522810816764832,
      0.16643406450748444,
      0.1592676043510437,
      0.18237890303134918,
      0.1868886649608612,
      0.18185803294181824,
      0.1993054896593094,
      0.21950995922088623,
      0.20437298715114594,
      0.1950477957725525,
      0.23150897026062012,
      0.22945895791053772,
      0.21636490523815155,
      0.23722130060195923,
      0.2827302813529968,
      0.287423312664032,
      0.29164430499076843,
      0.3428407907485962,
      0.37596210837364197,
      0.3784773349761963,
      0.4069829285144806,
      0.4324962794780731,
      0.4233490228652954,
      0.4701847732067108,
      0.4841390550136566,
      0.9966490864753723,
      0.996618926525116,
      0.9930974841117859,
      0.9730316400527954,
      0.9489087462425232,
      0.9402163028717041,
      0.894431471824646,
      0.9118895530700684,
      0.8649897575378418,
      0.8719252347946167,
      0.9528218507766724,
      0.9871348142623901,
      0.9861599802970886,
      0.9818916320800781,
      0.9946871995925903,
      0.9973794221878052,
      0.9960038661956787,
      0.9984067678451538,
      0.9987996220588684,
      0.998894453048706,
      0.9992327690124512,
      0.9992966651916504,
      0.9987843036651611,
      0.9950435757637024,
      0.9833349585533142,
      0.9539183974266052,
      0.935049295425415,
      0.9604281783103943,
      0.9122161865234375,
      0.9271463751792908,
      0.867504894733429,
      0.810344934463501,
      0.8847750425338745,
      0.8677302598953247,
      0.9262927770614624,
      0.9702595472335815,
      0.9833549857139587,
      0.994594156742096,
      0.9949922561645508,
      0.997548520565033,
      0.9987373948097229,
      0.9982519149780273,
      0.9983487129211426,
      0.9992412328720093,
      0.9994798898696899,
      0.9996212124824524,
      0.9991373419761658,
      0.9993326663970947,
      0.9996146559715271,
      0.9992221593856812,
      0.9986933469772339,
      0.9962645769119263,
      0.9847162961959839,
      0.9542536735534668,
      0.9438393115997314,
      0.9703940749168396,
      0.925086259841919,
      0.9294334650039673,
      0.8723114728927612,
      0.845552384853363,
      0.9315001964569092,
      0.9478023648262024,
      0.9835754632949829,
      0.9960035085678101,
      0.9977125525474548,
      0.9991037845611572,
      0.9995264410972595,
      0.9989035725593567,
      0.9990277886390686,
      0.9997033476829529,
      0.9996107220649719,
      0.9987208843231201,
      0.9980473518371582,
      0.9991479516029358,
      0.9988977313041687,
      0.9985256195068359,
      0.9961590766906738,
      0.9888243079185486,
      0.9617354273796082,
      0.9446346163749695,
      0.8823422193527222,
      0.8367209434509277,
      0.8062355518341064,
      0.7271401882171631,
      0.7949806451797485,
      0.8738124370574951,
      0.9373294711112976,
      0.9620515704154968,
      0.9225204586982727,
      0.927645742893219,
      0.8816260099411011,
      0.8540592193603516,
      0.9213044047355652,
      0.9266073703765869,
      0.9798077344894409,
      0.9940894246101379,
      0.9977723360061646,
      0.9989912509918213,
      0.9992803931236267,
      0.9994034171104431,
      0.9994721412658691,
      0.9979296326637268,
      0.9982481002807617,
      0.9991731643676758,
      0.998508870601654,
      0.9980180859565735,
      0.9963135123252869,
      0.9896261096000671,
      0.966744065284729,
      0.9163243770599365,
      0.918381929397583,
      0.9368568658828735,
      0.8954294919967651,
      0.9140599370002747,
      0.868161141872406,
      0.8457250595092773,
      0.9149426817893982,
      0.9248009920120239,
      0.980323851108551,
      0.9922038912773132,
      0.9975152611732483,
      0.9986124038696289,
      0.997109591960907,
      0.9953794479370117,
      0.9974892735481262,
      0.998194694519043,
      0.9949427843093872,
      0.9933990240097046,
      0.9890631437301636,
      0.9950423240661621,
      0.9981260299682617,
      0.9932027459144592,
      0.9822853803634644,
      0.9561847448348999,
      0.9436398148536682,
      0.8851311802864075,
      0.8623162508010864,
      0.888859212398529,
      0.8779025077819824,
      0.9103459119796753,
      0.8851844668388367,
      0.8588165044784546,
      0.9134885668754578,
      0.9540625810623169,
      0.9722033143043518,
      0.9238618612289429,
      0.9335864782333374,
      0.971253514289856,
      0.9786220192909241,
      0.988536536693573
    ],
    [
      0.23894132673740387,
      0.2744690775871277,
      0.2609333395957947,
      0.2524857521057129,
      0.2497047632932663,
      0.23606812953948975,
      0.21565133333206177,
      0.20515123009681702,
      0.2007596343755722,
      0.1939866840839386,
      0.18222855031490326,
      0.17463111877441406,
      0.18182913959026337,
      0.17283526062965393,
      0.16460749506950378,
      0.1677740216255188,
      0.17628034949302673,
      0.17219820618629456,
      0.1596985161304474,
      0.162336528301239,
      0.1719965636730194,
      0.15702474117279053,
      0.16085946559906006,
      0.16138571500778198,
      0.16462694108486176,
      0.15888799726963043,
      0.1657022088766098,
      0.18268100917339325,
      0.19467400014400482,
      0.17909371852874756,
      0.18061715364456177,
      0.19981533288955688,
      0.19072557985782623,
      0.17447833716869354,
      0.17803645133972168,
      0.20022700726985931,
      0.18502715229988098,
      0.1783285140991211,
      0.1798112988471985,
      0.18623760342597961,
      0.18469345569610596,
      0.1771296262741089,
      0.1853918880224228,
      0.1974693238735199,
      0.1824844926595688,
      0.17715634405612946,
      0.17794504761695862,
      0.1852838099002838,
      0.16791126132011414,
      0.16504374146461487,
      0.17511817812919617,
      0.1767587512731552,
      0.1615762859582901,
      0.16710525751113892,
      0.17499420046806335,
      0.16807961463928223,
      0.15811824798583984,
      0.15832683444023132,
      0.1648918092250824,
      0.16325683891773224,
      0.14897269010543823,
      0.1478646993637085,
      0.15198731422424316,
      0.15518847107887268,
      0.1493837684392929,
      0.14785495400428772,
      0.15620075166225433,
      0.15965114533901215,
      0.15386472642421722,
      0.15633291006088257,
      0.16685965657234192,
      0.17123806476593018,
      0.1718488335609436,
      0.17112255096435547,
      0.19435705244541168,
      0.19561101496219635,
      0.19542792439460754,
      0.2252885401248932,
      0.22794969379901886,
      0.22039727866649628,
      0.248348206281662,
      0.26904216408729553,
      0.24815654754638672,
      0.23879894614219666,
      0.28380534052848816,
      0.2770008146762848,
      0.25854212045669556,
      0.2814560532569885,
      0.32780471444129944,
      0.32658132910728455,
      0.31402918696403503,
      0.352681040763855,
      0.375530481338501,
      0.37478357553482056,
      0.3952605128288269,
      0.42979758977890015,
      0.42638254165649414,
      0.4579586386680603,
      0.459129273891449,
      0.9969443082809448,
      0.9968380928039551,
      0.9933661818504333,
      0.9725698828697205,
      0.9472877979278564,
      0.9384392499923706,
      0.8934595584869385,
      0.9118158221244812,
      0.8671050667762756,
      0.8755524754524231,
      0.9549326300621033,
      0.9878844022750854,
      0.9869577884674072,
      0.9826532006263733,
      0.994888961315155,
      0.9975507259368896,
      0.9962404370307922,
      0.998501181602478,
      0.9989171028137207,
      0.9990270733833313,
      0.9993085265159607,
      0.9993807673454285,
      0.9988652467727661,
      0.9950905442237854,
      0.9828887581825256,
      0.9517953991889954,
      0.9317610263824463,
      0.9582132697105408,
      0.9109090566635132,
      0.9264504313468933,
      0.8687530755996704,
      0.8137028813362122,
      0.8877681493759155,
      0.8718588352203369,
      0.9291807413101196,
      0.9715225696563721,
      0.9847029447555542,
      0.9953066110610962,
      0.9957359433174133,
      0.9979338049888611,
      0.9989141225814819,
      0.9985246062278748,
      0.9986111521720886,
      0.9993311166763306,
      0.9995214939117432,
      0.9996514320373535,
      0.999276340007782,
      0.9994418621063232,
      0.9996509552001953,
      0.9993343949317932,
      0.9987960457801819,
      0.9962104558944702,
      0.9841091632843018,
      0.9518864154815674,
      0.9412569999694824,
      0.968599796295166,
      0.9243060350418091,
      0.9290950298309326,
      0.8722454309463501,
      0.8490344882011414,
      0.932264506816864,
      0.9485346674919128,
      0.9842172861099243,
      0.9961963295936584,
      0.9978801608085632,
      0.9991670846939087,
      0.9995508790016174,
      0.9990409016609192,
      0.9991545677185059,
      0.9997225403785706,
      0.9996317625045776,
      0.9989207983016968,
      0.9983837604522705,
      0.9992501139640808,
      0.9990967512130737,
      0.9986977577209473,
      0.9962121844291687,
      0.9888510704040527,
      0.9602999687194824,
      0.942731499671936,
      0.8777334094047546,
      0.8335224390029907,
      0.7973600625991821,
      0.7199814319610596,
      0.7949672341346741,
      0.8747000694274902,
      0.9362848997116089,
      0.9613064527511597,
      0.9225609302520752,
      0.9275857210159302,
      0.8801895976066589,
      0.8531759977340698,
      0.9220030307769775,
      0.9274641871452332,
      0.980161190032959,
      0.9942227602005005,
      0.9979137182235718,
      0.9990658164024353,
      0.9992914795875549,
      0.9994630813598633,
      0.9995145201683044,
      0.9981508255004883,
      0.9985803365707397,
      0.9993196129798889,
      0.9988141655921936,
      0.9983298778533936,
      0.9965218901634216,
      0.9900403618812561,
      0.9668247103691101,
      0.9162893295288086,
      0.918864905834198,
      0.936745285987854,
      0.8958050012588501,
      0.9141784310340881,
      0.8677079677581787,
      0.8447360992431641,
      0.915591835975647,
      0.9252411723136902,
      0.9805710911750793,
      0.9922870397567749,
      0.9976457357406616,
      0.9987398982048035,
      0.9973084330558777,
      0.9959025382995605,
      0.997896134853363,
      0.9984750151634216,
      0.9957388043403625,
      0.994269847869873,
      0.9905272722244263,
      0.9958379864692688,
      0.9983877539634705,
      0.9940009713172913,
      0.9839848875999451,
      0.9584384560585022,
      0.9457688927650452,
      0.8877763152122498,
      0.8645204901695251,
      0.8903087973594666,
      0.879223644733429,
      0.9113019704818726,
      0.8864335417747498,
      0.8598631620407104,
      0.9142673015594482,
      0.9548138976097107,
      0.972953200340271,
      0.9258280396461487,
      0.9354163408279419,
      0.9727131128311157,
      0.9798343777656555,
      0.9893266558647156
    ],
    [
      0.2580034136772156,
      0.2917327284812927,
      0.25951480865478516,
      0.2622469365596771,
      0.26393672823905945,
      0.2597724497318268,
      0.25749272108078003,
      0.2546083331108093,
      0.26196837425231934,
      0.2686683237552643,
      0.2679750919342041,
      0.2627977132797241,
      0.26260292530059814,
      0.2619495987892151,
      0.24773293733596802,
      0.2358374446630478,
      0.24470534920692444,
      0.2370394915342331,
      0.21475136280059814,
      0.2066398561000824,
      0.21017254889011383,
      0.19216524064540863,
      0.18836037814617157,
      0.18771669268608093,
      0.194231778383255,
      0.19206503033638,
      0.18843765556812286,
      0.20331314206123352,
      0.22242657840251923,
      0.22521355748176575,
      0.23555460572242737,
      0.27152562141418457,
      0.27391213178634644,
      0.2575291395187378,
      0.2611069083213806,
      0.28247055411338806,
      0.281847208738327,
      0.25847819447517395,
      0.2638793885707855,
      0.26320135593414307,
      0.2624230980873108,
      0.24354730546474457,
      0.2455076426267624,
      0.24334868788719177,
      0.22352105379104614,
      0.20943774282932281,
      0.22105376422405243,
      0.21108520030975342,
      0.19425971806049347,
      0.19323138892650604,
      0.2052997648715973,
      0.20022597908973694,
      0.19196587800979614,
      0.20047876238822937,
      0.20965269207954407,
      0.21595145761966705,
      0.22285659611225128,
      0.22939179837703705,
      0.23762646317481995,
      0.24822020530700684,
      0.24695269763469696,
      0.23974786698818207,
      0.24923592805862427,
      0.23993167281150818,
      0.22810372710227966,
      0.2243693470954895,
      0.23098748922348022,
      0.2188013792037964,
      0.2046344131231308,
      0.19882147014141083,
      0.19692450761795044,
      0.2043440043926239,
      0.2050500512123108,
      0.20333436131477356,
      0.2160109579563141,
      0.2199142724275589,
      0.22136826813220978,
      0.26293468475341797,
      0.26981765031814575,
      0.2703133225440979,
      0.30861732363700867,
      0.3421037197113037,
      0.3344174027442932,
      0.33430367708206177,
      0.37325209379196167,
      0.37493792176246643,
      0.3590700626373291,
      0.3684995472431183,
      0.3890853524208069,
      0.3697681427001953,
      0.34214890003204346,
      0.3651535212993622,
      0.39265698194503784,
      0.3610934913158417,
      0.36739474534988403,
      0.41613268852233887,
      0.43039774894714355,
      0.43596088886260986,
      0.4450400471687317,
      0.9974920749664307,
      0.99728924036026,
      0.994182825088501,
      0.9733070135116577,
      0.9473283290863037,
      0.9397954940795898,
      0.8957245349884033,
      0.9161944389343262,
      0.8727816343307495,
      0.8807997703552246,
      0.9585036039352417,
      0.9891669750213623,
      0.9888356924057007,
      0.9849715232849121,
      0.9956389665603638,
      0.9979398250579834,
      0.9968501925468445,
      0.9987630844116211,
      0.9991519451141357,
      0.9992573261260986,
      0.9994503855705261,
      0.999512255191803,
      0.9990178346633911,
      0.9953690767288208,
      0.9828641414642334,
      0.9497262835502625,
      0.9291965365409851,
      0.9570680260658264,
      0.9116520285606384,
      0.9286493062973022,
      0.8727046847343445,
      0.8138678073883057,
      0.8910447955131531,
      0.8772339224815369,
      0.9310065507888794,
      0.9726921916007996,
      0.9860779643058777,
      0.9963908195495605,
      0.9968904256820679,
      0.998500406742096,
      0.99920254945755,
      0.9989899396896362,
      0.9990129470825195,
      0.9994949102401733,
      0.9996491074562073,
      0.9997239708900452,
      0.9994887709617615,
      0.9995979070663452,
      0.9997162222862244,
      0.9995135068893433,
      0.998946487903595,
      0.9961955547332764,
      0.9831631183624268,
      0.9479875564575195,
      0.9388763904571533,
      0.9671657085418701,
      0.9253573417663574,
      0.9295969605445862,
      0.8709436655044556,
      0.854499340057373,
      0.9333199262619019,
      0.9485871195793152,
      0.9849764704704285,
      0.9965044856071472,
      0.9980725049972534,
      0.9992782473564148,
      0.9996047019958496,
      0.9993268847465515,
      0.9994028210639954,
      0.9997730851173401,
      0.9996877908706665,
      0.999254584312439,
      0.9988915324211121,
      0.9994252920150757,
      0.9993864893913269,
      0.998887300491333,
      0.9960620403289795,
      0.987921416759491,
      0.9553655385971069,
      0.9350219964981079,
      0.8707104921340942,
      0.8356096744537354,
      0.803537905216217,
      0.7166810035705566,
      0.8036419153213501,
      0.8787098526954651,
      0.9350037574768066,
      0.9605057239532471,
      0.9239530563354492,
      0.9288519620895386,
      0.8800307512283325,
      0.852729320526123,
      0.9227339029312134,
      0.9267897605895996,
      0.9788106083869934,
      0.9940595626831055,
      0.9980488419532776,
      0.9991739988327026,
      0.999335527420044,
      0.9995754957199097,
      0.9996166825294495,
      0.9988017678260803,
      0.9991275072097778,
      0.9994980096817017,
      0.9991911053657532,
      0.9986672401428223,
      0.9965596795082092,
      0.9900261163711548,
      0.9648367762565613,
      0.9148209095001221,
      0.9190369248390198,
      0.9368594288825989,
      0.8983842730522156,
      0.9164870381355286,
      0.8709051012992859,
      0.8465560674667358,
      0.9160796403884888,
      0.9236153960227966,
      0.9795278310775757,
      0.9917622208595276,
      0.9977713227272034,
      0.998938262462616,
      0.9977115988731384,
      0.9970180988311768,
      0.9985976219177246,
      0.9989791512489319,
      0.997195839881897,
      0.9958035945892334,
      0.9931133389472961,
      0.9972513914108276,
      0.9987108707427979,
      0.9948276877403259,
      0.9851551651954651,
      0.9599959850311279,
      0.9483951330184937,
      0.8927369117736816,
      0.8676978349685669,
      0.893447756767273,
      0.8824210166931152,
      0.9146008491516113,
      0.8909751176834106,
      0.8625978231430054,
      0.9144531488418579,
      0.9531531929969788,
      0.9727115631103516,
      0.9255858063697815,
      0.9349181056022644,
      0.9739180207252502,
      0.9809093475341797,
      0.990300714969635
    ],
    [
      0.3289237320423126,
      0.33770954608917236,
      0.3395233154296875,
      0.3448173999786377,
      0.3257434070110321,
      0.3293066620826721,
      0.35129648447036743,
      0.3367067575454712,
      0.34203675389289856,
      0.3608042597770691,
      0.3555893301963806,
      0.3459826707839966,
      0.35486242175102234,
      0.36065393686294556,
      0.3440167307853699,
      0.3222649395465851,
      0.33080992102622986,
      0.32037651538848877,
      0.280015766620636,
      0.26417526602745056,
      0.26553887128829956,
      0.23869115114212036,
      0.2275644838809967,
      0.22263729572296143,
      0.23685091733932495,
      0.21839074790477753,
      0.2175721526145935,
      0.23052869737148285,
      0.2507758140563965,
      0.25414907932281494,
      0.27001243829727173,
      0.3091910779476166,
      0.3211463987827301,
      0.3168586194515228,
      0.3255528211593628,
      0.3443804085254669,
      0.34547004103660583,
      0.32385632395744324,
      0.3160489797592163,
      0.3248897194862366,
      0.3172701597213745,
      0.2864159047603607,
      0.28264087438583374,
      0.27850040793418884,
      0.2665659189224243,
      0.2407536804676056,
      0.24432533979415894,
      0.24749918282032013,
      0.23259444534778595,
      0.22971060872077942,
      0.25040605664253235,
      0.2525118589401245,
      0.24973523616790771,
      0.2580811679363251,
      0.2751961350440979,
      0.2860272526741028,
      0.2978256940841675,
      0.3129739761352539,
      0.3232591152191162,
      0.3426609933376312,
      0.3428443968296051,
      0.34124982357025146,
      0.33990979194641113,
      0.33637431263923645,
      0.30432161688804626,
      0.29382285475730896,
      0.2841305136680603,
      0.26605522632598877,
      0.2505026161670685,
      0.2466028332710266,
      0.24608129262924194,
      0.24747446179389954,
      0.25307697057724,
      0.26777222752571106,
      0.27548733353614807,
      0.2744632065296173,
      0.2825988233089447,
      0.33872509002685547,
      0.345697820186615,
      0.339946448802948,
      0.3871026337146759,
      0.4424852728843689,
      0.43615904450416565,
      0.4283720552921295,
      0.4872778654098511,
      0.49613916873931885,
      0.4819386601448059,
      0.4869765341281891,
      0.5202367901802063,
      0.5008620023727417,
      0.44481563568115234,
      0.48342323303222656,
      0.49265870451927185,
      0.440934956073761,
      0.4264739155769348,
      0.4759598672389984,
      0.4693617820739746,
      0.45940089225769043,
      0.4634016752243042,
      0.9983915090560913,
      0.9983025193214417,
      0.9965136051177979,
      0.9794527292251587,
      0.9552937746047974,
      0.9496821165084839,
      0.9080915451049805,
      0.9292829036712646,
      0.8871414661407471,
      0.8925738334655762,
      0.9655005931854248,
      0.9923191070556641,
      0.9928675293922424,
      0.9905945062637329,
      0.9972445964813232,
      0.9987370371818542,
      0.9981940984725952,
      0.999200701713562,
      0.9994807243347168,
      0.9995595812797546,
      0.9996653199195862,
      0.9997027516365051,
      0.9993316531181335,
      0.9965673685073853,
      0.9857050776481628,
      0.9556126594543457,
      0.9379616975784302,
      0.9628455638885498,
      0.9227017760276794,
      0.936337947845459,
      0.8759135007858276,
      0.8188121318817139,
      0.893100917339325,
      0.8763889074325562,
      0.9310626983642578,
      0.9730137586593628,
      0.987817645072937,
      0.99773770570755,
      0.9983221292495728,
      0.9991934895515442,
      0.9995440244674683,
      0.9994601607322693,
      0.9994437098503113,
      0.999693751335144,
      0.9997913837432861,
      0.9998236298561096,
      0.9997163414955139,
      0.9997697472572327,
      0.9998217225074768,
      0.9997089505195618,
      0.9992577433586121,
      0.9967110753059387,
      0.9840892553329468,
      0.9502403736114502,
      0.9431593418121338,
      0.970474362373352,
      0.9318336248397827,
      0.9346930980682373,
      0.8705758452415466,
      0.8532229065895081,
      0.9333707690238953,
      0.9469860196113586,
      0.9852041006088257,
      0.9965970516204834,
      0.9982602596282959,
      0.9993826746940613,
      0.9996742010116577,
      0.9996201395988464,
      0.9996742606163025,
      0.9998493194580078,
      0.9997735023498535,
      0.9995858073234558,
      0.9994094371795654,
      0.9996235370635986,
      0.9996631145477295,
      0.9992038607597351,
      0.9962378740310669,
      0.9879840016365051,
      0.9537379741668701,
      0.9302259683609009,
      0.8688239455223083,
      0.8374923467636108,
      0.7994059920310974,
      0.7210606336593628,
      0.802539587020874,
      0.881672203540802,
      0.9362751245498657,
      0.9627652168273926,
      0.9268375635147095,
      0.931557834148407,
      0.876072347164154,
      0.8498349189758301,
      0.9226548075675964,
      0.9227949380874634,
      0.9768891334533691,
      0.9935665130615234,
      0.9980431199073792,
      0.9991984367370605,
      0.999358594417572,
      0.9997044801712036,
      0.9997292160987854,
      0.9994009137153625,
      0.9995908737182617,
      0.999691903591156,
      0.9995505809783936,
      0.9991143345832825,
      0.9966697692871094,
      0.9899190664291382,
      0.9626059532165527,
      0.9135035276412964,
      0.9200814962387085,
      0.9385806322097778,
      0.9023756980895996,
      0.9200294613838196,
      0.8701474070549011,
      0.839553952217102,
      0.916824221611023,
      0.9220695495605469,
      0.978020191192627,
      0.9911051988601685,
      0.9980207681655884,
      0.9991878867149353,
      0.9982189536094666,
      0.9983329176902771,
      0.99924236536026,
      0.9993983507156372,
      0.9985948204994202,
      0.9974746108055115,
      0.9962106347084045,
      0.9985651969909668,
      0.9990766048431396,
      0.9956189393997192,
      0.9874116778373718,
      0.9630974531173706,
      0.9522408246994019,
      0.8981987237930298,
      0.8674473762512207,
      0.8975933790206909,
      0.8827352523803711,
      0.9182962775230408,
      0.8952052593231201,
      0.8626371026039124,
      0.9177868962287903,
      0.9559402465820312,
      0.9768173694610596,
      0.9332079291343689,
      0.9426296353340149,
      0.9793167114257812,
      0.9848515391349792,
      0.992770254611969
    ],
    [
      0.3887726664543152,
      0.42101818323135376,
      0.4332520067691803,
      0.4613592326641083,
      0.4355452358722687,
      0.41615819931030273,
      0.46351441740989685,
      0.4579170048236847,
      0.4235527217388153,
      0.44104716181755066,
      0.45648473501205444,
      0.43259474635124207,
      0.41595324873924255,
      0.42512598633766174,
      0.4003312885761261,
      0.3721258044242859,
      0.3711416721343994,
      0.361486554145813,
      0.3196859657764435,
      0.29915711283683777,
      0.3043583035469055,
      0.270895391702652,
      0.2668556571006775,
      0.2584458589553833,
      0.27274277806282043,
      0.26274776458740234,
      0.2563125491142273,
      0.2705134451389313,
      0.2905620336532593,
      0.3077637553215027,
      0.31390076875686646,
      0.3482518792152405,
      0.3726659417152405,
      0.37689444422721863,
      0.3711068332195282,
      0.3943588137626648,
      0.40036118030548096,
      0.37721365690231323,
      0.36535993218421936,
      0.3820347487926483,
      0.38174617290496826,
      0.3366984724998474,
      0.33098605275154114,
      0.33770883083343506,
      0.3217858672142029,
      0.29313117265701294,
      0.29415881633758545,
      0.30290794372558594,
      0.2869306802749634,
      0.284384161233902,
      0.30347803235054016,
      0.3001662492752075,
      0.30378469824790955,
      0.3098269999027252,
      0.31950628757476807,
      0.3349599540233612,
      0.34856975078582764,
      0.35862815380096436,
      0.3666002154350281,
      0.3843843340873718,
      0.392583966255188,
      0.38964563608169556,
      0.383572518825531,
      0.39088574051856995,
      0.356229305267334,
      0.33810219168663025,
      0.3366797864437103,
      0.32049012184143066,
      0.2924427092075348,
      0.2883172631263733,
      0.2999497652053833,
      0.3016696572303772,
      0.30037474632263184,
      0.31543514132499695,
      0.31863218545913696,
      0.3161620795726776,
      0.33075711131095886,
      0.3770429790019989,
      0.3907458484172821,
      0.38733646273612976,
      0.43829378485679626,
      0.48741036653518677,
      0.47849172353744507,
      0.47301384806632996,
      0.5280519127845764,
      0.5402631163597107,
      0.5170113444328308,
      0.530634880065918,
      0.5729028582572937,
      0.5400106906890869,
      0.5022764205932617,
      0.5384506583213806,
      0.5513931512832642,
      0.49626651406288147,
      0.4878431558609009,
      0.5297125577926636,
      0.5157032012939453,
      0.4880370497703552,
      0.5102317333221436,
      0.998883843421936,
      0.9988511204719543,
      0.9977171421051025,
      0.9837749004364014,
      0.9598546028137207,
      0.9532795548439026,
      0.9080908894538879,
      0.932561993598938,
      0.88307785987854,
      0.8900848627090454,
      0.9648509621620178,
      0.9931396842002869,
      0.9944245219230652,
      0.9932478666305542,
      0.9978550672531128,
      0.9990386962890625,
      0.9987075328826904,
      0.9993622899055481,
      0.9996170401573181,
      0.9996929168701172,
      0.9997571706771851,
      0.9997875690460205,
      0.9994953274726868,
      0.997197151184082,
      0.9875661730766296,
      0.9585851430892944,
      0.9388951063156128,
      0.9624823927879333,
      0.9229015111923218,
      0.9374704360961914,
      0.8803768754005432,
      0.824474573135376,
      0.8910151720046997,
      0.8725956678390503,
      0.9258360266685486,
      0.9707652926445007,
      0.9868975281715393,
      0.9979616403579712,
      0.9987002611160278,
      0.9993176460266113,
      0.9996126294136047,
      0.9995791912078857,
      0.9995819330215454,
      0.9997559785842896,
      0.9998416900634766,
      0.9998611807823181,
      0.9998071193695068,
      0.9998427033424377,
      0.9998655319213867,
      0.9997969269752502,
      0.9994012713432312,
      0.9968597292900085,
      0.9836453795433044,
      0.9500946402549744,
      0.9428890943527222,
      0.9686416983604431,
      0.9333013296127319,
      0.9371695518493652,
      0.871063768863678,
      0.8576134443283081,
      0.9317502379417419,
      0.9428669810295105,
      0.9822625517845154,
      0.9963022470474243,
      0.9982439279556274,
      0.9994409084320068,
      0.9997134208679199,
      0.9997403621673584,
      0.9997712969779968,
      0.9998777508735657,
      0.9998166561126709,
      0.9997232556343079,
      0.999626874923706,
      0.9997256398200989,
      0.9997747540473938,
      0.9993468523025513,
      0.9963157176971436,
      0.988274097442627,
      0.9529173374176025,
      0.9275569915771484,
      0.8703692555427551,
      0.8423123359680176,
      0.8006419539451599,
      0.7234008312225342,
      0.800711989402771,
      0.8810483813285828,
      0.9375978708267212,
      0.9630963802337646,
      0.9306738376617432,
      0.9354948997497559,
      0.8800995349884033,
      0.8385429978370667,
      0.9243993163108826,
      0.9228358268737793,
      0.976305365562439,
      0.9934690594673157,
      0.9981041550636292,
      0.9992418885231018,
      0.9994118809700012,
      0.9997606873512268,
      0.9997862577438354,
      0.9996190667152405,
      0.9997474551200867,
      0.9997745752334595,
      0.9996918439865112,
      0.999359130859375,
      0.9969517588615417,
      0.9908274412155151,
      0.9629819393157959,
      0.9151738286018372,
      0.924799919128418,
      0.9436290860176086,
      0.9071077108383179,
      0.9257923364639282,
      0.8741565942764282,
      0.8448039293289185,
      0.9201889634132385,
      0.9260196685791016,
      0.9790708422660828,
      0.9917245507240295,
      0.9983658194541931,
      0.9993579983711243,
      0.9986236095428467,
      0.9990091323852539,
      0.9995241165161133,
      0.9996064901351929,
      0.9991927146911621,
      0.998432457447052,
      0.9979060292243958,
      0.9991544485092163,
      0.9993114471435547,
      0.9966146945953369,
      0.990604817867279,
      0.9691542983055115,
      0.9609019160270691,
      0.9106307029724121,
      0.8723034262657166,
      0.9063911437988281,
      0.888998806476593,
      0.9253969788551331,
      0.9003621339797974,
      0.8710576295852661,
      0.9255380630493164,
      0.9628605246543884,
      0.9825527667999268,
      0.946831464767456,
      0.9564504623413086,
      0.9866418838500977,
      0.9906083345413208,
      0.9950889945030212
    ],
    [
      0.38428375124931335,
      0.42895251512527466,
      0.44219475984573364,
      0.46626678109169006,
      0.45654526352882385,
      0.44450074434280396,
      0.48329228162765503,
      0.47481799125671387,
      0.4469703435897827,
      0.45654505491256714,
      0.46363478899002075,
      0.4351433515548706,
      0.42011839151382446,
      0.4204320013523102,
      0.3947441279888153,
      0.3675801157951355,
      0.3637842535972595,
      0.3491886556148529,
      0.31268447637557983,
      0.293207585811615,
      0.2958616614341736,
      0.2846094071865082,
      0.2749922573566437,
      0.2748095989227295,
      0.29564064741134644,
      0.29065993428230286,
      0.2776113748550415,
      0.29638829827308655,
      0.3257425129413605,
      0.3378887176513672,
      0.3440243899822235,
      0.3735075294971466,
      0.40464532375335693,
      0.4004124402999878,
      0.39029940962791443,
      0.4311525821685791,
      0.4371892809867859,
      0.40418264269828796,
      0.39145806431770325,
      0.4146409332752228,
      0.4016311466693878,
      0.3579142689704895,
      0.3484942317008972,
      0.3523840606212616,
      0.33457306027412415,
      0.29989108443260193,
      0.3008281886577606,
      0.3237493336200714,
      0.3147768974304199,
      0.3050122559070587,
      0.3209419846534729,
      0.3255089223384857,
      0.3292919993400574,
      0.3382863998413086,
      0.3510977625846863,
      0.36931073665618896,
      0.37907874584198,
      0.38171306252479553,
      0.39466673135757446,
      0.41387224197387695,
      0.4131994843482971,
      0.402135968208313,
      0.4066583216190338,
      0.415012001991272,
      0.3788372278213501,
      0.35424768924713135,
      0.35928279161453247,
      0.3466583788394928,
      0.3123413026332855,
      0.31085073947906494,
      0.32094305753707886,
      0.32923397421836853,
      0.3266323506832123,
      0.3333871364593506,
      0.3303220272064209,
      0.32784217596054077,
      0.34449273347854614,
      0.3871811032295227,
      0.4110952615737915,
      0.4101424217224121,
      0.4572572112083435,
      0.5023621916770935,
      0.4986381530761719,
      0.4883919954299927,
      0.538967490196228,
      0.5574419498443604,
      0.5258413553237915,
      0.5391924381256104,
      0.5813270807266235,
      0.5484541654586792,
      0.5160991549491882,
      0.5533955097198486,
      0.5646439790725708,
      0.5105007290840149,
      0.5032446980476379,
      0.5466030836105347,
      0.5344313383102417,
      0.5056045055389404,
      0.5332443714141846,
      0.9989774227142334,
      0.9989403486251831,
      0.9979439377784729,
      0.9849106073379517,
      0.9613292217254639,
      0.9551308155059814,
      0.9099366664886475,
      0.9349797964096069,
      0.8833016753196716,
      0.8903203010559082,
      0.9650856852531433,
      0.9933111667633057,
      0.9949160814285278,
      0.9941623210906982,
      0.9980435371398926,
      0.9991251230239868,
      0.998860776424408,
      0.9994153380393982,
      0.9996500015258789,
      0.9997223615646362,
      0.9997748136520386,
      0.9998010993003845,
      0.9995158314704895,
      0.9972693920135498,
      0.9876464009284973,
      0.9591442346572876,
      0.9389986991882324,
      0.9626366496086121,
      0.9241510033607483,
      0.9375952482223511,
      0.881098747253418,
      0.8279884457588196,
      0.89018315076828,
      0.8708943128585815,
      0.9237284660339355,
      0.969005823135376,
      0.9850685596466064,
      0.9976193308830261,
      0.9986439347267151,
      0.9992556571960449,
      0.9995851516723633,
      0.9995883703231812,
      0.999598503112793,
      0.9997623562812805,
      0.9998515248298645,
      0.9998716115951538,
      0.9998271465301514,
      0.9998570680618286,
      0.9998746514320374,
      0.9998108148574829,
      0.999366819858551,
      0.996769368648529,
      0.9830033779144287,
      0.9489588141441345,
      0.9415093064308167,
      0.9678972363471985,
      0.9326367378234863,
      0.9361212253570557,
      0.8734461069107056,
      0.8509290218353271,
      0.9293923377990723,
      0.938949704170227,
      0.9791630506515503,
      0.9957819581031799,
      0.9980744123458862,
      0.9994146823883057,
      0.9997042417526245,
      0.9997581243515015,
      0.9997820258140564,
      0.9998835325241089,
      0.9998261332511902,
      0.9997503161430359,
      0.9996690154075623,
      0.9997369050979614,
      0.9997886419296265,
      0.9993282556533813,
      0.996027410030365,
      0.9871055483818054,
      0.9514800906181335,
      0.9240336418151855,
      0.8710495233535767,
      0.8455668687820435,
      0.8036881685256958,
      0.7279888391494751,
      0.7993090152740479,
      0.8818185329437256,
      0.9368637800216675,
      0.9621821045875549,
      0.931286096572876,
      0.9358351230621338,
      0.8791627883911133,
      0.8348897099494934,
      0.9232444763183594,
      0.9201661944389343,
      0.9750252366065979,
      0.9928097128868103,
      0.9980264902114868,
      0.9992278218269348,
      0.9994067549705505,
      0.9997686743736267,
      0.999794602394104,
      0.9996593594551086,
      0.9997746348381042,
      0.9997772574424744,
      0.9997079968452454,
      0.9993192553520203,
      0.9967238903045654,
      0.990431547164917,
      0.9612565636634827,
      0.9125831723213196,
      0.9238331913948059,
      0.9445831775665283,
      0.9077240824699402,
      0.9283734560012817,
      0.8766065835952759,
      0.8441381454467773,
      0.9213530421257019,
      0.9262697100639343,
      0.9792744517326355,
      0.9919432401657104,
      0.9984995722770691,
      0.9994164705276489,
      0.9987545013427734,
      0.9991862177848816,
      0.9995967745780945,
      0.9996489882469177,
      0.9992886781692505,
      0.9985486268997192,
      0.9981307983398438,
      0.9992494583129883,
      0.9993045330047607,
      0.9965807795524597,
      0.9908299446105957,
      0.9691612720489502,
      0.9615384340286255,
      0.9108733534812927,
      0.8727809190750122,
      0.9076086282730103,
      0.8846070766448975,
      0.9296473264694214,
      0.9052890539169312,
      0.8758462071418762,
      0.9307892322540283,
      0.9672748446464539,
      0.9856221675872803,
      0.9554217457771301,
      0.9646283388137817,
      0.9898643493652344,
      0.9929003715515137,
      0.9959925413131714
    ],
    [
      0.4111403226852417,
      0.4537711441516876,
      0.4720209240913391,
      0.49312227964401245,
      0.4945251941680908,
      0.4883703589439392,
      0.5287033319473267,
      0.5274603366851807,
      0.49808141589164734,
      0.5123464465141296,
      0.5253488421440125,
      0.4910559058189392,
      0.4563778042793274,
      0.4749602973461151,
      0.45986488461494446,
      0.41291874647140503,
      0.39635270833969116,
      0.4005497395992279,
      0.3632444143295288,
      0.32267576456069946,
      0.32590794563293457,
      0.33237218856811523,
      0.33159685134887695,
      0.331720232963562,
      0.34564948081970215,
      0.35581767559051514,
      0.34291040897369385,
      0.3525056540966034,
      0.3855604827404022,
      0.4036492109298706,
      0.40720802545547485,
      0.4305809438228607,
      0.47564586997032166,
      0.4688813090324402,
      0.4496174454689026,
      0.49698522686958313,
      0.49754682183265686,
      0.4513908326625824,
      0.43907660245895386,
      0.45354020595550537,
      0.4184604585170746,
      0.379404753446579,
      0.3626391291618347,
      0.35701078176498413,
      0.33765798807144165,
      0.3101814389228821,
      0.316351056098938,
      0.353324830532074,
      0.3610908091068268,
      0.3431243598461151,
      0.36440110206604004,
      0.3756038546562195,
      0.3824123740196228,
      0.3968152403831482,
      0.4153411388397217,
      0.4288865327835083,
      0.4441886246204376,
      0.4396754205226898,
      0.4443224370479584,
      0.47490566968917847,
      0.47004303336143494,
      0.4387003183364868,
      0.4470119774341583,
      0.45804673433303833,
      0.42513132095336914,
      0.388658732175827,
      0.40272051095962524,
      0.391390860080719,
      0.3559409976005554,
      0.34743133187294006,
      0.34812119603157043,
      0.3577834367752075,
      0.348047137260437,
      0.3446155786514282,
      0.3369678258895874,
      0.3393976092338562,
      0.3559859097003937,
      0.39573365449905396,
      0.42299512028694153,
      0.4265679121017456,
      0.4661761522293091,
      0.5057854056358337,
      0.5076620578765869,
      0.49649345874786377,
      0.544738233089447,
      0.5575553774833679,
      0.5360671281814575,
      0.5423187613487244,
      0.5838495492935181,
      0.5566605925559998,
      0.5357933044433594,
      0.5656896233558655,
      0.5838013887405396,
      0.5307255983352661,
      0.5245169997215271,
      0.5606018900871277,
      0.5608310699462891,
      0.5165749788284302,
      0.5460513830184937,
      0.9991235733032227,
      0.9990723729133606,
      0.9981857538223267,
      0.9861303567886353,
      0.9630675315856934,
      0.9570425748825073,
      0.9122822284698486,
      0.9369139075279236,
      0.8881913423538208,
      0.8890946507453918,
      0.9644120931625366,
      0.9932602643966675,
      0.9952666163444519,
      0.9950041770935059,
      0.9982258677482605,
      0.9992026686668396,
      0.998995304107666,
      0.9994726181030273,
      0.9996941089630127,
      0.9997669458389282,
      0.9997987747192383,
      0.9998188018798828,
      0.9995354413986206,
      0.9974059462547302,
      0.9881952404975891,
      0.9589083194732666,
      0.9391991496086121,
      0.9622522592544556,
      0.9243467450141907,
      0.9372473955154419,
      0.8832013010978699,
      0.8337392210960388,
      0.891972541809082,
      0.8689770698547363,
      0.9201642274856567,
      0.9672143459320068,
      0.9836637377738953,
      0.997309148311615,
      0.9986873865127563,
      0.9991669058799744,
      0.9995542764663696,
      0.9996163845062256,
      0.9996397495269775,
      0.9997774958610535,
      0.9998705983161926,
      0.9998887181282043,
      0.9998605847358704,
      0.999880850315094,
      0.9998899698257446,
      0.999832808971405,
      0.9993462562561035,
      0.9966866374015808,
      0.9824512004852295,
      0.9479427933692932,
      0.9415326118469238,
      0.9672674536705017,
      0.9356167316436768,
      0.9391635656356812,
      0.8750794529914856,
      0.8493484854698181,
      0.9305325746536255,
      0.9381304383277893,
      0.9777676463127136,
      0.9954930543899536,
      0.9980145692825317,
      0.9994401335716248,
      0.9997254610061646,
      0.9998037815093994,
      0.9998178482055664,
      0.9998975992202759,
      0.9998473525047302,
      0.9998002648353577,
      0.9997390508651733,
      0.9997659921646118,
      0.9998154044151306,
      0.9993192553520203,
      0.9957998991012573,
      0.9865604639053345,
      0.9499374628067017,
      0.9229929447174072,
      0.8715033531188965,
      0.8522024750709534,
      0.8049083352088928,
      0.7285775542259216,
      0.8052836656570435,
      0.886946439743042,
      0.9375431537628174,
      0.9627059102058411,
      0.9362943768501282,
      0.9408173561096191,
      0.8819215297698975,
      0.8293375968933105,
      0.9258582592010498,
      0.9195001721382141,
      0.9747722148895264,
      0.9927805662155151,
      0.9980763792991638,
      0.9992719292640686,
      0.9994660019874573,
      0.9997901320457458,
      0.9998279213905334,
      0.9997373819351196,
      0.9998258352279663,
      0.9998051524162292,
      0.9997460246086121,
      0.9993618726730347,
      0.9966805577278137,
      0.9905095100402832,
      0.9605581164360046,
      0.9142591953277588,
      0.9274019002914429,
      0.9485262036323547,
      0.9129675626754761,
      0.9375172853469849,
      0.8839825987815857,
      0.8389902114868164,
      0.9244328737258911,
      0.9298407435417175,
      0.9800882935523987,
      0.9927371740341187,
      0.998664915561676,
      0.9994972348213196,
      0.9989330172538757,
      0.9993722438812256,
      0.9996730089187622,
      0.9997075796127319,
      0.9994208812713623,
      0.9986944198608398,
      0.998405396938324,
      0.9993832111358643,
      0.9993255734443665,
      0.996733546257019,
      0.9915906190872192,
      0.9709409475326538,
      0.9636113047599792,
      0.911615252494812,
      0.8773460388183594,
      0.9144418239593506,
      0.8932942748069763,
      0.933336615562439,
      0.9061728119850159,
      0.8832489252090454,
      0.9373800158500671,
      0.9711433053016663,
      0.9882948994636536,
      0.9629676342010498,
      0.9713433384895325,
      0.9921090602874756,
      0.9946788549423218,
      0.9967486262321472
    ],
    [
      0.4339921772480011,
      0.47202959656715393,
      0.4907485842704773,
      0.5117985606193542,
      0.514390230178833,
      0.5082125663757324,
      0.5543150901794434,
      0.5514501929283142,
      0.5264273285865784,
      0.5424188375473022,
      0.5700289011001587,
      0.5379494428634644,
      0.49794116616249084,
      0.5228972434997559,
      0.5171785354614258,
      0.46622565388679504,
      0.44111496210098267,
      0.4508623480796814,
      0.43218085169792175,
      0.3800285756587982,
      0.3768811523914337,
      0.39153531193733215,
      0.39285844564437866,
      0.37342432141304016,
      0.3931727111339569,
      0.41286221146583557,
      0.4054344892501831,
      0.4031890034675598,
      0.44175219535827637,
      0.46657636761665344,
      0.45887160301208496,
      0.48676300048828125,
      0.5466268062591553,
      0.5279706716537476,
      0.5017346143722534,
      0.5465194582939148,
      0.5342175960540771,
      0.4811893105506897,
      0.4705903232097626,
      0.480508029460907,
      0.43370699882507324,
      0.40553510189056396,
      0.3845597505569458,
      0.3755127787590027,
      0.3610934615135193,
      0.3496582508087158,
      0.36729443073272705,
      0.41097182035446167,
      0.40822115540504456,
      0.3958035409450531,
      0.4115523099899292,
      0.43195825815200806,
      0.4388253092765808,
      0.44625115394592285,
      0.46811169385910034,
      0.4923100173473358,
      0.5025361776351929,
      0.5027322769165039,
      0.5057638883590698,
      0.533043622970581,
      0.5278812646865845,
      0.5057048797607422,
      0.5157511234283447,
      0.5184777975082397,
      0.49077850580215454,
      0.45358651876449585,
      0.46915769577026367,
      0.45445680618286133,
      0.4167741537094116,
      0.4058208465576172,
      0.3975086808204651,
      0.4020628333091736,
      0.3890385031700134,
      0.37135976552963257,
      0.35830140113830566,
      0.37109869718551636,
      0.38169777393341064,
      0.41337376832962036,
      0.4405713975429535,
      0.44410955905914307,
      0.4811835289001465,
      0.5208731889724731,
      0.5247353315353394,
      0.5071634650230408,
      0.542502760887146,
      0.5721099376678467,
      0.5432275533676147,
      0.5465589761734009,
      0.5951883792877197,
      0.5693646669387817,
      0.5436969995498657,
      0.5683635473251343,
      0.5958992838859558,
      0.5402068495750427,
      0.5346735715866089,
      0.5691260099411011,
      0.5739620923995972,
      0.5248941779136658,
      0.5443511009216309,
      0.9992581009864807,
      0.9992520809173584,
      0.998608410358429,
      0.9892488121986389,
      0.9675898551940918,
      0.9608007669448853,
      0.917678952217102,
      0.9407770037651062,
      0.8927232027053833,
      0.8913664817810059,
      0.9675083756446838,
      0.9940044283866882,
      0.9959885478019714,
      0.9958831667900085,
      0.9984658360481262,
      0.9993128776550293,
      0.9991668462753296,
      0.9995734095573425,
      0.9997376203536987,
      0.9998067021369934,
      0.99982750415802,
      0.9998512268066406,
      0.9996062517166138,
      0.997844398021698,
      0.9905418157577515,
      0.9645652770996094,
      0.9442894458770752,
      0.9649314880371094,
      0.9307247400283813,
      0.9403443336486816,
      0.8845053315162659,
      0.8266377449035645,
      0.8924511671066284,
      0.870335578918457,
      0.9226107001304626,
      0.9689860343933105,
      0.9855785369873047,
      0.9976781010627747,
      0.9989044070243835,
      0.9992474317550659,
      0.9995962977409363,
      0.9996664524078369,
      0.9996867179870605,
      0.9998047947883606,
      0.9998897314071655,
      0.9999062418937683,
      0.999884307384491,
      0.9999009370803833,
      0.9999065399169922,
      0.9998570680618286,
      0.999423086643219,
      0.9970483779907227,
      0.9846418499946594,
      0.9521000385284424,
      0.9458506107330322,
      0.9701511859893799,
      0.9421911239624023,
      0.9443990588188171,
      0.8778283596038818,
      0.8454365730285645,
      0.9325813055038452,
      0.9418632984161377,
      0.9804471731185913,
      0.9960509538650513,
      0.9982306957244873,
      0.9995082020759583,
      0.9997607469558716,
      0.99983811378479,
      0.9998456239700317,
      0.9999122619628906,
      0.9998710751533508,
      0.9998358488082886,
      0.9997889995574951,
      0.9998037815093994,
      0.9998427033424377,
      0.9993783235549927,
      0.996174693107605,
      0.9881765842437744,
      0.9525859355926514,
      0.9268983602523804,
      0.8767364621162415,
      0.8555015921592712,
      0.8069407939910889,
      0.7332494258880615,
      0.8029161691665649,
      0.8839666247367859,
      0.9407305121421814,
      0.9655826091766357,
      0.9414316415786743,
      0.9470452070236206,
      0.8783326745033264,
      0.8306396007537842,
      0.9303512573242188,
      0.9239180088043213,
      0.9775495529174805,
      0.9940241575241089,
      0.998370349407196,
      0.9993714690208435,
      0.9995333552360535,
      0.9998288154602051,
      0.9998580813407898,
      0.9997966885566711,
      0.9998640418052673,
      0.999832808971405,
      0.9997748136520386,
      0.9993714094161987,
      0.9967747330665588,
      0.9908090829849243,
      0.9621255397796631,
      0.916709303855896,
      0.9284771084785461,
      0.9507708549499512,
      0.9176905155181885,
      0.9432756304740906,
      0.8908356428146362,
      0.8445072174072266,
      0.9288625717163086,
      0.9371229410171509,
      0.9824297428131104,
      0.9938745498657227,
      0.9988916516304016,
      0.9995755553245544,
      0.9990713596343994,
      0.9994887709617615,
      0.9997248649597168,
      0.9997431039810181,
      0.9994770288467407,
      0.9987165331840515,
      0.9984332323074341,
      0.9994403123855591,
      0.999302089214325,
      0.9966325163841248,
      0.991270124912262,
      0.9706078767776489,
      0.9644973278045654,
      0.9142301082611084,
      0.8793336153030396,
      0.9183173179626465,
      0.8952301144599915,
      0.9388583302497864,
      0.9117211103439331,
      0.8874375224113464,
      0.9428197741508484,
      0.9757293462753296,
      0.9907040596008301,
      0.9705483913421631,
      0.9787569642066956,
      0.9945436120033264,
      0.9963485598564148,
      0.9975736737251282
    ],
    [
      0.4567975103855133,
      0.5041186213493347,
      0.5316699147224426,
      0.56557297706604,
      0.5629388093948364,
      0.5636113286018372,
      0.6233401894569397,
      0.6158576011657715,
      0.5848665833473206,
      0.6090171337127686,
      0.6487464904785156,
      0.608535647392273,
      0.5809138417243958,
      0.6127843260765076,
      0.6140660047531128,
      0.5461717247962952,
      0.5266220569610596,
      0.5520143508911133,
      0.5287740230560303,
      0.46549075841903687,
      0.45533815026283264,
      0.4640476107597351,
      0.48234933614730835,
      0.45328637957572937,
      0.4702031910419464,
      0.4741460680961609,
      0.4795980453491211,
      0.46600815653800964,
      0.5275880098342896,
      0.5303310751914978,
      0.5275982022285461,
      0.5541045665740967,
      0.6079026460647583,
      0.5788396596908569,
      0.5611293315887451,
      0.6085104942321777,
      0.5863356590270996,
      0.5304850339889526,
      0.5254818201065063,
      0.5468723773956299,
      0.4698929786682129,
      0.4401822090148926,
      0.4503747224807739,
      0.4167598485946655,
      0.3914870321750641,
      0.3893184959888458,
      0.40055930614471436,
      0.4446012079715729,
      0.4580097198486328,
      0.45344847440719604,
      0.4619441032409668,
      0.4946352541446686,
      0.5283501744270325,
      0.5184406042098999,
      0.5276113748550415,
      0.5609273314476013,
      0.5749374032020569,
      0.5752211809158325,
      0.5734841227531433,
      0.6016640067100525,
      0.5975192785263062,
      0.5831027626991272,
      0.5899285674095154,
      0.5981520414352417,
      0.5861267447471619,
      0.5430973172187805,
      0.5592737197875977,
      0.5535606145858765,
      0.5226275324821472,
      0.49769383668899536,
      0.47984305024147034,
      0.498994916677475,
      0.47067487239837646,
      0.4480072855949402,
      0.4377366304397583,
      0.44562381505966187,
      0.4427700936794281,
      0.4872724711894989,
      0.5441284775733948,
      0.5319830179214478,
      0.5219881534576416,
      0.6066504120826721,
      0.5944212675094604,
      0.5661993026733398,
      0.5970417261123657,
      0.6442697644233704,
      0.594504177570343,
      0.5915722250938416,
      0.6477439403533936,
      0.6277692914009094,
      0.5848604440689087,
      0.6080142259597778,
      0.6546607613563538,
      0.5904667377471924,
      0.5650623440742493,
      0.6133661270141602,
      0.6244325637817383,
      0.565036416053772,
      0.5713925361633301,
      0.9993802309036255,
      0.9993953704833984,
      0.998935878276825,
      0.9915846586227417,
      0.9720972776412964,
      0.9656753540039062,
      0.9297500848770142,
      0.9471092820167542,
      0.8970084190368652,
      0.8968604803085327,
      0.9713109731674194,
      0.9949896931648254,
      0.9967969059944153,
      0.9967535138130188,
      0.9987710118293762,
      0.99944669008255,
      0.9993447661399841,
      0.9996567964553833,
      0.9997859597206116,
      0.9998481273651123,
      0.9998621344566345,
      0.9998795390129089,
      0.9996875524520874,
      0.9982995390892029,
      0.9925279021263123,
      0.9704015254974365,
      0.9541196823120117,
      0.9715495705604553,
      0.9422932267189026,
      0.9514822959899902,
      0.8957414627075195,
      0.8321200609207153,
      0.9006717205047607,
      0.8752919435501099,
      0.9300552606582642,
      0.9752107858657837,
      0.9904240369796753,
      0.9985179901123047,
      0.9992679953575134,
      0.9994493722915649,
      0.9997053742408752,
      0.9997504949569702,
      0.9997568726539612,
      0.9998477697372437,
      0.9999136924743652,
      0.9999282360076904,
      0.9999110102653503,
      0.9999239444732666,
      0.9999291896820068,
      0.9998898506164551,
      0.999569833278656,
      0.9977203011512756,
      0.9876230955123901,
      0.9602617025375366,
      0.9566729068756104,
      0.9788889288902283,
      0.9519799947738647,
      0.9528127908706665,
      0.8904172778129578,
      0.8605340719223022,
      0.9427898526191711,
      0.9495420455932617,
      0.9869486689567566,
      0.9972281455993652,
      0.9987316131591797,
      0.9996420741081238,
      0.9998424053192139,
      0.9998784065246582,
      0.999876081943512,
      0.99993896484375,
      0.9999082684516907,
      0.9998754262924194,
      0.9998438954353333,
      0.9998565316200256,
      0.9998814463615417,
      0.9995599389076233,
      0.9970940947532654,
      0.9907218813896179,
      0.9604503512382507,
      0.9377619028091431,
      0.8869257569313049,
      0.866441011428833,
      0.8198359608650208,
      0.7492456436157227,
      0.8128287196159363,
      0.888275682926178,
      0.9520961046218872,
      0.9758618474006653,
      0.9510631561279297,
      0.9632184505462646,
      0.8901410698890686,
      0.8476207852363586,
      0.9385488033294678,
      0.934531569480896,
      0.9829764366149902,
      0.9957630634307861,
      0.9987773299217224,
      0.9995257258415222,
      0.999660313129425,
      0.9998711347579956,
      0.9998965859413147,
      0.9998449087142944,
      0.9999035000801086,
      0.9998778104782104,
      0.9998311400413513,
      0.9995208978652954,
      0.997556209564209,
      0.9927108883857727,
      0.9679995775222778,
      0.9244046211242676,
      0.9395239353179932,
      0.9599425196647644,
      0.9272994995117188,
      0.9518926739692688,
      0.9017647504806519,
      0.8574614524841309,
      0.9399446249008179,
      0.9473153352737427,
      0.9873056411743164,
      0.9957469701766968,
      0.9991380572319031,
      0.9996715188026428,
      0.9992478489875793,
      0.9996117949485779,
      0.9997918009757996,
      0.999805748462677,
      0.9996156692504883,
      0.9990086555480957,
      0.998893141746521,
      0.9995836615562439,
      0.9995065331459045,
      0.997532069683075,
      0.994190514087677,
      0.9783658981323242,
      0.9742118120193481,
      0.9270215630531311,
      0.8895843029022217,
      0.9297991991043091,
      0.9078282117843628,
      0.9477640986442566,
      0.9221665263175964,
      0.8950099349021912,
      0.9509276151657104,
      0.9812120199203491,
      0.9930737614631653,
      0.9790400862693787,
      0.9860325455665588,
      0.996209979057312,
      0.9974768757820129,
      0.9981464147567749
    ],
    [
      0.4763125777244568,
      0.5349304676055908,
      0.5677178502082825,
      0.6145459413528442,
      0.6097569465637207,
      0.5994582176208496,
      0.661792516708374,
      0.6550619602203369,
      0.6197689771652222,
      0.6412927508354187,
      0.6856485605239868,
      0.6451489925384521,
      0.6194025278091431,
      0.6513893604278564,
      0.6611627340316772,
      0.5932163596153259,
      0.573509693145752,
      0.617400586605072,
      0.5823947191238403,
      0.5124388933181763,
      0.5105003118515015,
      0.519316554069519,
      0.5189899206161499,
      0.5161231160163879,
      0.5364794731140137,
      0.5022156834602356,
      0.516788899898529,
      0.5137990117073059,
      0.5858843922615051,
      0.5724093914031982,
      0.5641611814498901,
      0.607507050037384,
      0.6495784521102905,
      0.6103969216346741,
      0.5952190160751343,
      0.6552862524986267,
      0.6147715449333191,
      0.5572266578674316,
      0.5650317668914795,
      0.5881624221801758,
      0.488162100315094,
      0.4773585796356201,
      0.49837833642959595,
      0.4520583152770996,
      0.4193163216114044,
      0.41535136103630066,
      0.4199454188346863,
      0.4621275067329407,
      0.49055564403533936,
      0.5068062543869019,
      0.504679799079895,
      0.538848876953125,
      0.5938646793365479,
      0.5848025679588318,
      0.5778424739837646,
      0.6127566695213318,
      0.6307342052459717,
      0.6371579170227051,
      0.6170679330825806,
      0.6503771543502808,
      0.6505293846130371,
      0.6322030425071716,
      0.6411415338516235,
      0.6519395709037781,
      0.6452082991600037,
      0.6062055230140686,
      0.6284430623054504,
      0.6264816522598267,
      0.6074463725090027,
      0.5946171879768372,
      0.5983598232269287,
      0.5773889422416687,
      0.5596544742584229,
      0.5173052549362183,
      0.48683175444602966,
      0.5029958486557007,
      0.5534151196479797,
      0.5708122253417969,
      0.6209981441497803,
      0.6069414615631104,
      0.5966870188713074,
      0.6746542453765869,
      0.6435704231262207,
      0.6267579197883606,
      0.6500824689865112,
      0.6987482309341431,
      0.646141529083252,
      0.6441895365715027,
      0.6993278861045837,
      0.6755414605140686,
      0.6342908143997192,
      0.6468062996864319,
      0.7021154165267944,
      0.6359444856643677,
      0.6162593960762024,
      0.650949239730835,
      0.6639695763587952,
      0.5980943441390991,
      0.5914705991744995,
      0.9994766712188721,
      0.9995293021202087,
      0.9992334842681885,
      0.9939932823181152,
      0.9772647023200989,
      0.9694381356239319,
      0.9319503307342529,
      0.9511741399765015,
      0.8983973264694214,
      0.893288791179657,
      0.970736026763916,
      0.9950681328773499,
      0.9969702959060669,
      0.997072160243988,
      0.9988709092140198,
      0.9995060563087463,
      0.9994488954544067,
      0.9997231364250183,
      0.9998135566711426,
      0.9998717904090881,
      0.9998835921287537,
      0.9998955130577087,
      0.9997614622116089,
      0.9987550377845764,
      0.9952302575111389,
      0.9764794707298279,
      0.9620656967163086,
      0.9760690331459045,
      0.945509135723114,
      0.9579378962516785,
      0.9018230438232422,
      0.8360321521759033,
      0.8995294570922852,
      0.8750946521759033,
      0.9248262643814087,
      0.973823070526123,
      0.9900862574577332,
      0.9984219670295715,
      0.999264657497406,
      0.9994158744812012,
      0.9997025728225708,
      0.999759316444397,
      0.9997767806053162,
      0.9998610615730286,
      0.9999224543571472,
      0.9999372959136963,
      0.9999203681945801,
      0.999934732913971,
      0.9999399185180664,
      0.9999023079872131,
      0.9996942281723022,
      0.9983198642730713,
      0.9915482401847839,
      0.967937171459198,
      0.963762640953064,
      0.9836020469665527,
      0.9554231762886047,
      0.9582865834236145,
      0.8986711502075195,
      0.8667640686035156,
      0.9434333443641663,
      0.9484337568283081,
      0.9861664175987244,
      0.9972480535507202,
      0.9987232685089111,
      0.999663770198822,
      0.9998605251312256,
      0.9998927712440491,
      0.9998888373374939,
      0.9999444484710693,
      0.9999198913574219,
      0.9998916387557983,
      0.9998677372932434,
      0.9998865127563477,
      0.999902069568634,
      0.9996730089187622,
      0.9978060722351074,
      0.9935523271560669,
      0.9674910306930542,
      0.9442458152770996,
      0.8941534757614136,
      0.8779234886169434,
      0.8314889669418335,
      0.7645851969718933,
      0.825319230556488,
      0.902016818523407,
      0.9590668678283691,
      0.9806029200553894,
      0.9559828639030457,
      0.9642509818077087,
      0.8962922096252441,
      0.8602714538574219,
      0.9406463503837585,
      0.9342266917228699,
      0.9831415414810181,
      0.995999276638031,
      0.9987964034080505,
      0.9995462894439697,
      0.9996895790100098,
      0.9998831152915955,
      0.9999110698699951,
      0.9998671412467957,
      0.9999189972877502,
      0.9998975396156311,
      0.999862790107727,
      0.9996346235275269,
      0.9981338977813721,
      0.9947296380996704,
      0.9741140007972717,
      0.9328604936599731,
      0.9465791583061218,
      0.9663882851600647,
      0.9372382164001465,
      0.9605360627174377,
      0.9005385041236877,
      0.8643466234207153,
      0.9420155882835388,
      0.9466565847396851,
      0.9877153635025024,
      0.9959806799888611,
      0.9991583824157715,
      0.9996924996376038,
      0.9992924332618713,
      0.9996510744094849,
      0.999814510345459,
      0.9998405575752258,
      0.9996811747550964,
      0.999178409576416,
      0.9991626143455505,
      0.9996749758720398,
      0.9996195435523987,
      0.9980975389480591,
      0.9959731698036194,
      0.9843301177024841,
      0.9806400537490845,
      0.9443467855453491,
      0.9001220464706421,
      0.9394389390945435,
      0.9164178371429443,
      0.9531883597373962,
      0.9270626306533813,
      0.8997116088867188,
      0.9539611339569092,
      0.9826606512069702,
      0.9937571287155151,
      0.9818262457847595,
      0.9886321425437927,
      0.9966862201690674,
      0.9977827072143555,
      0.9982808232307434
    ],
    [
      0.49241510033607483,
      0.5634797215461731,
      0.5962364673614502,
      0.6429504156112671,
      0.6369137763977051,
      0.6185826063156128,
      0.678254246711731,
      0.6776952147483826,
      0.6399878263473511,
      0.6561857461929321,
      0.7021508812904358,
      0.6661440134048462,
      0.6386211514472961,
      0.6713495254516602,
      0.6869509816169739,
      0.6266942024230957,
      0.6066597700119019,
      0.6519935727119446,
      0.624212384223938,
      0.558999240398407,
      0.5482009649276733,
      0.5541683435440063,
      0.5557240843772888,
      0.5615776181221008,
      0.5812286138534546,
      0.5335932374000549,
      0.5511057376861572,
      0.5570259094238281,
      0.6238470673561096,
      0.5996749401092529,
      0.5885745286941528,
      0.6416857838630676,
      0.6702708601951599,
      0.625220537185669,
      0.6190770268440247,
      0.6811215877532959,
      0.6275867223739624,
      0.5766746997833252,
      0.600543737411499,
      0.609527587890625,
      0.5186536312103271,
      0.5090958476066589,
      0.5514653921127319,
      0.4759785532951355,
      0.4444234073162079,
      0.4460957646369934,
      0.45282524824142456,
      0.49207744002342224,
      0.5351442098617554,
      0.5549622774124146,
      0.5519527196884155,
      0.5682638883590698,
      0.6263885498046875,
      0.622279942035675,
      0.6098353862762451,
      0.6364588141441345,
      0.662481427192688,
      0.6653841137886047,
      0.6430360674858093,
      0.6756344437599182,
      0.67845219373703,
      0.6602486968040466,
      0.665397584438324,
      0.6811766624450684,
      0.6741703152656555,
      0.6416195631027222,
      0.6634480953216553,
      0.6580837368965149,
      0.6461413502693176,
      0.6374467015266418,
      0.649062991142273,
      0.6241713762283325,
      0.6042327284812927,
      0.560132622718811,
      0.5022774934768677,
      0.5330979228019714,
      0.5908318161964417,
      0.6199970245361328,
      0.6596251130104065,
      0.6459242701530457,
      0.6423177123069763,
      0.7094477415084839,
      0.6757960915565491,
      0.6589815020561218,
      0.6819945573806763,
      0.7265571355819702,
      0.6759205460548401,
      0.6783603429794312,
      0.7221774458885193,
      0.7003964185714722,
      0.6636724472045898,
      0.6746935844421387,
      0.7234307527542114,
      0.6601276397705078,
      0.6426414847373962,
      0.6737684011459351,
      0.6821775436401367,
      0.6145969033241272,
      0.6026871204376221,
      0.9995300769805908,
      0.9995951652526855,
      0.9993714690208435,
      0.9950528144836426,
      0.9803035259246826,
      0.9720704555511475,
      0.9316529035568237,
      0.9542291760444641,
      0.9029256701469421,
      0.8964506387710571,
      0.9715198278427124,
      0.9953619837760925,
      0.997235119342804,
      0.9974024295806885,
      0.9989843368530273,
      0.9995601177215576,
      0.999528169631958,
      0.9997599124908447,
      0.9998318552970886,
      0.9998869895935059,
      0.9998983144760132,
      0.9999086260795593,
      0.9998034834861755,
      0.999005138874054,
      0.9963136315345764,
      0.9796929359436035,
      0.9670653939247131,
      0.979179322719574,
      0.9514377117156982,
      0.9625940918922424,
      0.9039006233215332,
      0.8382537364959717,
      0.9002689123153687,
      0.8763570189476013,
      0.923197865486145,
      0.9735822677612305,
      0.9894800782203674,
      0.9984013438224792,
      0.9992725253105164,
      0.9994198083877563,
      0.9997137784957886,
      0.9997726082801819,
      0.9997915029525757,
      0.9998729825019836,
      0.9999287128448486,
      0.9999434947967529,
      0.999927282333374,
      0.9999417662620544,
      0.9999477863311768,
      0.9999156594276428,
      0.9997556805610657,
      0.9986820816993713,
      0.9936445951461792,
      0.9722521305084229,
      0.967930793762207,
      0.9861440658569336,
      0.9590323567390442,
      0.9622147083282471,
      0.9027510285377502,
      0.8702651858329773,
      0.9447951316833496,
      0.9494472146034241,
      0.9864605069160461,
      0.9974209070205688,
      0.9987696409225464,
      0.9996897578239441,
      0.9998764991760254,
      0.9999029636383057,
      0.9998984336853027,
      0.9999480247497559,
      0.9999281167984009,
      0.9999027848243713,
      0.999878466129303,
      0.9999017715454102,
      0.9999160170555115,
      0.9997395873069763,
      0.9982086420059204,
      0.9948694705963135,
      0.9711122512817383,
      0.9492483139038086,
      0.90053790807724,
      0.884637176990509,
      0.8369357585906982,
      0.7737669944763184,
      0.8332523703575134,
      0.913741409778595,
      0.9639145135879517,
      0.9832966923713684,
      0.957843542098999,
      0.9674248695373535,
      0.9020098447799683,
      0.8654863238334656,
      0.9459346532821655,
      0.9337639808654785,
      0.9841955304145813,
      0.9963258504867554,
      0.9988411664962769,
      0.9995620846748352,
      0.9997074007987976,
      0.9998907446861267,
      0.9999200701713562,
      0.9998800754547119,
      0.9999290108680725,
      0.9999114274978638,
      0.9998827576637268,
      0.9997059106826782,
      0.9984663724899292,
      0.9957992434501648,
      0.9777984619140625,
      0.9383359551429749,
      0.9527509212493896,
      0.969799280166626,
      0.9390081167221069,
      0.964745283126831,
      0.905949592590332,
      0.8665025234222412,
      0.9420390129089355,
      0.9469027519226074,
      0.9883787035942078,
      0.9962530732154846,
      0.9992045164108276,
      0.9997101426124573,
      0.9993193745613098,
      0.9996752738952637,
      0.9998309016227722,
      0.9998557567596436,
      0.9997252821922302,
      0.9993047118186951,
      0.9993477463722229,
      0.9997347593307495,
      0.9996972680091858,
      0.9985408186912537,
      0.9972721338272095,
      0.9898934364318848,
      0.9861204028129578,
      0.9569655656814575,
      0.909940242767334,
      0.9459224939346313,
      0.9211884140968323,
      0.9574301242828369,
      0.9321713447570801,
      0.9078094959259033,
      0.9573490619659424,
      0.984505832195282,
      0.9945570230484009,
      0.9846222996711731,
      0.9902891516685486,
      0.9973071813583374,
      0.998123288154602,
      0.9984240531921387
    ],
    [
      0.5018826127052307,
      0.5822148323059082,
      0.6145870685577393,
      0.6573964357376099,
      0.6523160934448242,
      0.6298558115959167,
      0.6880443096160889,
      0.6897120475769043,
      0.6503739356994629,
      0.6641038656234741,
      0.7145787477493286,
      0.6792983412742615,
      0.6491041779518127,
      0.6828247308731079,
      0.7033838033676147,
      0.6471973657608032,
      0.628896176815033,
      0.6737112998962402,
      0.6543027758598328,
      0.5945547819137573,
      0.5790676474571228,
      0.5810922980308533,
      0.5812549591064453,
      0.5934216380119324,
      0.6112515330314636,
      0.5622586607933044,
      0.5796972513198853,
      0.5894404649734497,
      0.6510288715362549,
      0.6218492388725281,
      0.6090491414070129,
      0.6606008410453796,
      0.6808341145515442,
      0.6363141536712646,
      0.6300019025802612,
      0.6940807104110718,
      0.6288945078849792,
      0.584891676902771,
      0.610958993434906,
      0.6168711185455322,
      0.5250786542892456,
      0.5181305408477783,
      0.5669801235198975,
      0.48422375321388245,
      0.45390838384628296,
      0.45890161395072937,
      0.4621649384498596,
      0.5127389430999756,
      0.5597836375236511,
      0.5814218521118164,
      0.5715042352676392,
      0.5858992338180542,
      0.6414832472801208,
      0.6377079486846924,
      0.624354898929596,
      0.6527411341667175,
      0.6810712218284607,
      0.6778950691223145,
      0.659613847732544,
      0.6935603022575378,
      0.6954870223999023,
      0.6765028834342957,
      0.6822836399078369,
      0.7002862691879272,
      0.6914405822753906,
      0.6645948886871338,
      0.6830984950065613,
      0.6758887767791748,
      0.6671334505081177,
      0.6638957262039185,
      0.6753662824630737,
      0.6471642255783081,
      0.6289779543876648,
      0.5965398550033569,
      0.5369281768798828,
      0.5574847459793091,
      0.6171506643295288,
      0.6547669172286987,
      0.697388231754303,
      0.6713911294937134,
      0.672309398651123,
      0.7335748076438904,
      0.7037904858589172,
      0.6834278106689453,
      0.7064487934112549,
      0.7466838359832764,
      0.6958391666412354,
      0.701077938079834,
      0.7374999523162842,
      0.7197898030281067,
      0.6835535168647766,
      0.6966931819915771,
      0.7390139698982239,
      0.6760556101799011,
      0.6599568128585815,
      0.6865277290344238,
      0.6951982378959656,
      0.6266545057296753,
      0.6091883182525635,
      0.9995607733726501,
      0.9996293783187866,
      0.9994457364082336,
      0.9956580996513367,
      0.981762170791626,
      0.9738610982894897,
      0.9345963001251221,
      0.9564163684844971,
      0.9079944491386414,
      0.9017279148101807,
      0.9729730486869812,
      0.9957873821258545,
      0.9975181221961975,
      0.9976328015327454,
      0.9990686774253845,
      0.9995806813240051,
      0.9995763301849365,
      0.9997838139533997,
      0.9998427033424377,
      0.9998952150344849,
      0.9999061226844788,
      0.9999148845672607,
      0.9998202323913574,
      0.9990836977958679,
      0.996675968170166,
      0.9806549549102783,
      0.9683656692504883,
      0.9806990623474121,
      0.9515618681907654,
      0.9647047519683838,
      0.9093732833862305,
      0.844833254814148,
      0.9046542644500732,
      0.8765374422073364,
      0.9259256720542908,
      0.9751046299934387,
      0.9906648397445679,
      0.9986151456832886,
      0.9993515014648438,
      0.9994829893112183,
      0.9997458457946777,
      0.9997891783714294,
      0.9998044967651367,
      0.9998821020126343,
      0.9999324679374695,
      0.9999470710754395,
      0.9999309182167053,
      0.9999456405639648,
      0.9999513626098633,
      0.9999213814735413,
      0.9997767806053162,
      0.998785674571991,
      0.9941971302032471,
      0.97307288646698,
      0.969499945640564,
      0.9871340394020081,
      0.9620572328567505,
      0.9652259349822998,
      0.9088649749755859,
      0.876889705657959,
      0.947843611240387,
      0.9516216516494751,
      0.987666666507721,
      0.9977298974990845,
      0.9988732933998108,
      0.9997207522392273,
      0.9998869895935059,
      0.9999086260795593,
      0.9999043941497803,
      0.999951958656311,
      0.9999326467514038,
      0.9999075531959534,
      0.9998875856399536,
      0.9999081492424011,
      0.9999219179153442,
      0.999752402305603,
      0.9983105063438416,
      0.9952074289321899,
      0.9723259806632996,
      0.9519690275192261,
      0.9005540609359741,
      0.8881988525390625,
      0.8378593921661377,
      0.7781051397323608,
      0.8347553610801697,
      0.9140413999557495,
      0.9659597277641296,
      0.9840415120124817,
      0.9593589305877686,
      0.969177782535553,
      0.9052952527999878,
      0.868424117565155,
      0.9485998153686523,
      0.936615526676178,
      0.9856179356575012,
      0.9966797232627869,
      0.9989062547683716,
      0.9995802640914917,
      0.9997205138206482,
      0.9998947381973267,
      0.9999237656593323,
      0.9998830556869507,
      0.9999336004257202,
      0.9999150633811951,
      0.9998887777328491,
      0.9997186064720154,
      0.9985270500183105,
      0.9961463212966919,
      0.9786376357078552,
      0.9391816258430481,
      0.9531763195991516,
      0.9705880880355835,
      0.9393051862716675,
      0.9665329456329346,
      0.9045504331588745,
      0.8685786724090576,
      0.9447870254516602,
      0.9485138654708862,
      0.9890491366386414,
      0.9964726567268372,
      0.999229371547699,
      0.9997173547744751,
      0.9993306398391724,
      0.9996851086616516,
      0.999835729598999,
      0.9998574256896973,
      0.9997279644012451,
      0.999287486076355,
      0.999336302280426,
      0.9997394680976868,
      0.9996972680091858,
      0.9985131621360779,
      0.9971778988838196,
      0.9892283082008362,
      0.9850409626960754,
      0.9553489089012146,
      0.9099794626235962,
      0.9453651905059814,
      0.9194731116294861,
      0.9566613435745239,
      0.9315236210823059,
      0.9064649343490601,
      0.9588748216629028,
      0.9854006171226501,
      0.9948847889900208,
      0.9858946204185486,
      0.9914215803146362,
      0.9974173307418823,
      0.9981895089149475,
      0.9984889030456543
    ],
    [
      0.5115222930908203,
      0.6050236821174622,
      0.6336393356323242,
      0.6757566928863525,
      0.6666768789291382,
      0.6441665887832642,
      0.7000305652618408,
      0.7051840424537659,
      0.6638771891593933,
      0.6758036017417908,
      0.7299346923828125,
      0.6947166919708252,
      0.6659051179885864,
      0.7018133401870728,
      0.724382221698761,
      0.6694380044937134,
      0.6602239608764648,
      0.7040053606033325,
      0.684842050075531,
      0.6380873322486877,
      0.6395995616912842,
      0.6439219117164612,
      0.6256928443908691,
      0.6431190371513367,
      0.6488274335861206,
      0.6018612384796143,
      0.6199188232421875,
      0.622250497341156,
      0.6776560544967651,
      0.6449499726295471,
      0.6368178129196167,
      0.6815307140350342,
      0.6970140337944031,
      0.649040937423706,
      0.6433899998664856,
      0.7073383331298828,
      0.651252031326294,
      0.6074478626251221,
      0.6300129294395447,
      0.6448974013328552,
      0.5530133247375488,
      0.5416760444641113,
      0.5930010676383972,
      0.5308157801628113,
      0.4754800796508789,
      0.4746556878089905,
      0.48241111636161804,
      0.5442317724227905,
      0.5974684953689575,
      0.6189409494400024,
      0.6016957759857178,
      0.6157678961753845,
      0.6708918809890747,
      0.6644132733345032,
      0.6482211351394653,
      0.6771504282951355,
      0.7003458738327026,
      0.695823073387146,
      0.6798332929611206,
      0.7125887274742126,
      0.7171199321746826,
      0.6958726048469543,
      0.7035799622535706,
      0.7212292551994324,
      0.7121012806892395,
      0.6884267330169678,
      0.7029600739479065,
      0.6978908777236938,
      0.6879022717475891,
      0.6841802597045898,
      0.6919074058532715,
      0.669661819934845,
      0.660895586013794,
      0.6267058253288269,
      0.5693747997283936,
      0.5834966897964478,
      0.6358398199081421,
      0.6816664338111877,
      0.7197101712226868,
      0.6921931505203247,
      0.6908565759658813,
      0.7491304278373718,
      0.7280060648918152,
      0.7003703713417053,
      0.7212184071540833,
      0.7628852128982544,
      0.7150751352310181,
      0.7191175222396851,
      0.7512694001197815,
      0.7369855642318726,
      0.6990599036216736,
      0.7100130319595337,
      0.7509540319442749,
      0.6902450919151306,
      0.675358235836029,
      0.6950424909591675,
      0.7088828682899475,
      0.641120970249176,
      0.6151517629623413,
      0.999582052230835,
      0.9996459484100342,
      0.9994778037071228,
      0.9958347082138062,
      0.9821085333824158,
      0.9744576215744019,
      0.9373793005943298,
      0.9588240385055542,
      0.9110674858093262,
      0.9005036354064941,
      0.974358320236206,
      0.9961975812911987,
      0.9977601170539856,
      0.9978635907173157,
      0.9991384148597717,
      0.9996125102043152,
      0.9996042251586914,
      0.9997965693473816,
      0.9998515248298645,
      0.9999019503593445,
      0.9999104738235474,
      0.9999196529388428,
      0.9998285174369812,
      0.9991199374198914,
      0.9967358112335205,
      0.9804693460464478,
      0.9701989889144897,
      0.9817009568214417,
      0.9547858834266663,
      0.9662978649139404,
      0.9113078117370605,
      0.8527278900146484,
      0.9064210653305054,
      0.8735406398773193,
      0.9286882877349854,
      0.9784386157989502,
      0.9923349022865295,
      0.9988499283790588,
      0.9994378685951233,
      0.9995548725128174,
      0.9997789263725281,
      0.9998079538345337,
      0.9998212456703186,
      0.9998903870582581,
      0.9999370574951172,
      0.9999503493309021,
      0.9999346733093262,
      0.9999490976333618,
      0.9999545216560364,
      0.9999265074729919,
      0.9997924566268921,
      0.9988600611686707,
      0.9945644736289978,
      0.9742228388786316,
      0.9717282056808472,
      0.9885576963424683,
      0.9632768630981445,
      0.9693278074264526,
      0.9139736890792847,
      0.8871466517448425,
      0.9532938003540039,
      0.954933762550354,
      0.9892285466194153,
      0.9979873299598694,
      0.9989796280860901,
      0.9997543096542358,
      0.9999005794525146,
      0.999914824962616,
      0.9999101758003235,
      0.9999562501907349,
      0.9999369978904724,
      0.999912440776825,
      0.999895453453064,
      0.9999135732650757,
      0.9999269247055054,
      0.9997691512107849,
      0.9984250068664551,
      0.9954984784126282,
      0.9735202789306641,
      0.9527373313903809,
      0.9010440111160278,
      0.8883615732192993,
      0.8427081108093262,
      0.7850890159606934,
      0.8390845656394958,
      0.91584312915802,
      0.9677162766456604,
      0.9864341616630554,
      0.9633714556694031,
      0.9728195667266846,
      0.9098142385482788,
      0.8754875659942627,
      0.9526528120040894,
      0.9393035769462585,
      0.9872686266899109,
      0.997092068195343,
      0.9989912509918213,
      0.9996216893196106,
      0.9997441172599792,
      0.9998986124992371,
      0.9999284148216248,
      0.9998846054077148,
      0.9999362826347351,
      0.9999150037765503,
      0.9998943209648132,
      0.999732255935669,
      0.998603343963623,
      0.9965085983276367,
      0.9800288677215576,
      0.9422997832298279,
      0.9541316628456116,
      0.972554624080658,
      0.9388426542282104,
      0.9669613838195801,
      0.906951904296875,
      0.8742029666900635,
      0.947405993938446,
      0.9486218690872192,
      0.9897132515907288,
      0.9967336058616638,
      0.9992579817771912,
      0.9997315406799316,
      0.9993544816970825,
      0.9996997714042664,
      0.99984210729599,
      0.999862790107727,
      0.9997340440750122,
      0.9992800951004028,
      0.9993371367454529,
      0.9997474551200867,
      0.9997037649154663,
      0.998519778251648,
      0.9972330927848816,
      0.9892301559448242,
      0.9849466681480408,
      0.949923574924469,
      0.9093120694160461,
      0.9464430212974548,
      0.9214584827423096,
      0.957613468170166,
      0.930829644203186,
      0.9052432179450989,
      0.9580976366996765,
      0.984978973865509,
      0.9946598410606384,
      0.9841477870941162,
      0.9898524284362793,
      0.9971855878829956,
      0.9979284405708313,
      0.9984191656112671
    ],
    [
      0.5157550573348999,
      0.6203073263168335,
      0.6508064866065979,
      0.6929053664207458,
      0.6735097765922546,
      0.6600499749183655,
      0.7111376523971558,
      0.7175948619842529,
      0.673687219619751,
      0.6861468553543091,
      0.7421899437904358,
      0.7063981294631958,
      0.6786508560180664,
      0.7183406352996826,
      0.7376697063446045,
      0.6839545369148254,
      0.6841992735862732,
      0.7278523445129395,
      0.7056401968002319,
      0.6654577851295471,
      0.6773995161056519,
      0.6910561919212341,
      0.6639068126678467,
      0.6741843223571777,
      0.6869544982910156,
      0.6514635682106018,
      0.6519339084625244,
      0.6515440344810486,
      0.7062095403671265,
      0.6724817752838135,
      0.664821207523346,
      0.7043223977088928,
      0.7212579250335693,
      0.67458575963974,
      0.6672792434692383,
      0.7266251444816589,
      0.6833441257476807,
      0.6403899788856506,
      0.6566956043243408,
      0.6896475553512573,
      0.6001731157302856,
      0.5920360684394836,
      0.6414651870727539,
      0.6011499762535095,
      0.5795493125915527,
      0.5439730882644653,
      0.5836213827133179,
      0.6398640871047974,
      0.6592880487442017,
      0.6914923191070557,
      0.6689720153808594,
      0.6687669157981873,
      0.7102516889572144,
      0.703721821308136,
      0.6837023496627808,
      0.7125838994979858,
      0.7238984107971191,
      0.7175416946411133,
      0.7042955756187439,
      0.7362805008888245,
      0.7395596504211426,
      0.7183669209480286,
      0.7281187772750854,
      0.7418813705444336,
      0.7334091663360596,
      0.7097645998001099,
      0.7227427959442139,
      0.7162280082702637,
      0.7082730531692505,
      0.7035405039787292,
      0.7083824872970581,
      0.6909085512161255,
      0.6841133832931519,
      0.6473099589347839,
      0.5895500183105469,
      0.6012817621231079,
      0.6512172222137451,
      0.6984492540359497,
      0.7364674210548401,
      0.7107861638069153,
      0.7091957926750183,
      0.7625120282173157,
      0.7478088736534119,
      0.7181477546691895,
      0.7360862493515015,
      0.7786648273468018,
      0.7348020672798157,
      0.7427278757095337,
      0.7680796980857849,
      0.7579197883605957,
      0.7219911813735962,
      0.728283703327179,
      0.7654941082000732,
      0.7201104760169983,
      0.6991760730743408,
      0.7152120471000671,
      0.7334569692611694,
      0.6675443649291992,
      0.6368651390075684,
      0.9995999336242676,
      0.9996547698974609,
      0.9995130896568298,
      0.9959133863449097,
      0.9825241565704346,
      0.9736803770065308,
      0.9365462064743042,
      0.959956705570221,
      0.9107027053833008,
      0.9019659757614136,
      0.9753420352935791,
      0.9964091777801514,
      0.9978601932525635,
      0.9979519844055176,
      0.9991604685783386,
      0.9996255040168762,
      0.9996191263198853,
      0.9998064041137695,
      0.9998568892478943,
      0.9999073147773743,
      0.999915599822998,
      0.9999244213104248,
      0.9998387098312378,
      0.999171257019043,
      0.996897280216217,
      0.980789303779602,
      0.969674289226532,
      0.9825512170791626,
      0.9571384191513062,
      0.9686243534088135,
      0.9153313636779785,
      0.8562255501747131,
      0.9099652767181396,
      0.8767513632774353,
      0.9319005012512207,
      0.9789618253707886,
      0.9932543635368347,
      0.9989678263664246,
      0.99946528673172,
      0.9995899796485901,
      0.9997941255569458,
      0.9998157024383545,
      0.9998283982276917,
      0.9998960494995117,
      0.9999392628669739,
      0.9999524354934692,
      0.9999372959136963,
      0.9999520182609558,
      0.999957263469696,
      0.9999334216117859,
      0.9997974038124084,
      0.9989309310913086,
      0.994864821434021,
      0.975237250328064,
      0.9737263917922974,
      0.9894154667854309,
      0.9681009650230408,
      0.9720697999000549,
      0.9193838834762573,
      0.8947466611862183,
      0.9566918015480042,
      0.9574134349822998,
      0.9906201362609863,
      0.9981711506843567,
      0.9990469217300415,
      0.9997752904891968,
      0.999904453754425,
      0.9999194741249084,
      0.9999118447303772,
      0.9999577403068542,
      0.9999394416809082,
      0.999919593334198,
      0.9999011754989624,
      0.9999117851257324,
      0.9999313950538635,
      0.9997884631156921,
      0.9985416531562805,
      0.9958174824714661,
      0.97581946849823,
      0.95637047290802,
      0.9039957523345947,
      0.8915282487869263,
      0.848811686038971,
      0.7937933206558228,
      0.8448593616485596,
      0.9132602214813232,
      0.9726750254631042,
      0.9884904623031616,
      0.9609376192092896,
      0.9749305248260498,
      0.9121087193489075,
      0.8822011351585388,
      0.9545447826385498,
      0.938942015171051,
      0.9871684312820435,
      0.9972865581512451,
      0.999057948589325,
      0.9996611475944519,
      0.9997649788856506,
      0.9999032616615295,
      0.9999322295188904,
      0.9998909831047058,
      0.999937891960144,
      0.9999182224273682,
      0.9998996257781982,
      0.999751627445221,
      0.9986981153488159,
      0.9968569278717041,
      0.9814707040786743,
      0.9445664286613464,
      0.9544103145599365,
      0.9757511615753174,
      0.9409604072570801,
      0.9690120220184326,
      0.9105707406997681,
      0.8796806335449219,
      0.9487218856811523,
      0.9506462812423706,
      0.9908014535903931,
      0.9970796704292297,
      0.9993292093276978,
      0.9997618198394775,
      0.9994301795959473,
      0.999745786190033,
      0.9998570084571838,
      0.999875009059906,
      0.9997445940971375,
      0.9992955923080444,
      0.9993089437484741,
      0.9997501969337463,
      0.9997138977050781,
      0.9984694123268127,
      0.9968354105949402,
      0.9856736660003662,
      0.9818921089172363,
      0.9414675235748291,
      0.907978892326355,
      0.9456290006637573,
      0.9208780527114868,
      0.9579101800918579,
      0.9326870441436768,
      0.9059953093528748,
      0.9621373414993286,
      0.9871788620948792,
      0.9955168962478638,
      0.9867783188819885,
      0.9916476607322693,
      0.9976215958595276,
      0.998188316822052,
      0.9985970258712769
    ],
    [
      0.5310623645782471,
      0.6390047669410706,
      0.6696298122406006,
      0.7129647731781006,
      0.6908060312271118,
      0.6768155097961426,
      0.7291661500930786,
      0.7341071367263794,
      0.6914172172546387,
      0.7074551582336426,
      0.76023930311203,
      0.7248979806900024,
      0.6970095634460449,
      0.7394711971282959,
      0.7552359104156494,
      0.7031365633010864,
      0.7157126665115356,
      0.7532004714012146,
      0.7273787260055542,
      0.6945092082023621,
      0.7126679420471191,
      0.7248695492744446,
      0.6923483610153198,
      0.7076879143714905,
      0.7229028344154358,
      0.6924049258232117,
      0.6842199563980103,
      0.6911042928695679,
      0.7343294024467468,
      0.7023497819900513,
      0.6952414512634277,
      0.7311136722564697,
      0.7436423301696777,
      0.707331120967865,
      0.6999801397323608,
      0.7535756826400757,
      0.7238277196884155,
      0.6821836829185486,
      0.7060021162033081,
      0.7451798915863037,
      0.6742601990699768,
      0.669060230255127,
      0.7159944772720337,
      0.7214317321777344,
      0.6978880763053894,
      0.6507167816162109,
      0.7158154249191284,
      0.7114053964614868,
      0.7241371870040894,
      0.7408548593521118,
      0.727051317691803,
      0.7183861136436462,
      0.7557770013809204,
      0.7518938779830933,
      0.7292150855064392,
      0.7503658533096313,
      0.7609012126922607,
      0.746678352355957,
      0.7355965375900269,
      0.770758330821991,
      0.7697566747665405,
      0.747195839881897,
      0.7580054998397827,
      0.7701879739761353,
      0.7581832408905029,
      0.7367190718650818,
      0.7504081130027771,
      0.741943359375,
      0.7328062057495117,
      0.7280329465866089,
      0.7306324243545532,
      0.71403968334198,
      0.7086805701255798,
      0.6660613417625427,
      0.6103097796440125,
      0.623874306678772,
      0.6778618097305298,
      0.7264975309371948,
      0.7597138285636902,
      0.7367769479751587,
      0.738291323184967,
      0.7874426245689392,
      0.7733611464500427,
      0.7471453547477722,
      0.7635138034820557,
      0.799813449382782,
      0.7648460865020752,
      0.7756924033164978,
      0.7935335040092468,
      0.7847142815589905,
      0.7564099431037903,
      0.7602897882461548,
      0.7912948131561279,
      0.7524366974830627,
      0.7348547577857971,
      0.7429349422454834,
      0.7621350288391113,
      0.7025145292282104,
      0.6659557819366455,
      0.9996293783187866,
      0.9996872544288635,
      0.9995779395103455,
      0.9964193105697632,
      0.9837749004364014,
      0.9755340814590454,
      0.9411550164222717,
      0.963468074798584,
      0.9194124937057495,
      0.9109259843826294,
      0.9805551171302795,
      0.9971944689750671,
      0.998302161693573,
      0.9983364939689636,
      0.9992802143096924,
      0.9996768832206726,
      0.9996694922447205,
      0.9998307228088379,
      0.9998685121536255,
      0.9999156594276428,
      0.999924898147583,
      0.9999316930770874,
      0.9998592138290405,
      0.999296247959137,
      0.9974097609519958,
      0.9822847247123718,
      0.9729077816009521,
      0.9851284027099609,
      0.960613489151001,
      0.9730684757232666,
      0.9233782887458801,
      0.8676340579986572,
      0.9188952445983887,
      0.8886305093765259,
      0.9408683776855469,
      0.9843416810035706,
      0.9953446388244629,
      0.9992552399635315,
      0.9995903372764587,
      0.9996962547302246,
      0.9998432993888855,
      0.99984210729599,
      0.9998461604118347,
      0.9999115467071533,
      0.9999445080757141,
      0.9999572038650513,
      0.9999419450759888,
      0.9999557137489319,
      0.9999616146087646,
      0.9999393820762634,
      0.9998355507850647,
      0.9991370439529419,
      0.9958271980285645,
      0.9797770977020264,
      0.9792230725288391,
      0.9921102523803711,
      0.97063148021698,
      0.9762672185897827,
      0.9241828918457031,
      0.9067434668540955,
      0.9623956680297852,
      0.9654314517974854,
      0.9929558634757996,
      0.9985829591751099,
      0.9992875456809998,
      0.999823272228241,
      0.9999265074729919,
      0.9999292492866516,
      0.9999212622642517,
      0.9999639391899109,
      0.9999464750289917,
      0.999928891658783,
      0.9999128580093384,
      0.9999228119850159,
      0.9999402761459351,
      0.9998365640640259,
      0.9988686442375183,
      0.9967084527015686,
      0.9811692237854004,
      0.9628467559814453,
      0.9138281345367432,
      0.8983138203620911,
      0.8641643524169922,
      0.81441730260849,
      0.8620917797088623,
      0.9237207174301147,
      0.9792464375495911,
      0.9920235872268677,
      0.965183436870575,
      0.9755921363830566,
      0.9174960851669312,
      0.8918529748916626,
      0.9584735035896301,
      0.9429476261138916,
      0.9900315999984741,
      0.9977861642837524,
      0.9993086457252502,
      0.9997540712356567,
      0.999816358089447,
      0.9999132752418518,
      0.9999406337738037,
      0.9998984336853027,
      0.9999417066574097,
      0.9999271631240845,
      0.9999136328697205,
      0.9998102188110352,
      0.9990460872650146,
      0.9978334903717041,
      0.9862730503082275,
      0.9517499208450317,
      0.9629876017570496,
      0.98033207654953,
      0.9469410181045532,
      0.9709249138832092,
      0.9167079925537109,
      0.8900386095046997,
      0.9528436660766602,
      0.9532166123390198,
      0.9924025535583496,
      0.997706413269043,
      0.9995008111000061,
      0.9998144507408142,
      0.9995916485786438,
      0.9998065233230591,
      0.9998827576637268,
      0.9999010562896729,
      0.9998037815093994,
      0.9995408654212952,
      0.9995220303535461,
      0.9998117089271545,
      0.9998019933700562,
      0.9989250898361206,
      0.9979650378227234,
      0.9892822504043579,
      0.9872763156890869,
      0.9498214721679688,
      0.9199079275131226,
      0.9526851177215576,
      0.9303034543991089,
      0.9608297944068909,
      0.9365920424461365,
      0.9143718481063843,
      0.9674341678619385,
      0.9892774224281311,
      0.9966400861740112,
      0.9871469736099243,
      0.9929149746894836,
      0.9981399178504944,
      0.9986015558242798,
      0.9988595843315125
    ],
    [
      0.5509159564971924,
      0.6576678156852722,
      0.6889873743057251,
      0.7324529886245728,
      0.7078298926353455,
      0.6931449174880981,
      0.7455951571464539,
      0.7512404322624207,
      0.7112001776695251,
      0.7254527807235718,
      0.7753687500953674,
      0.7426587343215942,
      0.7150843739509583,
      0.7564458847045898,
      0.7708175182342529,
      0.7229146957397461,
      0.7403807640075684,
      0.772872269153595,
      0.7471251487731934,
      0.7193364500999451,
      0.7412557601928711,
      0.7536720037460327,
      0.719380795955658,
      0.7349799871444702,
      0.7467676401138306,
      0.7174260020256042,
      0.7111284732818604,
      0.7214164137840271,
      0.7548792958259583,
      0.728439450263977,
      0.7201923131942749,
      0.7513679265975952,
      0.7647854089736938,
      0.7330666184425354,
      0.7236268520355225,
      0.7743923664093018,
      0.7539985775947571,
      0.7102786302566528,
      0.7341636419296265,
      0.7722165584564209,
      0.7225770950317383,
      0.7189927101135254,
      0.7504913210868835,
      0.7618091702461243,
      0.7514720559120178,
      0.7175652980804443,
      0.759360134601593,
      0.7444325685501099,
      0.7552931308746338,
      0.7659449577331543,
      0.7562509775161743,
      0.7463589906692505,
      0.7814810276031494,
      0.7781380414962769,
      0.7544382214546204,
      0.7761296629905701,
      0.7863830327987671,
      0.7681395411491394,
      0.7593847513198853,
      0.7978985905647278,
      0.7936504483222961,
      0.7697321176528931,
      0.7806836366653442,
      0.794420063495636,
      0.7789697051048279,
      0.7589104175567627,
      0.771907389163971,
      0.7659462094306946,
      0.7528156042098999,
      0.7437543869018555,
      0.7487640976905823,
      0.7366301417350769,
      0.7302290201187134,
      0.6775627732276917,
      0.635129451751709,
      0.6464095115661621,
      0.7022129893302917,
      0.7505530714988708,
      0.7801297903060913,
      0.7591354846954346,
      0.7642084956169128,
      0.8089350461959839,
      0.7939246892929077,
      0.7723250389099121,
      0.7884949445724487,
      0.8204056024551392,
      0.7895547151565552,
      0.800574541091919,
      0.8156267404556274,
      0.8063691258430481,
      0.7816417813301086,
      0.7851566076278687,
      0.8108513355255127,
      0.7746686339378357,
      0.7568421959877014,
      0.7635555863380432,
      0.7804187536239624,
      0.7277892827987671,
      0.6874567270278931,
      0.9996547102928162,
      0.9997153878211975,
      0.9996297955513,
      0.9968292713165283,
      0.9846974611282349,
      0.9771221876144409,
      0.945580005645752,
      0.967300295829773,
      0.9271335601806641,
      0.9172561168670654,
      0.9845820069313049,
      0.9977747201919556,
      0.9986532926559448,
      0.9986675977706909,
      0.9993929266929626,
      0.9997262358665466,
      0.9997180700302124,
      0.9998520612716675,
      0.9998810291290283,
      0.9999232888221741,
      0.9999332427978516,
      0.999938428401947,
      0.9998789429664612,
      0.9994310140609741,
      0.9978294968605042,
      0.9839032888412476,
      0.976071298122406,
      0.9873607754707336,
      0.9643744230270386,
      0.9743765592575073,
      0.931704044342041,
      0.878672182559967,
      0.9271613359451294,
      0.8980345726013184,
      0.9472493529319763,
      0.9871323108673096,
      0.9962965846061707,
      0.9994182586669922,
      0.9996606707572937,
      0.9997583031654358,
      0.9998733997344971,
      0.9998586773872375,
      0.9998588562011719,
      0.9999234080314636,
      0.9999494552612305,
      0.9999613761901855,
      0.9999455213546753,
      0.9999585151672363,
      0.9999662637710571,
      0.999946653842926,
      0.9998701214790344,
      0.9993257522583008,
      0.9967114925384521,
      0.9835073351860046,
      0.9838064312934875,
      0.994033932685852,
      0.97544264793396,
      0.9801295399665833,
      0.9317441582679749,
      0.9142931699752808,
      0.9672555923461914,
      0.9707963466644287,
      0.9943551421165466,
      0.9988605380058289,
      0.9994622468948364,
      0.9998586773872375,
      0.9999427795410156,
      0.9999368786811829,
      0.9999287724494934,
      0.9999695420265198,
      0.9999520778656006,
      0.9999359250068665,
      0.9999187588691711,
      0.9999328255653381,
      0.9999469518661499,
      0.9998783469200134,
      0.9991613030433655,
      0.9978097081184387,
      0.9862000942230225,
      0.9687272906303406,
      0.9210405945777893,
      0.9065390825271606,
      0.8771957159042358,
      0.8345950245857239,
      0.8765285015106201,
      0.9309459924697876,
      0.9807600975036621,
      0.9926618933677673,
      0.9678727984428406,
      0.9776026010513306,
      0.9241737723350525,
      0.9004106521606445,
      0.96208655834198,
      0.9474241137504578,
      0.991586446762085,
      0.9982282519340515,
      0.999488115310669,
      0.9998063445091248,
      0.999853789806366,
      0.9999208450317383,
      0.9999468326568604,
      0.9999051094055176,
      0.9999454021453857,
      0.9999393820762634,
      0.9999271631240845,
      0.9998596906661987,
      0.9993179440498352,
      0.9985873699188232,
      0.9892463088035583,
      0.9583752155303955,
      0.9675825834274292,
      0.9801874160766602,
      0.9511712789535522,
      0.9713962078094482,
      0.9242625832557678,
      0.8997708559036255,
      0.9572950005531311,
      0.9568856954574585,
      0.9937193393707275,
      0.998211681842804,
      0.9996379017829895,
      0.9998515844345093,
      0.9996958374977112,
      0.9998517036437988,
      0.999899685382843,
      0.9999172687530518,
      0.9998391270637512,
      0.9996641874313354,
      0.9996309280395508,
      0.9998505711555481,
      0.9998569488525391,
      0.9992643594741821,
      0.9985073804855347,
      0.9897357225418091,
      0.9883629679679871,
      0.9518299102783203,
      0.9251657128334045,
      0.9553418755531311,
      0.9337425231933594,
      0.9628335237503052,
      0.9393781423568726,
      0.9209398031234741,
      0.972236692905426,
      0.9923412799835205,
      0.9979943037033081,
      0.9923207759857178,
      0.9956687092781067,
      0.9987434148788452,
      0.9989794492721558,
      0.9991164803504944
    ],
    [
      0.5688679814338684,
      0.6749823689460754,
      0.7042584419250488,
      0.7454743385314941,
      0.7236989140510559,
      0.7064125537872314,
      0.7578375339508057,
      0.7661817669868469,
      0.7300422787666321,
      0.7407956123352051,
      0.7878226041793823,
      0.7586184740066528,
      0.7309143543243408,
      0.7692114114761353,
      0.7831063866615295,
      0.7394143342971802,
      0.7583816051483154,
      0.786650538444519,
      0.7607201933860779,
      0.7360571026802063,
      0.7591321468353271,
      0.7695237994194031,
      0.7355653047561646,
      0.7509456276893616,
      0.76152503490448,
      0.7324470281600952,
      0.727897584438324,
      0.7385338544845581,
      0.7688387036323547,
      0.7469562888145447,
      0.7374218106269836,
      0.7655899524688721,
      0.7791932225227356,
      0.7514824271202087,
      0.7399209141731262,
      0.7877272367477417,
      0.7716071605682373,
      0.7277956604957581,
      0.7500491142272949,
      0.7879962921142578,
      0.7466947436332703,
      0.7421144843101501,
      0.7680494785308838,
      0.7816917300224304,
      0.7747617959976196,
      0.7500280737876892,
      0.779055118560791,
      0.7611708045005798,
      0.7704014778137207,
      0.7817591428756714,
      0.7714287638664246,
      0.763922929763794,
      0.7966568470001221,
      0.7946586012840271,
      0.7704153060913086,
      0.793816328048706,
      0.8026838302612305,
      0.783845067024231,
      0.7762494683265686,
      0.8156946897506714,
      0.8079501986503601,
      0.7850582599639893,
      0.7979620695114136,
      0.8098763823509216,
      0.7925611734390259,
      0.7741103172302246,
      0.7866733074188232,
      0.781644880771637,
      0.7662670612335205,
      0.7550120949745178,
      0.7612972259521484,
      0.7526227831840515,
      0.7428747415542603,
      0.6891636252403259,
      0.6590227484703064,
      0.6711161136627197,
      0.7287954092025757,
      0.7759668231010437,
      0.8013081550598145,
      0.7765598297119141,
      0.7823437452316284,
      0.8247715830802917,
      0.8099634051322937,
      0.7902622222900391,
      0.8054547309875488,
      0.836437463760376,
      0.8063163757324219,
      0.8158093690872192,
      0.8292965292930603,
      0.8219059705734253,
      0.7986929416656494,
      0.7992545366287231,
      0.8244535326957703,
      0.7906557321548462,
      0.7722816467285156,
      0.7758504152297974,
      0.7937347292900085,
      0.7437041997909546,
      0.6936922669410706,
      0.9996715784072876,
      0.9997185468673706,
      0.9996383786201477,
      0.9967744946479797,
      0.9846117496490479,
      0.9766198992729187,
      0.9466118812561035,
      0.9692395329475403,
      0.9309127330780029,
      0.9209734201431274,
      0.9863835573196411,
      0.998042106628418,
      0.9988178610801697,
      0.9988327026367188,
      0.99944669008255,
      0.999747633934021,
      0.9997303485870361,
      0.999860942363739,
      0.9998845458030701,
      0.9999250173568726,
      0.9999358654022217,
      0.9999405741691589,
      0.9998846054077148,
      0.9994706511497498,
      0.9979177117347717,
      0.9839867353439331,
      0.9768364429473877,
      0.9887263774871826,
      0.9659664034843445,
      0.9783850908279419,
      0.9379298686981201,
      0.8869588375091553,
      0.9312504529953003,
      0.9035360217094421,
      0.9505093097686768,
      0.9884141683578491,
      0.9967535138130188,
      0.999492883682251,
      0.9996951222419739,
      0.9997873306274414,
      0.999888002872467,
      0.9998674988746643,
      0.9998636841773987,
      0.9999286532402039,
      0.9999507665634155,
      0.9999626278877258,
      0.9999446272850037,
      0.9999594688415527,
      0.9999676942825317,
      0.9999496936798096,
      0.9998844265937805,
      0.9994012713432312,
      0.9970700740814209,
      0.9844794869422913,
      0.985430896282196,
      0.9949983954429626,
      0.97837895154953,
      0.9826939105987549,
      0.9358017444610596,
      0.9197847247123718,
      0.9701236486434937,
      0.9729644060134888,
      0.9949604272842407,
      0.9990156292915344,
      0.9995338916778564,
      0.9998763799667358,
      0.9999497532844543,
      0.9999404549598694,
      0.9999339580535889,
      0.9999719262123108,
      0.9999546408653259,
      0.9999394416809082,
      0.9999217987060547,
      0.9999371767044067,
      0.9999515414237976,
      0.999897837638855,
      0.9992982745170593,
      0.998278021812439,
      0.9881740808486938,
      0.9730695486068726,
      0.9248133897781372,
      0.9112382531166077,
      0.885307788848877,
      0.8435893058776855,
      0.8840627670288086,
      0.935343861579895,
      0.9830853343009949,
      0.993544340133667,
      0.9702258110046387,
      0.9791297316551208,
      0.9271571040153503,
      0.9059789180755615,
      0.9641962647438049,
      0.9496294260025024,
      0.9922994375228882,
      0.9984360933303833,
      0.9995705485343933,
      0.9998353123664856,
      0.9998739361763,
      0.9999255537986755,
      0.9999510049819946,
      0.9999083876609802,
      0.9999474883079529,
      0.999942421913147,
      0.9999338984489441,
      0.9998825788497925,
      0.999433159828186,
      0.9989001154899597,
      0.9904187917709351,
      0.9618083834648132,
      0.9694498181343079,
      0.9810147285461426,
      0.9540408849716187,
      0.972827672958374,
      0.9280173778533936,
      0.9065532088279724,
      0.9577255249023438,
      0.9562636613845825,
      0.994347095489502,
      0.9984551072120667,
      0.9997013807296753,
      0.9998700618743896,
      0.9997461438179016,
      0.999873161315918,
      0.9999085068702698,
      0.9999253749847412,
      0.9998540282249451,
      0.9997105002403259,
      0.9996840953826904,
      0.9998695850372314,
      0.9998822212219238,
      0.999420166015625,
      0.9987730979919434,
      0.9904569387435913,
      0.9890176653862,
      0.9538045525550842,
      0.9285045862197876,
      0.9572823643684387,
      0.9370543956756592,
      0.9645946621894836,
      0.9423626065254211,
      0.9253402948379517,
      0.9741684198379517,
      0.9934301376342773,
      0.9984090924263,
      0.9937053918838501,
      0.9963911771774292,
      0.998950183391571,
      0.999127984046936,
      0.9992319345474243
    ],
    [
      0.5872443914413452,
      0.6907130479812622,
      0.7204611301422119,
      0.7597620487213135,
      0.7406021356582642,
      0.7244598865509033,
      0.7714769840240479,
      0.7823622822761536,
      0.7513771057128906,
      0.7589001655578613,
      0.7999175786972046,
      0.7748718857765198,
      0.7485935688018799,
      0.7810485363006592,
      0.7935031056404114,
      0.7557470798492432,
      0.7726637125015259,
      0.795966386795044,
      0.7711830139160156,
      0.7467107772827148,
      0.769597053527832,
      0.7794924974441528,
      0.7453760504722595,
      0.7600559592247009,
      0.7687724232673645,
      0.7376056909561157,
      0.7377781271934509,
      0.7464618682861328,
      0.7761741876602173,
      0.7576125860214233,
      0.7494765520095825,
      0.7758203744888306,
      0.7899548411369324,
      0.7662164568901062,
      0.7543171644210815,
      0.7999496459960938,
      0.7861852645874023,
      0.7444723844528198,
      0.7646103501319885,
      0.801800012588501,
      0.7669523358345032,
      0.7630183696746826,
      0.7814292311668396,
      0.7970776557922363,
      0.7919005751609802,
      0.7727653384208679,
      0.7977659702301025,
      0.7782189846038818,
      0.7857813239097595,
      0.7959667444229126,
      0.7862980961799622,
      0.7829174995422363,
      0.8116252422332764,
      0.8104260563850403,
      0.788481593132019,
      0.8123440742492676,
      0.8179545402526855,
      0.8007749915122986,
      0.7940200567245483,
      0.8306999206542969,
      0.8204874396324158,
      0.7991457581520081,
      0.813921332359314,
      0.8225613832473755,
      0.8042546510696411,
      0.7882598638534546,
      0.7997152805328369,
      0.7944839596748352,
      0.7794793844223022,
      0.7675099968910217,
      0.7740693688392639,
      0.7656644582748413,
      0.753684401512146,
      0.699187159538269,
      0.6749725341796875,
      0.690287172794342,
      0.7479954957962036,
      0.7946737408638,
      0.8186870813369751,
      0.7907513380050659,
      0.7961018681526184,
      0.8370715379714966,
      0.8242143988609314,
      0.8055731654167175,
      0.8200647830963135,
      0.8511313199996948,
      0.8217692375183105,
      0.8294214606285095,
      0.8425114154815674,
      0.8365142345428467,
      0.8142902851104736,
      0.8129321932792664,
      0.8381993174552917,
      0.8074174523353577,
      0.7884310483932495,
      0.7885749340057373,
      0.8061996698379517,
      0.7585127353668213,
      0.7058955430984497,
      0.99967360496521,
      0.9997094869613647,
      0.9996559023857117,
      0.9967226982116699,
      0.9839900732040405,
      0.9770969152450562,
      0.9495252370834351,
      0.9716565608978271,
      0.9334836006164551,
      0.9227690696716309,
      0.9883036017417908,
      0.9983315467834473,
      0.9990025758743286,
      0.9990254640579224,
      0.9995336532592773,
      0.9997734427452087,
      0.9997579455375671,
      0.999873161315918,
      0.9998891353607178,
      0.9999265074729919,
      0.9999382495880127,
      0.9999417662620544,
      0.9998896718025208,
      0.9995171427726746,
      0.9980286359786987,
      0.9854066967964172,
      0.979019284248352,
      0.989805281162262,
      0.9702239036560059,
      0.9810950756072998,
      0.9415313005447388,
      0.8944315910339355,
      0.9366035461425781,
      0.9090334177017212,
      0.9544159770011902,
      0.9895094633102417,
      0.9971295595169067,
      0.9995496869087219,
      0.9997198581695557,
      0.9998107552528381,
      0.9998998045921326,
      0.9998732805252075,
      0.999865710735321,
      0.9999315142631531,
      0.9999516606330872,
      0.999963641166687,
      0.9999449849128723,
      0.9999600648880005,
      0.9999686479568481,
      0.999951958656311,
      0.999895453453064,
      0.9994677901268005,
      0.9974396824836731,
      0.9853977560997009,
      0.9853169918060303,
      0.9957159161567688,
      0.9804071187973022,
      0.9846168756484985,
      0.939321756362915,
      0.9235552549362183,
      0.9727914929389954,
      0.9750790596008301,
      0.9954942464828491,
      0.9991462826728821,
      0.9996060729026794,
      0.9998874664306641,
      0.9999548196792603,
      0.9999430775642395,
      0.9999345541000366,
      0.999973475933075,
      0.9999561905860901,
      0.999939501285553,
      0.999923586845398,
      0.9999398589134216,
      0.9999542236328125,
      0.9999110698699951,
      0.9993932843208313,
      0.9986067414283752,
      0.9894025325775146,
      0.9762067794799805,
      0.9287853240966797,
      0.9155996441841125,
      0.8936667442321777,
      0.8523175120353699,
      0.8909761905670166,
      0.9384049773216248,
      0.9842118620872498,
      0.9941403269767761,
      0.9721587896347046,
      0.9803743362426758,
      0.9307827949523926,
      0.910277247428894,
      0.9665703773498535,
      0.9519686698913574,
      0.993183970451355,
      0.9986326694488525,
      0.9996302127838135,
      0.9998548030853271,
      0.9998873472213745,
      0.9999306201934814,
      0.9999536275863647,
      0.9999107718467712,
      0.9999489188194275,
      0.999947726726532,
      0.9999392032623291,
      0.9998976588249207,
      0.9995117783546448,
      0.9991075992584229,
      0.991182804107666,
      0.9632589221000671,
      0.971065878868103,
      0.9818297624588013,
      0.9562477469444275,
      0.9737298488616943,
      0.9309272766113281,
      0.9102660417556763,
      0.9593384265899658,
      0.9574583172798157,
      0.9950241446495056,
      0.9986340403556824,
      0.9997391700744629,
      0.9998816847801208,
      0.9997731447219849,
      0.9998830556869507,
      0.9999131560325623,
      0.999930202960968,
      0.9998646974563599,
      0.9997472167015076,
      0.9997185468673706,
      0.9998820424079895,
      0.9998980760574341,
      0.9995208978652954,
      0.9989614486694336,
      0.9911670684814453,
      0.9897263050079346,
      0.9559625387191772,
      0.931720495223999,
      0.959248423576355,
      0.9397915601730347,
      0.965800404548645,
      0.9441012144088745,
      0.9278679490089417,
      0.9748619794845581,
      0.9937108755111694,
      0.9984385371208191,
      0.9916105270385742,
      0.9962335228919983,
      0.9990108609199524,
      0.9991991519927979,
      0.9992940425872803
    ],
    [
      0.6035259366035461,
      0.704110860824585,
      0.7352809906005859,
      0.7729997634887695,
      0.7546236515045166,
      0.7409165501594543,
      0.7856183052062988,
      0.7948009967803955,
      0.7689046859741211,
      0.7750548124313354,
      0.8101094961166382,
      0.7877799272537231,
      0.762506902217865,
      0.7923566102981567,
      0.8028359413146973,
      0.7691309452056885,
      0.7859832048416138,
      0.8049876093864441,
      0.7806015610694885,
      0.7570324540138245,
      0.7819713354110718,
      0.7892452478408813,
      0.7572301030158997,
      0.7739744186401367,
      0.7857985496520996,
      0.7525005340576172,
      0.7517962455749512,
      0.7622776031494141,
      0.7888367772102356,
      0.7728592157363892,
      0.7633200883865356,
      0.7897921204566956,
      0.8024377226829529,
      0.7830070853233337,
      0.7697949409484863,
      0.811832845211029,
      0.8023428916931152,
      0.7647727727890015,
      0.7802799940109253,
      0.8160679340362549,
      0.7894086837768555,
      0.7840763330459595,
      0.7978770732879639,
      0.8096511363983154,
      0.807834804058075,
      0.7935060858726501,
      0.8147413730621338,
      0.7919912338256836,
      0.8014541268348694,
      0.8094760775566101,
      0.801217794418335,
      0.799470067024231,
      0.8258910775184631,
      0.8244884610176086,
      0.8047620058059692,
      0.828408420085907,
      0.8309303522109985,
      0.8147244453430176,
      0.8099036812782288,
      0.8423870801925659,
      0.8313557505607605,
      0.8109885454177856,
      0.8260385990142822,
      0.8327776789665222,
      0.8139615058898926,
      0.7991591691970825,
      0.8099302053451538,
      0.8046611547470093,
      0.7897049188613892,
      0.7772671580314636,
      0.7836463451385498,
      0.7767471075057983,
      0.7654212117195129,
      0.7106922268867493,
      0.6896775960922241,
      0.7089223861694336,
      0.7655525803565979,
      0.808879017829895,
      0.8317959308624268,
      0.8004351258277893,
      0.8053090572357178,
      0.8477752208709717,
      0.834247350692749,
      0.8171076774597168,
      0.832866370677948,
      0.8615792989730835,
      0.834582507610321,
      0.8393323421478271,
      0.8526699542999268,
      0.847387433052063,
      0.8281303644180298,
      0.8242482542991638,
      0.8489975929260254,
      0.8195314407348633,
      0.800571620464325,
      0.7999832034111023,
      0.8165063261985779,
      0.7729640603065491,
      0.7194279432296753,
      0.9996670484542847,
      0.9997210502624512,
      0.999687671661377,
      0.9968399405479431,
      0.9845300912857056,
      0.9794138073921204,
      0.9509218335151672,
      0.975705623626709,
      0.9384492635726929,
      0.9289430379867554,
      0.9906477928161621,
      0.9986507296562195,
      0.9991985559463501,
      0.999226450920105,
      0.9996240735054016,
      0.9998027682304382,
      0.9997917413711548,
      0.9998877048492432,
      0.9998958706855774,
      0.9999295473098755,
      0.9999420642852783,
      0.999944269657135,
      0.9998982548713684,
      0.9995728731155396,
      0.998108983039856,
      0.986518919467926,
      0.9812227487564087,
      0.9911693334579468,
      0.9721666574478149,
      0.9833601713180542,
      0.9464069604873657,
      0.9017454385757446,
      0.9429237246513367,
      0.9156942367553711,
      0.9591244459152222,
      0.9907146692276001,
      0.9975355863571167,
      0.9996055364608765,
      0.9997434020042419,
      0.9998332858085632,
      0.9999117851257324,
      0.9998791217803955,
      0.9998689293861389,
      0.999936044216156,
      0.9999532103538513,
      0.9999651908874512,
      0.9999456405639648,
      0.9999610185623169,
      0.9999701976776123,
      0.9999544024467468,
      0.9999077320098877,
      0.9995386600494385,
      0.9978308081626892,
      0.9866143465042114,
      0.9869458675384521,
      0.9964332580566406,
      0.9825628399848938,
      0.9863302707672119,
      0.942891001701355,
      0.9282084703445435,
      0.975300133228302,
      0.9773862957954407,
      0.9960646033287048,
      0.9992719292640686,
      0.9996790885925293,
      0.999901533126831,
      0.9999599456787109,
      0.9999452233314514,
      0.9999373555183411,
      0.9999751448631287,
      0.9999586343765259,
      0.9999416470527649,
      0.9999250769615173,
      0.9999427199363708,
      0.9999575614929199,
      0.9999234676361084,
      0.9994867444038391,
      0.9988937377929688,
      0.990590512752533,
      0.9785152077674866,
      0.9323258399963379,
      0.9201282262802124,
      0.9015170335769653,
      0.8628597855567932,
      0.8994759321212769,
      0.943825364112854,
      0.9857636094093323,
      0.9948486089706421,
      0.9741592407226562,
      0.9815760850906372,
      0.9346754550933838,
      0.9142657518386841,
      0.9690943360328674,
      0.9549428224563599,
      0.9944609999656677,
      0.9988603591918945,
      0.9996979236602783,
      0.9998759627342224,
      0.999901294708252,
      0.9999329447746277,
      0.9999567270278931,
      0.9999127388000488,
      0.9999498128890991,
      0.9999502897262573,
      0.9999438524246216,
      0.9999120235443115,
      0.9995905756950378,
      0.999294638633728,
      0.9921079277992249,
      0.9664558172225952,
      0.9731439352035522,
      0.9828428626060486,
      0.959128201007843,
      0.9753501415252686,
      0.9348585605621338,
      0.9151932001113892,
      0.9619799256324768,
      0.9602059125900269,
      0.9958954453468323,
      0.9988707900047302,
      0.9997870922088623,
      0.9998956918716431,
      0.9998060464859009,
      0.9998957514762878,
      0.9999185800552368,
      0.9999357461929321,
      0.9998767971992493,
      0.9997839331626892,
      0.9997555017471313,
      0.9998959898948669,
      0.9999143481254578,
      0.9996185302734375,
      0.9991357326507568,
      0.9918559193611145,
      0.990121066570282,
      0.9589195847511292,
      0.9364792108535767,
      0.9620893001556396,
      0.9435347318649292,
      0.9681923389434814,
      0.9473337531089783,
      0.9321885704994202,
      0.9773988723754883,
      0.9949118494987488,
      0.9987491369247437,
      0.9925714731216431,
      0.9966469407081604,
      0.9991469383239746,
      0.9993067979812622,
      0.9993839859962463
    ],
    [
      0.6184183359146118,
      0.7172620296478271,
      0.7491225600242615,
      0.7851822972297668,
      0.7662900686264038,
      0.7547146677970886,
      0.7978591322898865,
      0.8046755790710449,
      0.7823712825775146,
      0.7878875136375427,
      0.8188803791999817,
      0.7984539866447449,
      0.7750891447067261,
      0.8020203113555908,
      0.8106607794761658,
      0.7809432148933411,
      0.7960526943206787,
      0.8131580948829651,
      0.7884517312049866,
      0.7667689919471741,
      0.7919120192527771,
      0.7957643270492554,
      0.7660125494003296,
      0.7853779792785645,
      0.7971569895744324,
      0.7647865414619446,
      0.7634389996528625,
      0.7760562300682068,
      0.8000994920730591,
      0.786586344242096,
      0.7746967673301697,
      0.8019436597824097,
      0.8130581378936768,
      0.7980546951293945,
      0.7829135060310364,
      0.8225274682044983,
      0.8156054019927979,
      0.7818639278411865,
      0.7944249510765076,
      0.827753484249115,
      0.8065877556800842,
      0.7997295260429382,
      0.8128243088722229,
      0.8233745694160461,
      0.8208641409873962,
      0.8127593994140625,
      0.8297097682952881,
      0.8029312491416931,
      0.8143731355667114,
      0.8215841054916382,
      0.8140085935592651,
      0.8128552436828613,
      0.8375416398048401,
      0.8359529972076416,
      0.8175362348556519,
      0.8411157131195068,
      0.8424978852272034,
      0.8261885643005371,
      0.8224755525588989,
      0.8515431880950928,
      0.8400932550430298,
      0.8199074864387512,
      0.8360008597373962,
      0.8402332067489624,
      0.8214492201805115,
      0.8074289560317993,
      0.8175283670425415,
      0.8120652437210083,
      0.7966421246528625,
      0.7843345999717712,
      0.7896444201469421,
      0.7839855551719666,
      0.7728056311607361,
      0.7181292772293091,
      0.6992784738540649,
      0.7198020219802856,
      0.7755910158157349,
      0.8180892467498779,
      0.8396215438842773,
      0.8068003058433533,
      0.8125776052474976,
      0.8564478158950806,
      0.8421481847763062,
      0.8265321850776672,
      0.8430575132369995,
      0.8702377080917358,
      0.8433167934417725,
      0.8475201725959778,
      0.8625469207763672,
      0.8564050197601318,
      0.8393996357917786,
      0.8353073596954346,
      0.858741044998169,
      0.8294346928596497,
      0.8122515082359314,
      0.8102718591690063,
      0.8250184655189514,
      0.7844087481498718,
      0.7296828627586365,
      0.9996801018714905,
      0.9997398257255554,
      0.9997227191925049,
      0.9970036745071411,
      0.9854370355606079,
      0.9814584851264954,
      0.9535647630691528,
      0.9785956740379333,
      0.9429571628570557,
      0.9346413612365723,
      0.9926261305809021,
      0.9989153146743774,
      0.9993592500686646,
      0.9993816614151001,
      0.9996959567070007,
      0.9998286962509155,
      0.999820351600647,
      0.9999010562896729,
      0.9999023079872131,
      0.9999324083328247,
      0.9999462366104126,
      0.9999470114707947,
      0.9999071955680847,
      0.9996331334114075,
      0.9982750415802002,
      0.9876133799552917,
      0.983198344707489,
      0.9924542307853699,
      0.9747017025947571,
      0.9852205514907837,
      0.9504085779190063,
      0.9079161882400513,
      0.9485584497451782,
      0.9208931922912598,
      0.9627177715301514,
      0.9917289018630981,
      0.9979056715965271,
      0.9996508359909058,
      0.9997636675834656,
      0.9998526573181152,
      0.9999217391014099,
      0.9998844265937805,
      0.9998718500137329,
      0.9999407529830933,
      0.9999539256095886,
      0.9999671578407288,
      0.9999467134475708,
      0.9999622106552124,
      0.9999722838401794,
      0.9999569058418274,
      0.9999184012413025,
      0.9996035099029541,
      0.9981931447982788,
      0.9878513813018799,
      0.9884516596794128,
      0.9970325827598572,
      0.9844540953636169,
      0.9878154993057251,
      0.9466026425361633,
      0.9311029314994812,
      0.9774646759033203,
      0.97922682762146,
      0.9965508580207825,
      0.9994059801101685,
      0.9997130036354065,
      0.9999085068702698,
      0.99996417760849,
      0.9999473690986633,
      0.9999422430992126,
      0.9999766945838928,
      0.9999614953994751,
      0.9999442100524902,
      0.999926745891571,
      0.9999462962150574,
      0.9999600052833557,
      0.9999336004257202,
      0.9995641112327576,
      0.9991180896759033,
      0.9917319416999817,
      0.9803329706192017,
      0.9357303380966187,
      0.9245871901512146,
      0.9088123440742493,
      0.8731464147567749,
      0.9067681431770325,
      0.9483832716941833,
      0.9873767495155334,
      0.9954919219017029,
      0.9761762619018555,
      0.9829768538475037,
      0.9383311867713928,
      0.9186374545097351,
      0.9710619449615479,
      0.956885576248169,
      0.9952027797698975,
      0.9990194439888,
      0.9997444152832031,
      0.9998899698257446,
      0.9999121427536011,
      0.9999365210533142,
      0.9999570250511169,
      0.9999120831489563,
      0.9999510645866394,
      0.999954879283905,
      0.999948263168335,
      0.9999225735664368,
      0.9996523261070251,
      0.9994539022445679,
      0.9931352138519287,
      0.9693911671638489,
      0.9750237464904785,
      0.9840646982192993,
      0.9619710445404053,
      0.9771003127098083,
      0.9390755891799927,
      0.9198205471038818,
      0.9643945097923279,
      0.9625085592269897,
      0.9965465664863586,
      0.9990559816360474,
      0.999821662902832,
      0.9999061822891235,
      0.9998307824134827,
      0.9999056458473206,
      0.9999228119850159,
      0.9999397993087769,
      0.9998859167098999,
      0.9998108148574829,
      0.9997813701629639,
      0.999905526638031,
      0.9999252557754517,
      0.9996827244758606,
      0.9992499351501465,
      0.9922638535499573,
      0.9906558394432068,
      0.9603700637817383,
      0.9403811693191528,
      0.9646391272544861,
      0.947050929069519,
      0.9702792167663574,
      0.950535774230957,
      0.9362385272979736,
      0.9794739484786987,
      0.9957976937294006,
      0.9989780187606812,
      0.9933371543884277,
      0.9969190359115601,
      0.9992432594299316,
      0.9993818402290344,
      0.9994492530822754
    ],
    [
      0.6369351148605347,
      0.7296246886253357,
      0.7616308927536011,
      0.7967093586921692,
      0.7777941226959229,
      0.7670121788978577,
      0.807573139667511,
      0.8132253885269165,
      0.7933970093727112,
      0.7977503538131714,
      0.8264490962028503,
      0.8074400424957275,
      0.7852891087532043,
      0.8092470765113831,
      0.8176698088645935,
      0.7911068797111511,
      0.8032742142677307,
      0.8195178508758545,
      0.7959446907043457,
      0.7750970125198364,
      0.7981964349746704,
      0.8020181655883789,
      0.7741982936859131,
      0.7955468893051147,
      0.8052338361740112,
      0.7735892534255981,
      0.7725120782852173,
      0.7857308387756348,
      0.8083364367485046,
      0.7975952625274658,
      0.7832968831062317,
      0.8111426830291748,
      0.8212141394615173,
      0.8091325759887695,
      0.7925630807876587,
      0.8304797410964966,
      0.8259180784225464,
      0.7947794198989868,
      0.8055514097213745,
      0.8362171649932861,
      0.8197593092918396,
      0.8112441897392273,
      0.8235731720924377,
      0.833714485168457,
      0.8317752480506897,
      0.8268808126449585,
      0.8402842283248901,
      0.8126428127288818,
      0.8251503109931946,
      0.8317038416862488,
      0.8243298530578613,
      0.823701798915863,
      0.8466376066207886,
      0.8448113203048706,
      0.8272359371185303,
      0.8515002131462097,
      0.8504593372344971,
      0.8346635103225708,
      0.831470251083374,
      0.8589315414428711,
      0.846886396408081,
      0.8268138766288757,
      0.8440635204315186,
      0.8465564250946045,
      0.827668309211731,
      0.8148545622825623,
      0.8244149684906006,
      0.8178626894950867,
      0.8035203218460083,
      0.7907557487487793,
      0.7958582043647766,
      0.7922161817550659,
      0.7830445170402527,
      0.7358239889144897,
      0.7190237045288086,
      0.7391745448112488,
      0.7897377610206604,
      0.8288592100143433,
      0.8490087389945984,
      0.8140119910240173,
      0.8200618028640747,
      0.8643596172332764,
      0.8490736484527588,
      0.8348775506019592,
      0.8519159555435181,
      0.8778809309005737,
      0.8510355353355408,
      0.8548238277435303,
      0.8700350522994995,
      0.863950252532959,
      0.8483679294586182,
      0.8456164598464966,
      0.8665803670883179,
      0.8374617099761963,
      0.8215857744216919,
      0.8195185661315918,
      0.832496166229248,
      0.7940614819526672,
      0.7384729385375977,
      0.9996915459632874,
      0.9997567534446716,
      0.9997523427009583,
      0.9972305297851562,
      0.9863735437393188,
      0.9829031229019165,
      0.9560348987579346,
      0.9808207154273987,
      0.9470198154449463,
      0.9393042922019958,
      0.9940065145492554,
      0.9991405606269836,
      0.9994710087776184,
      0.9994873404502869,
      0.9997461438179016,
      0.9998477101325989,
      0.9998409748077393,
      0.9999111294746399,
      0.9999075531959534,
      0.99993497133255,
      0.9999494552612305,
      0.99994957447052,
      0.9999155402183533,
      0.9996832013130188,
      0.9984549283981323,
      0.9886028170585632,
      0.9847136735916138,
      0.993400514125824,
      0.9765846133232117,
      0.9866069555282593,
      0.9536659121513367,
      0.9134984612464905,
      0.9527240991592407,
      0.9255784153938293,
      0.9656265377998352,
      0.9925402998924255,
      0.9981590509414673,
      0.9996821284294128,
      0.99977707862854,
      0.9998666048049927,
      0.9999287724494934,
      0.999887228012085,
      0.9998730421066284,
      0.9999436140060425,
      0.9999549388885498,
      0.9999682903289795,
      0.9999473690986633,
      0.9999630451202393,
      0.9999737739562988,
      0.9999591112136841,
      0.9999268651008606,
      0.9996542930603027,
      0.9984479546546936,
      0.9886870980262756,
      0.9894369840621948,
      0.9974003434181213,
      0.9857561588287354,
      0.9889398813247681,
      0.9500753879547119,
      0.9344172477722168,
      0.9791519641876221,
      0.9807667136192322,
      0.9969138503074646,
      0.9995047450065613,
      0.999749481678009,
      0.9999150633811951,
      0.9999666213989258,
      0.9999486207962036,
      0.9999433755874634,
      0.9999786019325256,
      0.9999628663063049,
      0.9999456405639648,
      0.9999282360076904,
      0.9999487996101379,
      0.9999620318412781,
      0.9999411702156067,
      0.9996181726455688,
      0.9992652535438538,
      0.9926522970199585,
      0.9818276166915894,
      0.93882817029953,
      0.9280780553817749,
      0.9139063358306885,
      0.880547046661377,
      0.9121297001838684,
      0.9525613784790039,
      0.9884811043739319,
      0.995984673500061,
      0.9776651859283447,
      0.9841423630714417,
      0.9419797658920288,
      0.9224233627319336,
      0.970603883266449,
      0.9583773612976074,
      0.9955489635467529,
      0.9991289377212524,
      0.9997719526290894,
      0.999899685382843,
      0.9999200105667114,
      0.9999396204948425,
      0.9999578595161438,
      0.9999144673347473,
      0.9999523162841797,
      0.9999570250511169,
      0.9999515414237976,
      0.9999308586120605,
      0.9997051954269409,
      0.9995341897010803,
      0.993607223033905,
      0.9714756011962891,
      0.9764879941940308,
      0.9850858449935913,
      0.9642534255981445,
      0.9785038232803345,
      0.9425840973854065,
      0.9238559603691101,
      0.966649055480957,
      0.9648776054382324,
      0.996918797492981,
      0.9991914629936218,
      0.9998428821563721,
      0.9999136924743652,
      0.9998481869697571,
      0.9999129772186279,
      0.9999257326126099,
      0.9999431371688843,
      0.999893307685852,
      0.9998317360877991,
      0.9997965097427368,
      0.9999138712882996,
      0.9999337196350098,
      0.9997291564941406,
      0.9993374347686768,
      0.9926288723945618,
      0.9911733269691467,
      0.9620212912559509,
      0.9435039758682251,
      0.9667162895202637,
      0.9500983953475952,
      0.972214937210083,
      0.9533307552337646,
      0.93961501121521,
      0.9810782670974731,
      0.9962974786758423,
      0.9991189241409302,
      0.9939272403717041,
      0.9971140623092651,
      0.9993077516555786,
      0.9994299411773682,
      0.9994910955429077
    ],
    [
      0.6472316384315491,
      0.7368931770324707,
      0.7712799906730652,
      0.8049792051315308,
      0.7880637645721436,
      0.7765210270881653,
      0.815629243850708,
      0.8206551671028137,
      0.8025048971176147,
      0.8057059049606323,
      0.8330932259559631,
      0.8154081106185913,
      0.7949992418289185,
      0.8153229355812073,
      0.8242207169532776,
      0.8008973598480225,
      0.8096362352371216,
      0.8255098462104797,
      0.8032706379890442,
      0.783777117729187,
      0.8032485246658325,
      0.808108925819397,
      0.782358705997467,
      0.8036977052688599,
      0.8113310933113098,
      0.7802867889404297,
      0.7803548574447632,
      0.7944320440292358,
      0.8142581582069397,
      0.8055914044380188,
      0.7903923988342285,
      0.8184343576431274,
      0.8279002904891968,
      0.8166265487670898,
      0.799923300743103,
      0.8366605043411255,
      0.8329927325248718,
      0.804505467414856,
      0.8140496015548706,
      0.8421216011047363,
      0.8290618658065796,
      0.819361686706543,
      0.8333675861358643,
      0.8416433334350586,
      0.8407308459281921,
      0.8391549587249756,
      0.8484948873519897,
      0.8205162286758423,
      0.8344293832778931,
      0.8400739431381226,
      0.8329611420631409,
      0.8333903551101685,
      0.8543076515197754,
      0.8517833948135376,
      0.8353773355484009,
      0.8598041534423828,
      0.8567233681678772,
      0.8415492177009583,
      0.8389533758163452,
      0.865336537361145,
      0.8526913523674011,
      0.833035945892334,
      0.8514015674591064,
      0.852662205696106,
      0.8335862159729004,
      0.8215228915214539,
      0.8312838077545166,
      0.8237141370773315,
      0.8096333146095276,
      0.7983670830726624,
      0.8027589321136475,
      0.799715518951416,
      0.7921719551086426,
      0.7496115565299988,
      0.7329505085945129,
      0.7527125477790833,
      0.7996528148651123,
      0.8375569581985474,
      0.8564150929450989,
      0.8210577368736267,
      0.8266547322273254,
      0.8714572191238403,
      0.8556370735168457,
      0.8429551124572754,
      0.8601999282836914,
      0.8845623731613159,
      0.8567682504653931,
      0.8618008494377136,
      0.8771780133247375,
      0.8707466721534729,
      0.8563714027404785,
      0.8538498878479004,
      0.8732153177261353,
      0.8446535468101501,
      0.8299686908721924,
      0.8280231952667236,
      0.8391144275665283,
      0.8023595213890076,
      0.7463428974151611,
      0.999701976776123,
      0.9997743964195251,
      0.9997830390930176,
      0.997622013092041,
      0.988054633140564,
      0.9851729869842529,
      0.9595529437065125,
      0.9831823110580444,
      0.951429009437561,
      0.9438013434410095,
      0.9951262474060059,
      0.9993366599082947,
      0.9995662569999695,
      0.9995763301849365,
      0.9997907876968384,
      0.9998654127120972,
      0.9998598694801331,
      0.9999205470085144,
      0.9999125599861145,
      0.9999371767044067,
      0.9999527931213379,
      0.9999520778656006,
      0.9999233484268188,
      0.9997320771217346,
      0.9986720085144043,
      0.9897230863571167,
      0.986268937587738,
      0.9943982362747192,
      0.9787803292274475,
      0.9880201816558838,
      0.9565656185150146,
      0.9190492630004883,
      0.9563703536987305,
      0.9300951361656189,
      0.9681395888328552,
      0.9932729601860046,
      0.9983913898468018,
      0.999713659286499,
      0.9997906684875488,
      0.9998801350593567,
      0.999935507774353,
      0.9998902082443237,
      0.9998741149902344,
      0.9999464750289917,
      0.9999561905860901,
      0.9999698400497437,
      0.9999479055404663,
      0.9999637007713318,
      0.9999750852584839,
      0.9999610781669617,
      0.9999343752861023,
      0.9997113943099976,
      0.9986962080001831,
      0.9896527528762817,
      0.9904651641845703,
      0.9977273344993591,
      0.9870717525482178,
      0.9899932742118835,
      0.9536337852478027,
      0.9379375576972961,
      0.9808057546615601,
      0.9823026657104492,
      0.9972682595252991,
      0.9995982646942139,
      0.9997894167900085,
      0.999922513961792,
      0.9999693632125854,
      0.9999492168426514,
      0.9999447464942932,
      0.9999799132347107,
      0.9999645948410034,
      0.9999468326568604,
      0.9999294877052307,
      0.9999514818191528,
      0.9999641180038452,
      0.9999474287033081,
      0.9996690154075623,
      0.9993753433227539,
      0.9935631155967712,
      0.9830958843231201,
      0.9416260123252869,
      0.9313145279884338,
      0.9183877110481262,
      0.8867968320846558,
      0.9163261651992798,
      0.955431342124939,
      0.9895833730697632,
      0.9964354634284973,
      0.9791039824485779,
      0.9853081703186035,
      0.945677638053894,
      0.9260426163673401,
      0.9726043939590454,
      0.9604511260986328,
      0.9961872100830078,
      0.9992809891700745,
      0.9998016953468323,
      0.9999094605445862,
      0.9999268651008606,
      0.9999406337738037,
      0.9999605417251587,
      0.9999160766601562,
      0.9999535083770752,
      0.9999591708183289,
      0.9999542236328125,
      0.9999372959136963,
      0.9997496604919434,
      0.9995834827423096,
      0.9942430257797241,
      0.9737005233764648,
      0.9780473113059998,
      0.9861571788787842,
      0.9662272930145264,
      0.9797666072845459,
      0.9455828666687012,
      0.9272944927215576,
      0.9688539505004883,
      0.9672213196754456,
      0.9973853826522827,
      0.9993152022361755,
      0.9998610019683838,
      0.9999202489852905,
      0.9998623132705688,
      0.9999189376831055,
      0.9999284744262695,
      0.9999459385871887,
      0.9998990297317505,
      0.9998468160629272,
      0.9998118877410889,
      0.9999195337295532,
      0.9999399185180664,
      0.9997632503509521,
      0.9994029998779297,
      0.9930925965309143,
      0.9917281270027161,
      0.9638269543647766,
      0.9463151097297668,
      0.9686882495880127,
      0.9528145790100098,
      0.9739231467247009,
      0.9555511474609375,
      0.94217848777771,
      0.9822346568107605,
      0.9966124296188354,
      0.999214768409729,
      0.9943188428878784,
      0.9972735047340393,
      0.9993548393249512,
      0.9994665384292603,
      0.9995240569114685
    ],
    [
      0.6620738506317139,
      0.7464777827262878,
      0.781916081905365,
      0.8159729242324829,
      0.7986862659454346,
      0.7862112522125244,
      0.8249027132987976,
      0.8292454481124878,
      0.8117846250534058,
      0.8141398429870605,
      0.8410987854003906,
      0.8247185945510864,
      0.8055286407470703,
      0.8228565454483032,
      0.8320364356040955,
      0.8115705847740173,
      0.8171587586402893,
      0.832626461982727,
      0.8128241300582886,
      0.7951265573501587,
      0.8107181191444397,
      0.8167197704315186,
      0.7932894229888916,
      0.8140100240707397,
      0.8186689615249634,
      0.7916923761367798,
      0.7896443009376526,
      0.8044884204864502,
      0.8221138119697571,
      0.8142457008361816,
      0.798746645450592,
      0.8267995715141296,
      0.8346546292304993,
      0.8239938020706177,
      0.8074647784233093,
      0.8427810668945312,
      0.8399597406387329,
      0.8127683401107788,
      0.8217940330505371,
      0.8481875658035278,
      0.8369963765144348,
      0.8263105750083923,
      0.8407353758811951,
      0.8489019870758057,
      0.8475931882858276,
      0.8486732244491577,
      0.8562595844268799,
      0.8277185559272766,
      0.8421147465705872,
      0.8472973704338074,
      0.8404566049575806,
      0.8417702913284302,
      0.8610109090805054,
      0.8578870296478271,
      0.8430596590042114,
      0.8666487336158752,
      0.8621643781661987,
      0.8484350442886353,
      0.8466038703918457,
      0.8715149164199829,
      0.8584858775138855,
      0.8399211764335632,
      0.8592317700386047,
      0.8591464161872864,
      0.84041428565979,
      0.830423891544342,
      0.8400054574012756,
      0.8315292596817017,
      0.8184786438941956,
      0.8098928928375244,
      0.8127778768539429,
      0.8096186518669128,
      0.8060505390167236,
      0.7726636528968811,
      0.7616992592811584,
      0.7751902937889099,
      0.8138571977615356,
      0.850426435470581,
      0.8668363094329834,
      0.829590916633606,
      0.8361325263977051,
      0.8799989223480225,
      0.8631439805030823,
      0.8514716029167175,
      0.8690303564071655,
      0.8920928239822388,
      0.8640006184577942,
      0.8694157600402832,
      0.8840896487236023,
      0.8776178359985352,
      0.8639559745788574,
      0.8617599010467529,
      0.8797208070755005,
      0.8523125648498535,
      0.8386817574501038,
      0.835381269454956,
      0.8456277847290039,
      0.8104668855667114,
      0.7527421116828918,
      0.9997101426124573,
      0.9997870326042175,
      0.9998049139976501,
      0.9978897571563721,
      0.9893399477005005,
      0.9867960214614868,
      0.9627827405929565,
      0.9847243428230286,
      0.9552371501922607,
      0.9475494623184204,
      0.995844841003418,
      0.9994716644287109,
      0.9996379017829895,
      0.9996460676193237,
      0.999825656414032,
      0.9998804330825806,
      0.9998754858970642,
      0.9999279379844666,
      0.9999163150787354,
      0.9999388456344604,
      0.9999551177024841,
      0.9999539256095886,
      0.9999292492866516,
      0.9997654557228088,
      0.9988012909889221,
      0.9905570149421692,
      0.9874454140663147,
      0.9950999617576599,
      0.9804642200469971,
      0.9891928434371948,
      0.9610238075256348,
      0.9239546060562134,
      0.9597519040107727,
      0.9343648552894592,
      0.9702231884002686,
      0.9939432740211487,
      0.9986119866371155,
      0.9997423887252808,
      0.999803364276886,
      0.9998921751976013,
      0.9999412298202515,
      0.9998931288719177,
      0.9998760223388672,
      0.9999498724937439,
      0.9999572038650513,
      0.9999706745147705,
      0.9999482035636902,
      0.99996417760849,
      0.9999762177467346,
      0.9999626874923706,
      0.9999401569366455,
      0.9997514486312866,
      0.9988633990287781,
      0.9904517531394958,
      0.9912265539169312,
      0.9979681968688965,
      0.9880360960960388,
      0.9908495545387268,
      0.9567024111747742,
      0.9411912560462952,
      0.9825326204299927,
      0.9838818907737732,
      0.9976060390472412,
      0.9996722936630249,
      0.9998179078102112,
      0.9999281167984009,
      0.9999714493751526,
      0.99994957447052,
      0.999943196773529,
      0.999980628490448,
      0.9999657869338989,
      0.9999479055404663,
      0.9999305009841919,
      0.9999536871910095,
      0.999965488910675,
      0.9999523758888245,
      0.999716579914093,
      0.9994644522666931,
      0.9942898750305176,
      0.9841515421867371,
      0.944158136844635,
      0.9341284036636353,
      0.9229741096496582,
      0.8924344778060913,
      0.9198502898216248,
      0.9583649635314941,
      0.9905045032501221,
      0.9967908263206482,
      0.9803724884986877,
      0.9863747358322144,
      0.9491221308708191,
      0.929855465888977,
      0.9746736884117126,
      0.9628812074661255,
      0.9968059659004211,
      0.9994056820869446,
      0.9998266100883484,
      0.9999169707298279,
      0.999931812286377,
      0.9999419450759888,
      0.9999616742134094,
      0.9999178051948547,
      0.9999540448188782,
      0.9999610185623169,
      0.9999563097953796,
      0.9999446272850037,
      0.9997848272323608,
      0.9996411204338074,
      0.9947879910469055,
      0.9755859375,
      0.979347288608551,
      0.9870437383651733,
      0.9680200815200806,
      0.9810114502906799,
      0.9483043551445007,
      0.9305305480957031,
      0.9708889722824097,
      0.9697737693786621,
      0.9977846741676331,
      0.9994139671325684,
      0.9998761415481567,
      0.9999256134033203,
      0.9998740553855896,
      0.9999241232872009,
      0.9999307990074158,
      0.9999483227729797,
      0.999904453754425,
      0.9998607635498047,
      0.9998314380645752,
      0.9999241828918457,
      0.9999451637268066,
      0.9997907280921936,
      0.9994608759880066,
      0.9935494065284729,
      0.9922623634338379,
      0.9654685854911804,
      0.9489264488220215,
      0.9704710245132446,
      0.955815315246582,
      0.9755407571792603,
      0.9578241109848022,
      0.9450868368148804,
      0.9833011031150818,
      0.9968886971473694,
      0.9992929100990295,
      0.9945956468582153,
      0.9974047541618347,
      0.9993961453437805,
      0.9995003342628479,
      0.9995526075363159
    ],
    [
      0.6873103976249695,
      0.7595571279525757,
      0.7934626936912537,
      0.8273910880088806,
      0.8099673986434937,
      0.7969545125961304,
      0.8348697423934937,
      0.8386725783348083,
      0.8219639658927917,
      0.8235238790512085,
      0.850193440914154,
      0.8343806862831116,
      0.8157854080200195,
      0.8310037851333618,
      0.840632438659668,
      0.8215635418891907,
      0.8253613710403442,
      0.8399521708488464,
      0.8219507336616516,
      0.8058911561965942,
      0.8182637095451355,
      0.8245660066604614,
      0.8030850291252136,
      0.8239856362342834,
      0.8253113627433777,
      0.8004871606826782,
      0.7984007596969604,
      0.8141207098960876,
      0.8292939066886902,
      0.821955680847168,
      0.8086433410644531,
      0.8350959420204163,
      0.8415769338607788,
      0.8328215479850769,
      0.8165705800056458,
      0.8498867750167847,
      0.8484995365142822,
      0.8214733004570007,
      0.8313795328140259,
      0.8553953170776367,
      0.8466538190841675,
      0.8343127965927124,
      0.847809910774231,
      0.8554089069366455,
      0.8541118502616882,
      0.8565172553062439,
      0.864101231098175,
      0.8357140421867371,
      0.8503521680831909,
      0.8549453616142273,
      0.8485004901885986,
      0.850435733795166,
      0.8680819869041443,
      0.8652222156524658,
      0.8519787788391113,
      0.8739492297172546,
      0.8695918321609497,
      0.8560969233512878,
      0.8550852537155151,
      0.8784064650535583,
      0.8654388785362244,
      0.8480058908462524,
      0.8668600916862488,
      0.8655290603637695,
      0.84744793176651,
      0.8389591574668884,
      0.8482550382614136,
      0.8388879299163818,
      0.8271170258522034,
      0.8219642639160156,
      0.8226186037063599,
      0.819444477558136,
      0.8196978569030762,
      0.7951096892356873,
      0.7896109223365784,
      0.7959890961647034,
      0.8266343474388123,
      0.8620361089706421,
      0.8756217360496521,
      0.8382185101509094,
      0.8446807861328125,
      0.8874966502189636,
      0.8694618940353394,
      0.8590638041496277,
      0.8763521909713745,
      0.8975630402565002,
      0.8706403970718384,
      0.8757649064064026,
      0.8898926973342896,
      0.883366584777832,
      0.8709310293197632,
      0.8686713576316833,
      0.885071873664856,
      0.8589553833007812,
      0.8460519313812256,
      0.8415417075157166,
      0.851280927658081,
      0.817197322845459,
      0.7585609555244446,
      0.9997144937515259,
      0.999794602394104,
      0.9998180270195007,
      0.9979890584945679,
      0.9900693893432617,
      0.987929105758667,
      0.9656206965446472,
      0.9868435263633728,
      0.9590600728988647,
      0.9520083665847778,
      0.9967995285987854,
      0.9995979070663452,
      0.9997038245201111,
      0.9997051954269409,
      0.9998548030853271,
      0.9998921751976013,
      0.9998874068260193,
      0.9999333620071411,
      0.9999189972877502,
      0.9999399185180664,
      0.9999569654464722,
      0.9999549984931946,
      0.9999328851699829,
      0.9997863173484802,
      0.9988512396812439,
      0.991071879863739,
      0.9883178472518921,
      0.9956360459327698,
      0.9819038510322571,
      0.9902471303939819,
      0.9632670879364014,
      0.9286763668060303,
      0.9630999565124512,
      0.9386564493179321,
      0.9706329107284546,
      0.9945719838142395,
      0.9988051056861877,
      0.9997670650482178,
      0.9998144507408142,
      0.9999021887779236,
      0.9999455809593201,
      0.9998953342437744,
      0.9998759627342224,
      0.999951183795929,
      0.9999576210975647,
      0.9999713897705078,
      0.9999484419822693,
      0.999964714050293,
      0.9999771118164062,
      0.9999638795852661,
      0.9999443888664246,
      0.9997788667678833,
      0.9989586472511292,
      0.9909862279891968,
      0.991706371307373,
      0.9981461763381958,
      0.9888466000556946,
      0.991564929485321,
      0.9595448970794678,
      0.9444183707237244,
      0.9839966893196106,
      0.9854009747505188,
      0.9978982210159302,
      0.9997227787971497,
      0.999841570854187,
      0.9999325275421143,
      0.9999732375144958,
      0.9999501705169678,
      0.9999433755874634,
      0.9999805688858032,
      0.9999667406082153,
      0.9999483823776245,
      0.999931275844574,
      0.999955415725708,
      0.9999668002128601,
      0.9999565482139587,
      0.9997540712356567,
      0.9995303750038147,
      0.9947819113731384,
      0.984832763671875,
      0.9463382959365845,
      0.9367371201515198,
      0.9271978735923767,
      0.897238552570343,
      0.9237220287322998,
      0.9605313539505005,
      0.9912558794021606,
      0.9970943927764893,
      0.9815649390220642,
      0.9872144460678101,
      0.9521620273590088,
      0.9334080815315247,
      0.9768562912940979,
      0.965294599533081,
      0.997368335723877,
      0.9995066523551941,
      0.9998473525047302,
      0.9999234080314636,
      0.9999380111694336,
      0.9999428987503052,
      0.9999622702598572,
      0.9999160170555115,
      0.9999544024467468,
      0.9999625086784363,
      0.9999580979347229,
      0.9999474287033081,
      0.9998129606246948,
      0.9996769428253174,
      0.9949890375137329,
      0.9770137071609497,
      0.9805676937103271,
      0.9878950715065002,
      0.9697706699371338,
      0.9820294380187988,
      0.9506506323814392,
      0.933563232421875,
      0.972632884979248,
      0.9721386432647705,
      0.9981855154037476,
      0.9994943737983704,
      0.9998887181282043,
      0.9999303221702576,
      0.999884307384491,
      0.9999284744262695,
      0.9999328255653381,
      0.9999503493309021,
      0.9999091029167175,
      0.9998732209205627,
      0.9998438358306885,
      0.9999287724494934,
      0.999950110912323,
      0.9998142719268799,
      0.9995124936103821,
      0.9939529299736023,
      0.992804765701294,
      0.9679380655288696,
      0.9519607424736023,
      0.972295880317688,
      0.9585655927658081,
      0.9769601821899414,
      0.9586730599403381,
      0.9476680159568787,
      0.9841316938400269,
      0.9971286058425903,
      0.9993585348129272,
      0.9948259592056274,
      0.9975287318229675,
      0.9994334578514099,
      0.999528706073761,
      0.9995772838592529
    ],
    [
      0.7066165804862976,
      0.7693745493888855,
      0.8028004169464111,
      0.836574137210846,
      0.8188391923904419,
      0.8059955835342407,
      0.8433447480201721,
      0.8468097448348999,
      0.8304916620254517,
      0.8310336470603943,
      0.85779869556427,
      0.8421754837036133,
      0.823523223400116,
      0.8380184769630432,
      0.8480361700057983,
      0.8290299773216248,
      0.8315665125846863,
      0.8459336757659912,
      0.8293120265007019,
      0.8138434886932373,
      0.823393702507019,
      0.8300526142120361,
      0.8090099096298218,
      0.8307654857635498,
      0.8286377191543579,
      0.8060936331748962,
      0.8061087727546692,
      0.8222193717956543,
      0.8358402252197266,
      0.8296096324920654,
      0.8178170919418335,
      0.8425156474113464,
      0.8484064936637878,
      0.8414773941040039,
      0.8248740434646606,
      0.8564612865447998,
      0.8559272885322571,
      0.8293513655662537,
      0.8392037749290466,
      0.8627027869224548,
      0.8554309606552124,
      0.8428292870521545,
      0.8550357818603516,
      0.8622814416885376,
      0.8602482080459595,
      0.8641520738601685,
      0.8714642524719238,
      0.843416690826416,
      0.8581775426864624,
      0.8627569079399109,
      0.8571422696113586,
      0.8585305213928223,
      0.8750652074813843,
      0.8729405403137207,
      0.8600943088531494,
      0.8804540634155273,
      0.8762924671173096,
      0.8637534976005554,
      0.8621111512184143,
      0.8841360211372375,
      0.8718479871749878,
      0.8552042245864868,
      0.8727123737335205,
      0.8706591725349426,
      0.8534504175186157,
      0.8456517457962036,
      0.8546264171600342,
      0.8445769548416138,
      0.8335913419723511,
      0.8307663798332214,
      0.8307732939720154,
      0.8263784646987915,
      0.8287779092788696,
      0.8098063468933105,
      0.8066347241401672,
      0.8085204362869263,
      0.8358254432678223,
      0.869987964630127,
      0.8822041153907776,
      0.8447731733322144,
      0.8512400388717651,
      0.892512321472168,
      0.8746337294578552,
      0.8650816679000854,
      0.8817287087440491,
      0.9019495248794556,
      0.8760783672332764,
      0.881073534488678,
      0.8946601152420044,
      0.88829505443573,
      0.8765640258789062,
      0.8742061853408813,
      0.8898552656173706,
      0.8650205731391907,
      0.852977454662323,
      0.8474704027175903,
      0.8568909168243408,
      0.8241163492202759,
      0.7667341828346252,
      0.9997203350067139,
      0.9998044371604919,
      0.9998334646224976,
      0.9982089996337891,
      0.991046667098999,
      0.9890849590301514,
      0.9680782556533813,
      0.9883968234062195,
      0.9628797173500061,
      0.9564921855926514,
      0.9974687695503235,
      0.9996835589408875,
      0.9997524619102478,
      0.999751091003418,
      0.9998759627342224,
      0.9999015927314758,
      0.9998965263366699,
      0.9999378323554993,
      0.9999212026596069,
      0.999940812587738,
      0.9999586343765259,
      0.9999561905860901,
      0.9999368190765381,
      0.9998090863227844,
      0.9989580512046814,
      0.9917293787002563,
      0.9892889261245728,
      0.9961005449295044,
      0.9832064509391785,
      0.9911410212516785,
      0.9656223058700562,
      0.9327563047409058,
      0.9659523963928223,
      0.9423022270202637,
      0.9723889827728271,
      0.9950085878372192,
      0.9989016652107239,
      0.9997839331626892,
      0.9998219609260559,
      0.9999096989631653,
      0.9999493360519409,
      0.9998969435691833,
      0.9998757839202881,
      0.9999526143074036,
      0.9999582171440125,
      0.9999720454216003,
      0.9999489188194275,
      0.9999649524688721,
      0.9999778270721436,
      0.999964714050293,
      0.9999486804008484,
      0.9998070597648621,
      0.9990944862365723,
      0.9916867613792419,
      0.992446780204773,
      0.9983413815498352,
      0.9897693991661072,
      0.9922366738319397,
      0.960818886756897,
      0.9468855261802673,
      0.985090970993042,
      0.9864576458930969,
      0.9980839490890503,
      0.999764621257782,
      0.9998557567596436,
      0.9999358057975769,
      0.9999746680259705,
      0.9999508857727051,
      0.9999440908432007,
      0.9999812245368958,
      0.9999679923057556,
      0.9999490976333618,
      0.9999324083328247,
      0.9999567866325378,
      0.9999679923057556,
      0.9999605417251587,
      0.999789297580719,
      0.9995989799499512,
      0.9954447746276855,
      0.9857907295227051,
      0.9487978219985962,
      0.9393557906150818,
      0.9312870502471924,
      0.903104841709137,
      0.9279830455780029,
      0.962617039680481,
      0.9920618534088135,
      0.9973806142807007,
      0.9827054142951965,
      0.9878016710281372,
      0.9549756050109863,
      0.9364251494407654,
      0.9782177209854126,
      0.9669384956359863,
      0.9976052045822144,
      0.9995707273483276,
      0.9998618364334106,
      0.9999284148216248,
      0.9999417662620544,
      0.9999440908432007,
      0.9999634027481079,
      0.999917209148407,
      0.9999552369117737,
      0.9999639987945557,
      0.9999598264694214,
      0.9999517798423767,
      0.99983811378479,
      0.9997167587280273,
      0.9954084157943726,
      0.9785625338554382,
      0.9817754626274109,
      0.9885874390602112,
      0.9714313745498657,
      0.9829975962638855,
      0.9532208442687988,
      0.9366308450698853,
      0.974121630191803,
      0.9739543795585632,
      0.9983869791030884,
      0.999558687210083,
      0.9999000430107117,
      0.9999350309371948,
      0.9998936653137207,
      0.9999329447746277,
      0.9999349117279053,
      0.9999521970748901,
      0.9999128580093384,
      0.999882161617279,
      0.9998534321784973,
      0.9999324679374695,
      0.9999544024467468,
      0.9998346567153931,
      0.999559760093689,
      0.99428391456604,
      0.9932229518890381,
      0.9694581031799316,
      0.9545696377754211,
      0.9737746715545654,
      0.9610038995742798,
      0.9783167839050293,
      0.9609878063201904,
      0.9507062435150146,
      0.985170841217041,
      0.9973669052124023,
      0.999426543712616,
      0.9952352046966553,
      0.9977110624313354,
      0.9994744062423706,
      0.9995582699775696,
      0.9996021389961243
    ],
    [
      0.7249321341514587,
      0.7796111702919006,
      0.8115917444229126,
      0.8455901145935059,
      0.8280893564224243,
      0.8150339126586914,
      0.8512457609176636,
      0.85453200340271,
      0.8383447527885437,
      0.8386229276657104,
      0.8649077415466309,
      0.8496272563934326,
      0.8311982750892639,
      0.8448102474212646,
      0.8552262187004089,
      0.8365463018417358,
      0.838444709777832,
      0.8524205684661865,
      0.8373355865478516,
      0.822383463382721,
      0.8288732767105103,
      0.8354336619377136,
      0.8150895833969116,
      0.8375023603439331,
      0.8335857391357422,
      0.8128904104232788,
      0.8129833936691284,
      0.8302625417709351,
      0.8423048853874207,
      0.835821807384491,
      0.8267980813980103,
      0.8494610786437988,
      0.8542050719261169,
      0.8486044406890869,
      0.8327345848083496,
      0.8625686764717102,
      0.8619154691696167,
      0.8363205790519714,
      0.8462570309638977,
      0.8683246374130249,
      0.8628587126731873,
      0.8507543206214905,
      0.8620904684066772,
      0.8687806129455566,
      0.8665810227394104,
      0.8725507259368896,
      0.8784502744674683,
      0.8514950275421143,
      0.8662588596343994,
      0.8698552846908569,
      0.8659282326698303,
      0.8660666942596436,
      0.8813968896865845,
      0.8801177144050598,
      0.8672537207603455,
      0.8862794637680054,
      0.8822630643844604,
      0.8701837062835693,
      0.8685082197189331,
      0.888949990272522,
      0.8772823810577393,
      0.8622255325317383,
      0.877907931804657,
      0.8752305507659912,
      0.859075665473938,
      0.8520375490188599,
      0.8610900640487671,
      0.8510719537734985,
      0.840171217918396,
      0.8399317860603333,
      0.8404611349105835,
      0.8327326774597168,
      0.8366867303848267,
      0.8214093446731567,
      0.8204184770584106,
      0.8177223205566406,
      0.8422497510910034,
      0.8763813376426697,
      0.8877198696136475,
      0.851050078868866,
      0.8572609424591064,
      0.8964522480964661,
      0.8796124458312988,
      0.8701238632202148,
      0.8862534165382385,
      0.9056680202484131,
      0.8808490633964539,
      0.8852080702781677,
      0.8985307216644287,
      0.8924529552459717,
      0.8810628056526184,
      0.8782459497451782,
      0.8942029476165771,
      0.8705618977546692,
      0.8588969111442566,
      0.8523917198181152,
      0.8622803688049316,
      0.8307793736457825,
      0.7746381759643555,
      0.9997247457504272,
      0.9998117089271545,
      0.9998465180397034,
      0.9984052777290344,
      0.9920525550842285,
      0.9904764890670776,
      0.9715917706489563,
      0.9903320670127869,
      0.9673571586608887,
      0.9611763954162598,
      0.9979407787322998,
      0.9997429847717285,
      0.9997897148132324,
      0.9997899532318115,
      0.9998947381973267,
      0.9999092817306519,
      0.999904990196228,
      0.9999420046806335,
      0.9999231696128845,
      0.9999415874481201,
      0.9999603033065796,
      0.9999573230743408,
      0.9999405145645142,
      0.9998283982276917,
      0.999045729637146,
      0.9922218322753906,
      0.9900528192520142,
      0.996548056602478,
      0.9845981597900391,
      0.9921212196350098,
      0.9687053561210632,
      0.9372612833976746,
      0.9688667058944702,
      0.9462615847587585,
      0.9741777181625366,
      0.995380699634552,
      0.9989432096481323,
      0.9997941255569458,
      0.9998267292976379,
      0.9999146461486816,
      0.9999520182609558,
      0.9998981952667236,
      0.9998758435249329,
      0.9999533295631409,
      0.9999585747718811,
      0.9999726414680481,
      0.9999493360519409,
      0.9999653100967407,
      0.9999783039093018,
      0.9999656677246094,
      0.9999521374702454,
      0.9998292922973633,
      0.9992117285728455,
      0.992359459400177,
      0.9932011365890503,
      0.998524010181427,
      0.9905117154121399,
      0.9927971363067627,
      0.9628928303718567,
      0.9493653774261475,
      0.9860724806785583,
      0.9872561693191528,
      0.9981725215911865,
      0.9997865557670593,
      0.9998679757118225,
      0.9999387264251709,
      0.9999759197235107,
      0.9999516606330872,
      0.9999439716339111,
      0.9999816417694092,
      0.9999682307243347,
      0.9999498128890991,
      0.9999334812164307,
      0.9999582171440125,
      0.999968945980072,
      0.9999637007713318,
      0.9998155832290649,
      0.9996497631072998,
      0.9959286451339722,
      0.9866421222686768,
      0.9511719346046448,
      0.9422740936279297,
      0.934460461139679,
      0.9073746204376221,
      0.9311188459396362,
      0.9644232392311096,
      0.9928324222564697,
      0.9976071715354919,
      0.9832966923713684,
      0.9876946806907654,
      0.9568868279457092,
      0.9383280277252197,
      0.9790945053100586,
      0.9684903621673584,
      0.9977545738220215,
      0.9996193647384644,
      0.9998709559440613,
      0.9999327063560486,
      0.9999449253082275,
      0.9999452233314514,
      0.99996417760849,
      0.9999182224273682,
      0.9999558329582214,
      0.999965250492096,
      0.9999614953994751,
      0.9999554753303528,
      0.9998579025268555,
      0.9997495412826538,
      0.9958795309066772,
      0.9801381826400757,
      0.982867956161499,
      0.9892343878746033,
      0.972747802734375,
      0.9837154150009155,
      0.9550057649612427,
      0.9386534690856934,
      0.9751327037811279,
      0.975282609462738,
      0.9985296726226807,
      0.9996069669723511,
      0.9999083280563354,
      0.9999386668205261,
      0.9999006390571594,
      0.999936044216156,
      0.9999364614486694,
      0.9999537467956543,
      0.9999161958694458,
      0.9998900890350342,
      0.9998623132705688,
      0.9999357461929321,
      0.9999577403068542,
      0.999850869178772,
      0.9996009469032288,
      0.9946764707565308,
      0.9936665296554565,
      0.971000611782074,
      0.9568724036216736,
      0.9750635027885437,
      0.9630178809165955,
      0.9793344736099243,
      0.9627925157546997,
      0.9528676271438599,
      0.9859079122543335,
      0.9975267052650452,
      0.9994686841964722,
      0.995462954044342,
      0.9978282451629639,
      0.9994992613792419,
      0.9995765089988708,
      0.9996175765991211
    ],
    [
      0.7363775372505188,
      0.7876479625701904,
      0.8192187547683716,
      0.853603720664978,
      0.836033821105957,
      0.822608232498169,
      0.858761191368103,
      0.8615224361419678,
      0.8453903794288635,
      0.8455510139465332,
      0.871375560760498,
      0.8564988374710083,
      0.8386207818984985,
      0.851708710193634,
      0.8616263270378113,
      0.8446856141090393,
      0.8466942310333252,
      0.8601536154747009,
      0.8453563451766968,
      0.8323969841003418,
      0.8359264731407166,
      0.841435432434082,
      0.8216196298599243,
      0.8449045419692993,
      0.8411852717399597,
      0.8211679458618164,
      0.8202056884765625,
      0.8405581712722778,
      0.8511679768562317,
      0.8430737257003784,
      0.8367852568626404,
      0.8574596643447876,
      0.8609199523925781,
      0.8558955192565918,
      0.8407620191574097,
      0.8686434030532837,
      0.8687395453453064,
      0.8431423306465149,
      0.8523706197738647,
      0.8739770650863647,
      0.8707059025764465,
      0.8588919043540955,
      0.8683661818504333,
      0.8744472861289978,
      0.8716722130775452,
      0.8784099817276001,
      0.8838787078857422,
      0.8585060238838196,
      0.8721880912780762,
      0.8759353160858154,
      0.873386025428772,
      0.8720703125,
      0.8863898515701294,
      0.8861082196235657,
      0.8732969760894775,
      0.8908611536026001,
      0.8866182565689087,
      0.8761320114135742,
      0.874230146408081,
      0.8934510350227356,
      0.8821849822998047,
      0.8689364194869995,
      0.8828548789024353,
      0.8804154992103577,
      0.8648310303688049,
      0.8585715293884277,
      0.8666042685508728,
      0.8565075397491455,
      0.8464731574058533,
      0.8478642106056213,
      0.8477045297622681,
      0.8382042646408081,
      0.8428361415863037,
      0.8295899629592896,
      0.830838680267334,
      0.8248716592788696,
      0.8484938144683838,
      0.8822096586227417,
      0.8927265405654907,
      0.8568049669265747,
      0.8626430034637451,
      0.9003252983093262,
      0.8842341899871826,
      0.8749103546142578,
      0.8905360698699951,
      0.9091472625732422,
      0.8855931162834167,
      0.8890904784202576,
      0.9017788171768188,
      0.8964597582817078,
      0.8849009275436401,
      0.8822072744369507,
      0.8981208801269531,
      0.8761725425720215,
      0.8639792203903198,
      0.8571082353591919,
      0.8671643137931824,
      0.8368334770202637,
      0.7811058163642883,
      0.9997277855873108,
      0.9998180270195007,
      0.9998570680618286,
      0.9985610842704773,
      0.9929501414299011,
      0.9916396141052246,
      0.9741867780685425,
      0.9916495680809021,
      0.9705106019973755,
      0.9649073481559753,
      0.9982470273971558,
      0.9997828006744385,
      0.9998148083686829,
      0.9998151063919067,
      0.9999072551727295,
      0.9999150633811951,
      0.999911367893219,
      0.9999454021453857,
      0.999924898147583,
      0.9999425411224365,
      0.9999615550041199,
      0.9999580979347229,
      0.9999428987503052,
      0.9998431205749512,
      0.999111533164978,
      0.9927691221237183,
      0.9910221099853516,
      0.9970072507858276,
      0.9858021140098572,
      0.9927584528923035,
      0.9713233709335327,
      0.9405476450920105,
      0.9707989692687988,
      0.9493714570999146,
      0.975736141204834,
      0.9957006573677063,
      0.9990113973617554,
      0.9998042583465576,
      0.9998311400413513,
      0.9999188780784607,
      0.9999539256095886,
      0.9998992085456848,
      0.999876081943512,
      0.9999539852142334,
      0.9999585151672363,
      0.9999730587005615,
      0.9999495148658752,
      0.999965488910675,
      0.9999785423278809,
      0.9999660849571228,
      0.9999542832374573,
      0.9998469352722168,
      0.9993066787719727,
      0.9931240677833557,
      0.9942359328269958,
      0.9987266659736633,
      0.9912887811660767,
      0.9933828115463257,
      0.9648568034172058,
      0.9521697163581848,
      0.9868459701538086,
      0.9877926707267761,
      0.9982841610908508,
      0.9998059272766113,
      0.9998776912689209,
      0.9999409914016724,
      0.9999769330024719,
      0.9999526143074036,
      0.9999443888664246,
      0.9999823570251465,
      0.9999691843986511,
      0.9999504089355469,
      0.999934196472168,
      0.999958872795105,
      0.9999695420265198,
      0.9999656677246094,
      0.9998337030410767,
      0.9996886253356934,
      0.9963388442993164,
      0.9875244498252869,
      0.9534973502159119,
      0.9452617764472961,
      0.9377644658088684,
      0.91156005859375,
      0.9343663454055786,
      0.966344952583313,
      0.9935165047645569,
      0.9978270530700684,
      0.9842666387557983,
      0.9883716702461243,
      0.9591122269630432,
      0.94091796875,
      0.980286180973053,
      0.9701367616653442,
      0.9979139566421509,
      0.9996598958969116,
      0.999880850315094,
      0.9999359846115112,
      0.9999461770057678,
      0.9999465942382812,
      0.9999660849571228,
      0.9999223947525024,
      0.9999566674232483,
      0.9999661445617676,
      0.9999625086784363,
      0.9999575614929199,
      0.9998708367347717,
      0.9997742772102356,
      0.9963446855545044,
      0.9815707802772522,
      0.9839197397232056,
      0.9898910522460938,
      0.9742289781570435,
      0.9845284223556519,
      0.9570331573486328,
      0.9408846497535706,
      0.9765042662620544,
      0.976994514465332,
      0.9986671209335327,
      0.9996485114097595,
      0.9999154806137085,
      0.9999421238899231,
      0.9999077916145325,
      0.9999395608901978,
      0.9999384880065918,
      0.9999554753303528,
      0.999920129776001,
      0.9998925924301147,
      0.999868631362915,
      0.9999380111694336,
      0.9999600648880005,
      0.999862015247345,
      0.9996302723884583,
      0.9949928522109985,
      0.9940650463104248,
      0.9726244807243347,
      0.9592623710632324,
      0.9764833450317383,
      0.9652655720710754,
      0.9805362224578857,
      0.9650678634643555,
      0.9556468725204468,
      0.9868420362472534,
      0.9977174401283264,
      0.999515950679779,
      0.9958316087722778,
      0.9979871511459351,
      0.999531626701355,
      0.9995989799499512,
      0.9996359944343567
    ],
    [
      0.7489561438560486,
      0.7982070446014404,
      0.8269988298416138,
      0.8622244596481323,
      0.8444639444351196,
      0.8290525674819946,
      0.8657360076904297,
      0.8687336444854736,
      0.8525159358978271,
      0.8528991341590881,
      0.8773409128189087,
      0.8630837798118591,
      0.8459620475769043,
      0.8586800694465637,
      0.8680307865142822,
      0.8520369529724121,
      0.8545527458190918,
      0.8673770427703857,
      0.8526166081428528,
      0.8412096500396729,
      0.8436305522918701,
      0.8481097221374512,
      0.8285179138183594,
      0.8531563878059387,
      0.8505767583847046,
      0.8293873071670532,
      0.8274281024932861,
      0.8498269319534302,
      0.858948826789856,
      0.8494054079055786,
      0.8458744287490845,
      0.8643736839294434,
      0.8676478266716003,
      0.8622882962226868,
      0.8485922813415527,
      0.8743914365768433,
      0.8757708072662354,
      0.8496592044830322,
      0.8584690093994141,
      0.8804686069488525,
      0.878474235534668,
      0.8665388822555542,
      0.8739883899688721,
      0.8803470730781555,
      0.8767870664596558,
      0.884257972240448,
      0.8892834782600403,
      0.8663442730903625,
      0.8780511021614075,
      0.8812358379364014,
      0.8807049989700317,
      0.8779857158660889,
      0.8910074234008789,
      0.8914525508880615,
      0.879029393196106,
      0.8951780200004578,
      0.891780436038971,
      0.8819157481193542,
      0.8798673152923584,
      0.8975028991699219,
      0.8874515891075134,
      0.8748986124992371,
      0.8874590396881104,
      0.8850632905960083,
      0.8707786202430725,
      0.8646817207336426,
      0.8719171285629272,
      0.8613905906677246,
      0.8522168397903442,
      0.8545547723770142,
      0.85419762134552,
      0.8434462547302246,
      0.8483561277389526,
      0.8374245166778564,
      0.838501513004303,
      0.8319666385650635,
      0.8568390011787415,
      0.8880441188812256,
      0.8975801467895508,
      0.8626229763031006,
      0.8684254288673401,
      0.9038993120193481,
      0.8887447118759155,
      0.8797179460525513,
      0.8946009278297424,
      0.9118251800537109,
      0.8904578685760498,
      0.8929988741874695,
      0.9050521850585938,
      0.8999737501144409,
      0.8881822824478149,
      0.8859773278236389,
      0.9015609622001648,
      0.880649983882904,
      0.8687270879745483,
      0.8610644936561584,
      0.8714210987091064,
      0.8428974151611328,
      0.786766767501831,
      0.9997320175170898,
      0.9998235702514648,
      0.9998658299446106,
      0.9986580014228821,
      0.9936875104904175,
      0.9926706552505493,
      0.9761732816696167,
      0.9925518035888672,
      0.9725309014320374,
      0.9673550724983215,
      0.9984185099601746,
      0.9998078346252441,
      0.9998317956924438,
      0.9998332858085632,
      0.9999158382415771,
      0.9999188780784607,
      0.9999162554740906,
      0.9999479055404663,
      0.9999257922172546,
      0.99994295835495,
      0.999962568283081,
      0.9999586939811707,
      0.9999447464942932,
      0.9998542666435242,
      0.9991393685340881,
      0.9931482672691345,
      0.991771399974823,
      0.997334897518158,
      0.9866873621940613,
      0.9932383894920349,
      0.9720441102981567,
      0.9434545040130615,
      0.9727749228477478,
      0.9522724151611328,
      0.9772297739982605,
      0.9960268139839172,
      0.9990981221199036,
      0.9998146891593933,
      0.9998354911804199,
      0.9999228119850159,
      0.9999557733535767,
      0.9999001622200012,
      0.9998762607574463,
      0.9999544620513916,
      0.9999588131904602,
      0.9999732375144958,
      0.9999494552612305,
      0.9999653100967407,
      0.99997878074646,
      0.9999663233757019,
      0.9999561309814453,
      0.9998587369918823,
      0.9993565082550049,
      0.9933159351348877,
      0.9942070245742798,
      0.9988281726837158,
      0.9918951988220215,
      0.9935807585716248,
      0.9665044546127319,
      0.9547759294509888,
      0.9876419305801392,
      0.9883403778076172,
      0.99842369556427,
      0.9998233318328857,
      0.9998871684074402,
      0.9999434947967529,
      0.9999779462814331,
      0.9999533891677856,
      0.9999447464942932,
      0.9999828338623047,
      0.9999698400497437,
      0.9999510049819946,
      0.9999332427978516,
      0.9999596476554871,
      0.9999701976776123,
      0.9999674558639526,
      0.9998465180397034,
      0.9997140765190125,
      0.9964584112167358,
      0.9878576397895813,
      0.9552398324012756,
      0.9476521015167236,
      0.9410988688468933,
      0.9158058166503906,
      0.9376686811447144,
      0.9679123163223267,
      0.9938095808029175,
      0.9979680776596069,
      0.9851340651512146,
      0.988874077796936,
      0.9612208008766174,
      0.9435257911682129,
      0.9815998673439026,
      0.9719109535217285,
      0.9981065392494202,
      0.9996975660324097,
      0.9998908638954163,
      0.9999399781227112,
      0.9999493956565857,
      0.9999480843544006,
      0.9999653697013855,
      0.9999232888221741,
      0.9999573826789856,
      0.9999670386314392,
      0.9999637007713318,
      0.9999597668647766,
      0.9998818635940552,
      0.9997901320457458,
      0.9964407086372375,
      0.9826568961143494,
      0.9847769737243652,
      0.9903404116630554,
      0.9755235910415649,
      0.9852907657623291,
      0.958867073059082,
      0.9431606531143188,
      0.9777864813804626,
      0.978657603263855,
      0.9988062381744385,
      0.9996907711029053,
      0.9999223947525024,
      0.9999460577964783,
      0.9999147653579712,
      0.999943196773529,
      0.9999398589134216,
      0.9999571442604065,
      0.9999232888221741,
      0.9998995065689087,
      0.9998714327812195,
      0.9999407529830933,
      0.9999625086784363,
      0.9998725056648254,
      0.999653160572052,
      0.9951571226119995,
      0.9943211078643799,
      0.973686695098877,
      0.9610621929168701,
      0.9776378273963928,
      0.9673576354980469,
      0.9816255569458008,
      0.9670772552490234,
      0.958077073097229,
      0.9875466227531433,
      0.9978770017623901,
      0.9995417594909668,
      0.996161699295044,
      0.9981297254562378,
      0.999557375907898,
      0.9996145367622375,
      0.9996505975723267
    ],
    [
      0.7622283697128296,
      0.8092902302742004,
      0.8354548811912537,
      0.8706918954849243,
      0.8528429269790649,
      0.836841344833374,
      0.8725073337554932,
      0.8755331039428711,
      0.8592777252197266,
      0.8601677417755127,
      0.8831135034561157,
      0.8693222403526306,
      0.8531515598297119,
      0.8656286001205444,
      0.8739005327224731,
      0.8595138788223267,
      0.862767219543457,
      0.8750998973846436,
      0.859579861164093,
      0.8494009375572205,
      0.8533370494842529,
      0.8555078506469727,
      0.8357419371604919,
      0.8609848022460938,
      0.8589755296707153,
      0.8368922472000122,
      0.8343120217323303,
      0.8599613904953003,
      0.8660643100738525,
      0.8554109334945679,
      0.8547368049621582,
      0.8714443445205688,
      0.8745844960212708,
      0.8690798282623291,
      0.8568391799926758,
      0.8806204795837402,
      0.8827080130577087,
      0.8565760254859924,
      0.8654837608337402,
      0.8871351480484009,
      0.8863562941551208,
      0.8735818862915039,
      0.8801162242889404,
      0.8856040835380554,
      0.8821479082107544,
      0.8903196454048157,
      0.8944388628005981,
      0.8738549947738647,
      0.8846689462661743,
      0.8866540789604187,
      0.8873962163925171,
      0.8842671513557434,
      0.8957175016403198,
      0.8967894315719604,
      0.8846898674964905,
      0.8996846675872803,
      0.8964575529098511,
      0.8874932527542114,
      0.8854336142539978,
      0.9016305208206177,
      0.8923776149749756,
      0.8811888098716736,
      0.8919373154640198,
      0.8895752429962158,
      0.8764559030532837,
      0.8703336715698242,
      0.8770462274551392,
      0.8666930198669434,
      0.8575104475021362,
      0.8607761859893799,
      0.8604190349578857,
      0.8482669591903687,
      0.8538116812705994,
      0.8449859619140625,
      0.8468795418739319,
      0.8393385410308838,
      0.8646169900894165,
      0.8939124941825867,
      0.9027144312858582,
      0.8692250847816467,
      0.8746025562286377,
      0.907774806022644,
      0.8933097720146179,
      0.884799599647522,
      0.898478090763092,
      0.9145286083221436,
      0.895228922367096,
      0.8969736099243164,
      0.9084181785583496,
      0.9036710262298584,
      0.8923400640487671,
      0.8898583650588989,
      0.9049819707870483,
      0.8850118517875671,
      0.8738884925842285,
      0.865149974822998,
      0.8754803538322449,
      0.8482701778411865,
      0.7938687801361084,
      0.9997347593307495,
      0.9998282194137573,
      0.9998717904090881,
      0.9986757636070251,
      0.9937663078308105,
      0.9925655722618103,
      0.9770793914794922,
      0.9924492835998535,
      0.9742882251739502,
      0.9696218967437744,
      0.9985696077346802,
      0.9998277425765991,
      0.9998465180397034,
      0.9998481273651123,
      0.9999223947525024,
      0.9999223947525024,
      0.999920129776001,
      0.9999499320983887,
      0.9999265670776367,
      0.9999433159828186,
      0.9999635219573975,
      0.9999594688415527,
      0.9999468326568604,
      0.999862790107727,
      0.9991517663002014,
      0.9933992624282837,
      0.9923422336578369,
      0.9975533485412598,
      0.9873545169830322,
      0.9936201572418213,
      0.9734869003295898,
      0.946425199508667,
      0.9745210409164429,
      0.95496666431427,
      0.9785464406013489,
      0.9963145852088928,
      0.9991733431816101,
      0.9998249411582947,
      0.9998401403427124,
      0.9999263286590576,
      0.9999574422836304,
      0.9999014139175415,
      0.9998769760131836,
      0.9999548196792603,
      0.9999589920043945,
      0.999973475933075,
      0.9999496340751648,
      0.9999653100967407,
      0.9999783039093018,
      0.9999674558639526,
      0.9999582171440125,
      0.9998695254325867,
      0.9994023442268372,
      0.9936099052429199,
      0.9945627450942993,
      0.998909592628479,
      0.9924933314323425,
      0.9940183162689209,
      0.9682671427726746,
      0.9573004245758057,
      0.9883548021316528,
      0.9890416860580444,
      0.9985912442207336,
      0.9998453259468079,
      0.9998973608016968,
      0.9999464154243469,
      0.9999789595603943,
      0.9999540448188782,
      0.9999451041221619,
      0.9999831318855286,
      0.9999704957008362,
      0.9999517202377319,
      0.9999340176582336,
      0.9999603629112244,
      0.9999699592590332,
      0.9999693036079407,
      0.9998586177825928,
      0.9997385740280151,
      0.996586263179779,
      0.9880885481834412,
      0.9568647146224976,
      0.9500876665115356,
      0.944103479385376,
      0.9199991226196289,
      0.9407328963279724,
      0.9680724740028381,
      0.9941041469573975,
      0.998114824295044,
      0.986046552658081,
      0.9894694089889526,
      0.9632638096809387,
      0.9460140466690063,
      0.9826841354370117,
      0.9736405611038208,
      0.9982913136482239,
      0.9997345209121704,
      0.9999003410339355,
      0.9999434351921082,
      0.9999518990516663,
      0.9999496936798096,
      0.9999662041664124,
      0.9999244213104248,
      0.999957799911499,
      0.9999677538871765,
      0.9999647736549377,
      0.9999608397483826,
      0.9998912811279297,
      0.9998044371604919,
      0.9965471625328064,
      0.9834153652191162,
      0.9855437874794006,
      0.9908121228218079,
      0.9768499135971069,
      0.9861353039741516,
      0.9608806371688843,
      0.9453095197677612,
      0.979123055934906,
      0.9802971482276917,
      0.9989107251167297,
      0.9997274875640869,
      0.9999281167984009,
      0.9999486804008484,
      0.999920666217804,
      0.9999458193778992,
      0.9999411702156067,
      0.9999584555625916,
      0.9999259114265442,
      0.9999046921730042,
      0.999876856803894,
      0.9999426603317261,
      0.9999645352363586,
      0.9998807907104492,
      0.9996704459190369,
      0.9952930212020874,
      0.9945668578147888,
      0.9745906591415405,
      0.9628114700317383,
      0.9787629246711731,
      0.9693738222122192,
      0.9826067686080933,
      0.9690576791763306,
      0.9605097770690918,
      0.9877635836601257,
      0.9980511665344238,
      0.9995774626731873,
      0.9965158104896545,
      0.998291552066803,
      0.9995810389518738,
      0.9996317625045776,
      0.9996623992919922
    ],
    [
      0.7751188278198242,
      0.8206880688667297,
      0.844447910785675,
      0.8788834810256958,
      0.8614503145217896,
      0.8453290462493896,
      0.8794511556625366,
      0.8828768730163574,
      0.8669871687889099,
      0.8680499792098999,
      0.8895143270492554,
      0.876191258430481,
      0.8613748550415039,
      0.872869074344635,
      0.8802885413169861,
      0.8667661547660828,
      0.8707059621810913,
      0.8829702138900757,
      0.867340624332428,
      0.8579039573669434,
      0.8630415797233582,
      0.8635831475257874,
      0.8441217541694641,
      0.8696916699409485,
      0.8678586483001709,
      0.8447058200836182,
      0.8416805267333984,
      0.8702239394187927,
      0.873591959476471,
      0.8614633083343506,
      0.8627203702926636,
      0.878779411315918,
      0.8813717365264893,
      0.8756195306777954,
      0.8652894496917725,
      0.8869948387145996,
      0.8897308707237244,
      0.8640374541282654,
      0.8728052377700806,
      0.8940473794937134,
      0.8935338854789734,
      0.8804763555526733,
      0.8871485590934753,
      0.8915600180625916,
      0.8881743550300598,
      0.8976652026176453,
      0.8992466330528259,
      0.8813371658325195,
      0.891147255897522,
      0.8923299312591553,
      0.894112229347229,
      0.8909571170806885,
      0.9003801345825195,
      0.9021075367927551,
      0.8906769156455994,
      0.9044003486633301,
      0.9011220335960388,
      0.8933125138282776,
      0.8915426731109619,
      0.905730664730072,
      0.8972652554512024,
      0.8873081207275391,
      0.896574854850769,
      0.8942027688026428,
      0.8824456334114075,
      0.8764739632606506,
      0.8828964233398438,
      0.8730933666229248,
      0.8641536831855774,
      0.8682518601417542,
      0.8674732446670532,
      0.8542933464050293,
      0.8604718446731567,
      0.854972243309021,
      0.8569902181625366,
      0.848052978515625,
      0.8728274703025818,
      0.8998761177062988,
      0.9078289270401001,
      0.8764404654502869,
      0.8803131580352783,
      0.9118441343307495,
      0.8981025218963623,
      0.8895590901374817,
      0.9022197127342224,
      0.9174278974533081,
      0.8995238542556763,
      0.9007976055145264,
      0.911730945110321,
      0.906886875629425,
      0.8962261080741882,
      0.893625020980835,
      0.9080731868743896,
      0.8892642259597778,
      0.8787305355072021,
      0.8690263032913208,
      0.8792186379432678,
      0.8531617522239685,
      0.8004043102264404,
      0.9997377991676331,
      0.999830961227417,
      0.9998738765716553,
      0.9986165165901184,
      0.9935007691383362,
      0.9921576380729675,
      0.9764255285263062,
      0.9925853610038757,
      0.9753514528274536,
      0.9715080261230469,
      0.9986841678619385,
      0.9998427629470825,
      0.9998571872711182,
      0.9998573660850525,
      0.9999263286590576,
      0.9999252557754517,
      0.9999228715896606,
      0.9999515414237976,
      0.999927818775177,
      0.9999439120292664,
      0.9999644160270691,
      0.9999603033065796,
      0.999948263168335,
      0.9998668432235718,
      0.9991247653961182,
      0.993422269821167,
      0.9925626516342163,
      0.9977206587791443,
      0.9878681898117065,
      0.9939610362052917,
      0.9747329354286194,
      0.9492661356925964,
      0.9764049649238586,
      0.9578669667243958,
      0.9801522493362427,
      0.9966646432876587,
      0.9992583394050598,
      0.9998359084129333,
      0.9998452663421631,
      0.9999301433563232,
      0.9999591708183289,
      0.9999026656150818,
      0.9998773336410522,
      0.999955415725708,
      0.9999594688415527,
      0.999973714351654,
      0.999950110912323,
      0.9999656081199646,
      0.9999787211418152,
      0.9999681711196899,
      0.9999598264694214,
      0.9998781681060791,
      0.9994271397590637,
      0.9937872886657715,
      0.994744062423706,
      0.9990165829658508,
      0.9930434226989746,
      0.9944753646850586,
      0.9700026512145996,
      0.9600675106048584,
      0.9891205430030823,
      0.9898957014083862,
      0.9987794160842896,
      0.9998578429222107,
      0.9999065399169922,
      0.9999489188194275,
      0.9999799728393555,
      0.9999547004699707,
      0.9999449253082275,
      0.9999836087226868,
      0.9999714493751526,
      0.9999526143074036,
      0.9999363422393799,
      0.9999619126319885,
      0.9999712705612183,
      0.9999711513519287,
      0.9998694062232971,
      0.9997597932815552,
      0.9966908097267151,
      0.9882055521011353,
      0.9583388566970825,
      0.9524135589599609,
      0.9471649527549744,
      0.9233934879302979,
      0.9437038898468018,
      0.9697816371917725,
      0.9942129850387573,
      0.9982593059539795,
      0.9870390892028809,
      0.9901162385940552,
      0.96541428565979,
      0.9488959908485413,
      0.9837557673454285,
      0.975570023059845,
      0.9984701871871948,
      0.9997683763504028,
      0.9999095797538757,
      0.9999467730522156,
      0.999954879283905,
      0.9999507069587708,
      0.9999668598175049,
      0.9999221563339233,
      0.999958336353302,
      0.9999687671661377,
      0.9999659061431885,
      0.9999626874923706,
      0.9998989701271057,
      0.999813437461853,
      0.9966431856155396,
      0.9841300249099731,
      0.9863078594207764,
      0.9913191199302673,
      0.9782618284225464,
      0.9870208501815796,
      0.9629252552986145,
      0.9476119875907898,
      0.9804909229278564,
      0.9819230437278748,
      0.9991009831428528,
      0.9997614026069641,
      0.9999332427978516,
      0.9999509453773499,
      0.9999250769615173,
      0.9999481439590454,
      0.9999421238899231,
      0.9999593496322632,
      0.9999276995658875,
      0.9999087452888489,
      0.9998812675476074,
      0.9999443292617798,
      0.9999662041664124,
      0.9998876452445984,
      0.9996841549873352,
      0.995423436164856,
      0.9948054552078247,
      0.9754951000213623,
      0.964644193649292,
      0.97992342710495,
      0.971476137638092,
      0.9836050271987915,
      0.9714536070823669,
      0.962678849697113,
      0.9885814785957336,
      0.9982085824012756,
      0.9996097087860107,
      0.9967802166938782,
      0.9984279274940491,
      0.9996016621589661,
      0.9996445775032043,
      0.9996737837791443
    ],
    [
      0.7875716090202332,
      0.8314738273620605,
      0.8543715476989746,
      0.8877235651016235,
      0.8702129125595093,
      0.8541653752326965,
      0.8866040110588074,
      0.890284538269043,
      0.8743732571601868,
      0.8758411407470703,
      0.8959319591522217,
      0.8829963803291321,
      0.8693167567253113,
      0.8798507452011108,
      0.8865780830383301,
      0.8738783597946167,
      0.8780507445335388,
      0.8901264071464539,
      0.8753584623336792,
      0.866169810295105,
      0.8715252876281738,
      0.8713648319244385,
      0.852429986000061,
      0.8777517080307007,
      0.8757952451705933,
      0.8525941371917725,
      0.8486175537109375,
      0.8785420656204224,
      0.8801411390304565,
      0.8677055835723877,
      0.8701807260513306,
      0.8853034973144531,
      0.8877562284469604,
      0.8817944526672363,
      0.8731594085693359,
      0.8931919932365417,
      0.896618127822876,
      0.8712685108184814,
      0.8799469470977783,
      0.9011445045471191,
      0.9014884233474731,
      0.8875582218170166,
      0.8938730359077454,
      0.8981986045837402,
      0.8943400382995605,
      0.9048686623573303,
      0.904510498046875,
      0.8896684646606445,
      0.8968235850334167,
      0.8980734348297119,
      0.9003149271011353,
      0.8971101641654968,
      0.9048781991004944,
      0.9068017601966858,
      0.8963914513587952,
      0.9086199998855591,
      0.9054582118988037,
      0.8985570669174194,
      0.8970447182655334,
      0.909935474395752,
      0.9019772410392761,
      0.8933730125427246,
      0.9010955095291138,
      0.8992812633514404,
      0.888512909412384,
      0.8826124668121338,
      0.888708770275116,
      0.8803040385246277,
      0.8717103004455566,
      0.8760755062103271,
      0.8753398656845093,
      0.8614541292190552,
      0.8675836324691772,
      0.8647382259368896,
      0.8676655292510986,
      0.8565854430198669,
      0.8815109133720398,
      0.9057025909423828,
      0.9131662845611572,
      0.8834901452064514,
      0.8867431879043579,
      0.9159293174743652,
      0.9029369950294495,
      0.8942958116531372,
      0.9062198400497437,
      0.9207038879394531,
      0.9041424989700317,
      0.9049124717712402,
      0.9149946570396423,
      0.9109891653060913,
      0.9002238512039185,
      0.8976505994796753,
      0.9117300510406494,
      0.8944921493530273,
      0.8843820095062256,
      0.8733497858047485,
      0.8835715651512146,
      0.85811448097229,
      0.8063201308250427,
      0.9997426271438599,
      0.999834418296814,
      0.9998758435249329,
      0.9985171556472778,
      0.9932689666748047,
      0.991788923740387,
      0.9769014716148376,
      0.9928708672523499,
      0.9765931367874146,
      0.9736008048057556,
      0.9987725019454956,
      0.9998582601547241,
      0.9998691082000732,
      0.9998685121536255,
      0.9999319314956665,
      0.9999294281005859,
      0.9999271035194397,
      0.9999538660049438,
      0.9999299049377441,
      0.9999451041221619,
      0.9999657273292542,
      0.9999601244926453,
      0.99994957447052,
      0.9998700022697449,
      0.9990735054016113,
      0.9930078983306885,
      0.9923604130744934,
      0.997753918170929,
      0.9884151220321655,
      0.9943315386772156,
      0.9761075973510742,
      0.9530534744262695,
      0.9783737659454346,
      0.9607997536659241,
      0.9817308783531189,
      0.9969771504402161,
      0.9993245005607605,
      0.999845564365387,
      0.9998500347137451,
      0.9999334216117859,
      0.9999607801437378,
      0.9999042749404907,
      0.9998781085014343,
      0.9999558925628662,
      0.9999599456787109,
      0.9999744296073914,
      0.9999505877494812,
      0.999966025352478,
      0.9999794960021973,
      0.9999685883522034,
      0.9999613165855408,
      0.9998845458030701,
      0.9994239211082458,
      0.9940614700317383,
      0.9953165650367737,
      0.999127209186554,
      0.9932868480682373,
      0.9949786067008972,
      0.9718957543373108,
      0.9627618789672852,
      0.9899395704269409,
      0.990703821182251,
      0.9989216327667236,
      0.9998757243156433,
      0.9999138712882996,
      0.9999516010284424,
      0.9999809265136719,
      0.9999558329582214,
      0.9999449849128723,
      0.9999839663505554,
      0.9999721646308899,
      0.9999533891677856,
      0.9999368190765381,
      0.9999628067016602,
      0.9999718070030212,
      0.9999723434448242,
      0.9998790621757507,
      0.9997790455818176,
      0.9968234896659851,
      0.9883645176887512,
      0.9598016142845154,
      0.9547152519226074,
      0.9500541687011719,
      0.9274101257324219,
      0.9464086294174194,
      0.9713959097862244,
      0.994408130645752,
      0.9984041452407837,
      0.9880296587944031,
      0.9907928705215454,
      0.9677102565765381,
      0.952478289604187,
      0.9848557114601135,
      0.9771866798400879,
      0.9985182881355286,
      0.9997906684875488,
      0.9999147057533264,
      0.9999493360519409,
      0.9999571442604065,
      0.9999518990516663,
      0.9999675750732422,
      0.9999234080314636,
      0.9999586343765259,
      0.9999695420265198,
      0.9999668002128601,
      0.9999645352363586,
      0.9999062418937683,
      0.999830961227417,
      0.9967644810676575,
      0.9845719933509827,
      0.987027108669281,
      0.9918771982192993,
      0.9797309637069702,
      0.9879046678543091,
      0.9651708006858826,
      0.9509391784667969,
      0.9814950227737427,
      0.9824966192245483,
      0.9987499713897705,
      0.9997676014900208,
      0.9999366998672485,
      0.9999534487724304,
      0.999929666519165,
      0.9999505877494812,
      0.9999434947967529,
      0.9999604225158691,
      0.9999298453330994,
      0.9999126195907593,
      0.9998853802680969,
      0.9999457597732544,
      0.9999678134918213,
      0.9998944401741028,
      0.9996984601020813,
      0.9956004023551941,
      0.9950689673423767,
      0.9766690135002136,
      0.9666622877120972,
      0.9812050461769104,
      0.9736446738243103,
      0.9847350716590881,
      0.97353196144104,
      0.9650999307632446,
      0.989173948764801,
      0.9982877373695374,
      0.9996362924575806,
      0.997015118598938,
      0.9985570907592773,
      0.9996241927146912,
      0.9996612668037415,
      0.9996866583824158
    ],
    [
      0.798893392086029,
      0.8406265377998352,
      0.8642302751541138,
      0.8950117826461792,
      0.8778326511383057,
      0.8625019788742065,
      0.8933889269828796,
      0.8964422941207886,
      0.8807287216186523,
      0.8828860521316528,
      0.9011999368667603,
      0.8887811899185181,
      0.8761521577835083,
      0.8855550289154053,
      0.8916540741920471,
      0.8793922662734985,
      0.8834272027015686,
      0.8949867486953735,
      0.8812602162361145,
      0.8720843195915222,
      0.8769139647483826,
      0.8773437738418579,
      0.8589118123054504,
      0.8835746049880981,
      0.8812458515167236,
      0.8582812547683716,
      0.8533291220664978,
      0.8835805058479309,
      0.885377049446106,
      0.8731772303581238,
      0.8762246966362,
      0.8902672529220581,
      0.8937003016471863,
      0.8874090313911438,
      0.8803802728652954,
      0.8986414074897766,
      0.9027136564254761,
      0.8783045411109924,
      0.8866581916809082,
      0.9078634977340698,
      0.908403754234314,
      0.8941969871520996,
      0.9006613492965698,
      0.9043346047401428,
      0.9000784158706665,
      0.9112330675125122,
      0.9089258909225464,
      0.8960981369018555,
      0.9010697603225708,
      0.9028509855270386,
      0.9057888984680176,
      0.9023019075393677,
      0.9085220098495483,
      0.9107570648193359,
      0.9015913009643555,
      0.9120767116546631,
      0.9097045063972473,
      0.9033796787261963,
      0.9017744064331055,
      0.913210391998291,
      0.9063824415206909,
      0.8985975980758667,
      0.904717206954956,
      0.9043976664543152,
      0.8939512968063354,
      0.8878592252731323,
      0.8940891027450562,
      0.8875328898429871,
      0.8789769411087036,
      0.8827738165855408,
      0.8835452198982239,
      0.8689740300178528,
      0.8741838335990906,
      0.8744034767150879,
      0.8772804737091064,
      0.8654499053955078,
      0.890101432800293,
      0.911665141582489,
      0.9180865287780762,
      0.8899761438369751,
      0.893129825592041,
      0.9199479222297668,
      0.9070172309875488,
      0.8979727029800415,
      0.910337507724762,
      0.9235615134239197,
      0.9086958765983582,
      0.9084246158599854,
      0.9179076552391052,
      0.9144219160079956,
      0.9035335779190063,
      0.9018421173095703,
      0.9148510098457336,
      0.8985768556594849,
      0.8887519836425781,
      0.877409815788269,
      0.8871199488639832,
      0.8629143834114075,
      0.8101780414581299,
      0.9997467398643494,
      0.9998382925987244,
      0.9998793005943298,
      0.9984745979309082,
      0.9933629035949707,
      0.991876482963562,
      0.9779675602912903,
      0.9932643175125122,
      0.9781930446624756,
      0.9761480093002319,
      0.9989525675773621,
      0.9998759031295776,
      0.9998815059661865,
      0.9998804330825806,
      0.9999377727508545,
      0.9999332427978516,
      0.999930739402771,
      0.9999558329582214,
      0.9999316930770874,
      0.9999460577964783,
      0.9999664425849915,
      0.9999609589576721,
      0.9999514222145081,
      0.9998762011528015,
      0.9990835785865784,
      0.9930561184883118,
      0.9920946359634399,
      0.9978216886520386,
      0.9890716671943665,
      0.9947407245635986,
      0.977303147315979,
      0.9568617343902588,
      0.9805092811584473,
      0.964591383934021,
      0.9836893677711487,
      0.9973019361495972,
      0.9994001388549805,
      0.9998562932014465,
      0.9998558163642883,
      0.9999371767044067,
      0.9999626278877258,
      0.9999061822891235,
      0.9998790621757507,
      0.9999566078186035,
      0.9999605417251587,
      0.9999750256538391,
      0.9999510049819946,
      0.9999662637710571,
      0.9999797940254211,
      0.9999692440032959,
      0.9999629259109497,
      0.9998918771743774,
      0.9994460940361023,
      0.9940190315246582,
      0.9948825240135193,
      0.9991955161094666,
      0.9937408566474915,
      0.995428204536438,
      0.9735296964645386,
      0.9653262495994568,
      0.9907705783843994,
      0.9917116165161133,
      0.9990631937980652,
      0.9998899102210999,
      0.9999189972877502,
      0.999954342842102,
      0.9999818205833435,
      0.9999570250511169,
      0.9999460577964783,
      0.9999842047691345,
      0.9999729990959167,
      0.9999541640281677,
      0.9999375343322754,
      0.9999637007713318,
      0.999972939491272,
      0.9999736547470093,
      0.9998867511749268,
      0.9997943639755249,
      0.996914267539978,
      0.9885096549987793,
      0.9611300230026245,
      0.9568657279014587,
      0.9527603387832642,
      0.93104088306427,
      0.9489606022834778,
      0.9728703498840332,
      0.9946944713592529,
      0.9985193610191345,
      0.9888635873794556,
      0.9913299679756165,
      0.9695702791213989,
      0.9556978940963745,
      0.9854939579963684,
      0.9788328409194946,
      0.9986401200294495,
      0.9998157024383545,
      0.9999219179153442,
      0.9999521374702454,
      0.9999597668647766,
      0.9999531507492065,
      0.999968409538269,
      0.9999246597290039,
      0.9999592304229736,
      0.9999701380729675,
      0.9999676942825317,
      0.9999659061431885,
      0.9999122619628906,
      0.9998405575752258,
      0.9968714714050293,
      0.9852515459060669,
      0.9876900911331177,
      0.9922875761985779,
      0.9809548854827881,
      0.9886303544044495,
      0.9670407176017761,
      0.9538224935531616,
      0.9825908541679382,
      0.9836052060127258,
      0.9988313913345337,
      0.9997887015342712,
      0.9999409317970276,
      0.9999557733535767,
      0.9999340176582336,
      0.9999529123306274,
      0.999944806098938,
      0.9999614953994751,
      0.999931812286377,
      0.9999157786369324,
      0.9998887777328491,
      0.999947190284729,
      0.9999693036079407,
      0.9998995065689087,
      0.9997075796127319,
      0.9957869648933411,
      0.9952881932258606,
      0.9776738882064819,
      0.9683933854103088,
      0.9823185205459595,
      0.9754340648651123,
      0.9858111143112183,
      0.9751935601234436,
      0.9672631025314331,
      0.9897285103797913,
      0.9983696341514587,
      0.9996575713157654,
      0.9971680045127869,
      0.9986446499824524,
      0.9996412396430969,
      0.99967360496521,
      0.9996981024742126
    ],
    [
      0.8127251267433167,
      0.8508071303367615,
      0.8748018145561218,
      0.9017137289047241,
      0.886222243309021,
      0.8715577125549316,
      0.9003762006759644,
      0.9027517437934875,
      0.8874454498291016,
      0.8904385566711426,
      0.9069743156433105,
      0.8951933979988098,
      0.8838521838188171,
      0.8920243978500366,
      0.8978272080421448,
      0.8872159719467163,
      0.8906056880950928,
      0.9012200236320496,
      0.8886289596557617,
      0.8800779581069946,
      0.8846404552459717,
      0.8851673603057861,
      0.8678606152534485,
      0.8905439376831055,
      0.8881351947784424,
      0.865898609161377,
      0.8595337867736816,
      0.8910958170890808,
      0.8918677568435669,
      0.8794664144515991,
      0.8834399580955505,
      0.8964231014251709,
      0.900421679019928,
      0.8938714861869812,
      0.8884952664375305,
      0.9043920636177063,
      0.9094676971435547,
      0.8858753442764282,
      0.8934854865074158,
      0.9143121242523193,
      0.9152644872665405,
      0.900641143321991,
      0.9067128300666809,
      0.9099594354629517,
      0.9056470990180969,
      0.9169249534606934,
      0.9140115976333618,
      0.9029722213745117,
      0.9067075848579407,
      0.9084394574165344,
      0.9118771553039551,
      0.9081522226333618,
      0.9127846956253052,
      0.9156409502029419,
      0.9071582555770874,
      0.9160627126693726,
      0.9146264791488647,
      0.9091176390647888,
      0.9070175886154175,
      0.9172949194908142,
      0.9116791486740112,
      0.9046732187271118,
      0.9092326760292053,
      0.909954845905304,
      0.9005596041679382,
      0.8944414258003235,
      0.9010359048843384,
      0.8953272104263306,
      0.8871687054634094,
      0.8911395072937012,
      0.8927402496337891,
      0.8783707022666931,
      0.8818731307983398,
      0.8846045732498169,
      0.8883510231971741,
      0.8757357597351074,
      0.8987722992897034,
      0.9175815582275391,
      0.9234924912452698,
      0.8976514339447021,
      0.9004573822021484,
      0.9245358109474182,
      0.9118820428848267,
      0.9031445384025574,
      0.9152097702026367,
      0.9267272353172302,
      0.9128825664520264,
      0.9128022193908691,
      0.9213601350784302,
      0.9179860353469849,
      0.907923698425293,
      0.9068571329116821,
      0.9180770516395569,
      0.90326988697052,
      0.8943021297454834,
      0.8828123211860657,
      0.8915717601776123,
      0.8684399127960205,
      0.8178799748420715,
      0.9997545480728149,
      0.9998458027839661,
      0.9998867511749268,
      0.9985345005989075,
      0.993767499923706,
      0.9922043681144714,
      0.9799677729606628,
      0.993705153465271,
      0.9798116683959961,
      0.9790948033332825,
      0.9991248846054077,
      0.9998908042907715,
      0.9998930096626282,
      0.9998919367790222,
      0.9999431371688843,
      0.999937117099762,
      0.9999354481697083,
      0.9999585747718811,
      0.9999340176582336,
      0.9999474883079529,
      0.9999679327011108,
      0.9999621510505676,
      0.9999538660049438,
      0.9998849630355835,
      0.9991268515586853,
      0.9932836294174194,
      0.9924435019493103,
      0.9979493021965027,
      0.9896789789199829,
      0.9947191476821899,
      0.9787216186523438,
      0.9610932469367981,
      0.9828675985336304,
      0.9692685604095459,
      0.986519455909729,
      0.9976385831832886,
      0.9994711875915527,
      0.9998657703399658,
      0.999860942363739,
      0.9999406933784485,
      0.9999645352363586,
      0.9999082684516907,
      0.9998804926872253,
      0.9999576807022095,
      0.9999613761901855,
      0.9999757409095764,
      0.9999517202377319,
      0.9999668002128601,
      0.9999804496765137,
      0.9999698400497437,
      0.9999644160270691,
      0.9998996257781982,
      0.9994901418685913,
      0.9941914081573486,
      0.9946367144584656,
      0.9992660284042358,
      0.9941973090171814,
      0.9958411455154419,
      0.9755399823188782,
      0.9679085612297058,
      0.9916186332702637,
      0.9925590753555298,
      0.9992020726203918,
      0.999902606010437,
      0.9999262094497681,
      0.9999567866325378,
      0.9999828338623047,
      0.9999582171440125,
      0.9999459385871887,
      0.9999846816062927,
      0.9999740123748779,
      0.9999549984931946,
      0.999938428401947,
      0.9999646544456482,
      0.9999726414680481,
      0.9999748468399048,
      0.9998950958251953,
      0.9998117685317993,
      0.9971129894256592,
      0.989087700843811,
      0.9632751941680908,
      0.9595809578895569,
      0.9561564326286316,
      0.9352861642837524,
      0.9525270462036133,
      0.9746063947677612,
      0.9950059056282043,
      0.9984821677207947,
      0.9896010160446167,
      0.9918213486671448,
      0.9715881943702698,
      0.958911657333374,
      0.9865086078643799,
      0.9804637432098389,
      0.9987610578536987,
      0.9998372197151184,
      0.99992835521698,
      0.9999549984931946,
      0.9999622106552124,
      0.9999545216560364,
      0.999969482421875,
      0.9999263286590576,
      0.9999600052833557,
      0.9999709129333496,
      0.9999686479568481,
      0.9999675750732422,
      0.9999181628227234,
      0.9998526573181152,
      0.9970865845680237,
      0.9860283732414246,
      0.9884017705917358,
      0.9926918745040894,
      0.9821388721466064,
      0.989160418510437,
      0.9688587188720703,
      0.9565759897232056,
      0.9835916757583618,
      0.9846411943435669,
      0.998921275138855,
      0.999808669090271,
      0.9999449849128723,
      0.9999580979347229,
      0.9999377131462097,
      0.9999549388885498,
      0.9999462366104126,
      0.9999627470970154,
      0.9999341368675232,
      0.9999202489852905,
      0.9998853802680969,
      0.9999490976333618,
      0.9999707937240601,
      0.9999054074287415,
      0.9997206926345825,
      0.9960982799530029,
      0.9955350756645203,
      0.9789180755615234,
      0.9704480767250061,
      0.9833599925041199,
      0.9772053956985474,
      0.9868276119232178,
      0.9768182039260864,
      0.9693193435668945,
      0.9902529120445251,
      0.9984565377235413,
      0.9996801018714905,
      0.9973368644714355,
      0.9987182021141052,
      0.9996563792228699,
      0.9996854662895203,
      0.9997099041938782
    ],
    [
      0.8246560096740723,
      0.8609932661056519,
      0.8859724402427673,
      0.9082964062690735,
      0.8951291441917419,
      0.8814803957939148,
      0.907694935798645,
      0.9093022346496582,
      0.8951496481895447,
      0.8985402584075928,
      0.9130717515945435,
      0.9022628664970398,
      0.8927873373031616,
      0.8995190858840942,
      0.9051700830459595,
      0.8964235186576843,
      0.8992217183113098,
      0.9088485836982727,
      0.8982881903648376,
      0.8904937505722046,
      0.8945194482803345,
      0.8949017524719238,
      0.8798384666442871,
      0.8994368314743042,
      0.8968376517295837,
      0.8763962388038635,
      0.8686027526855469,
      0.8999756574630737,
      0.8987405300140381,
      0.8870252370834351,
      0.8916820883750916,
      0.9037659168243408,
      0.9082008600234985,
      0.9019669890403748,
      0.8973901271820068,
      0.9109885096549988,
      0.9175000190734863,
      0.8953240513801575,
      0.9015493392944336,
      0.9212467074394226,
      0.9230474233627319,
      0.9075525999069214,
      0.9130698442459106,
      0.9164789319038391,
      0.9114794731140137,
      0.9215449690818787,
      0.9189091920852661,
      0.9103561043739319,
      0.9129244089126587,
      0.9145592451095581,
      0.9184593558311462,
      0.9147787094116211,
      0.9176790118217468,
      0.9208412170410156,
      0.9135945439338684,
      0.9211738705635071,
      0.9205803871154785,
      0.9157834649085999,
      0.9132323265075684,
      0.9221436381340027,
      0.9183435440063477,
      0.9118806719779968,
      0.9146244525909424,
      0.9164299964904785,
      0.9093660712242126,
      0.9031263589859009,
      0.909022331237793,
      0.9039956331253052,
      0.8980730175971985,
      0.9014997482299805,
      0.9030277132987976,
      0.8892607688903809,
      0.8909564018249512,
      0.8941153287887573,
      0.8991141319274902,
      0.8888864517211914,
      0.9084162712097168,
      0.9238007068634033,
      0.9290928244590759,
      0.9061857461929321,
      0.9079596400260925,
      0.9292424321174622,
      0.9177550077438354,
      0.9090697169303894,
      0.9203703999519348,
      0.9301006197929382,
      0.9175863265991211,
      0.9175536632537842,
      0.9253316521644592,
      0.9217396974563599,
      0.9133957624435425,
      0.9130772352218628,
      0.9222592711448669,
      0.9081054329872131,
      0.9009260535240173,
      0.8888980150222778,
      0.8968629837036133,
      0.8751242160797119,
      0.8273900747299194,
      0.9997621774673462,
      0.999853253364563,
      0.9998937249183655,
      0.9986038208007812,
      0.9942880868911743,
      0.9925630688667297,
      0.9816793203353882,
      0.9942010641098022,
      0.9815362095832825,
      0.9822326302528381,
      0.9992690682411194,
      0.9999061226844788,
      0.9999036192893982,
      0.999902069568634,
      0.9999484419822693,
      0.9999407529830933,
      0.9999393820762634,
      0.9999611377716064,
      0.9999361634254456,
      0.9999490976333618,
      0.999969482421875,
      0.9999632835388184,
      0.9999562501907349,
      0.9998931288719177,
      0.999153733253479,
      0.9934203028678894,
      0.9927690029144287,
      0.9981068968772888,
      0.9906235337257385,
      0.9951946139335632,
      0.9803957939147949,
      0.9656180739402771,
      0.9849134683609009,
      0.9729536771774292,
      0.9877943396568298,
      0.9979580640792847,
      0.9995439648628235,
      0.9998767375946045,
      0.9998672008514404,
      0.9999447464942932,
      0.9999667406082153,
      0.9999109506607056,
      0.9998822212219238,
      0.999958872795105,
      0.9999627470970154,
      0.9999766945838928,
      0.9999529719352722,
      0.9999675154685974,
      0.9999803304672241,
      0.9999704360961914,
      0.9999660849571228,
      0.9999073147773743,
      0.9995152354240417,
      0.9940897226333618,
      0.9947883486747742,
      0.9993342757225037,
      0.994879961013794,
      0.9963260889053345,
      0.9776307344436646,
      0.9704252481460571,
      0.992536723613739,
      0.9936099052429199,
      0.9993699193000793,
      0.9999161958694458,
      0.9999340772628784,
      0.9999597668647766,
      0.999984085559845,
      0.9999599456787109,
      0.999947726726532,
      0.9999854564666748,
      0.9999751448631287,
      0.9999563097953796,
      0.9999396204948425,
      0.9999657869338989,
      0.9999735355377197,
      0.9999760985374451,
      0.9999029040336609,
      0.9998200535774231,
      0.997273325920105,
      0.9896469712257385,
      0.966081440448761,
      0.9624439477920532,
      0.959801197052002,
      0.9408242702484131,
      0.9564424157142639,
      0.9767471551895142,
      0.9954178333282471,
      0.9986191391944885,
      0.9905348420143127,
      0.9924071431159973,
      0.9736649394035339,
      0.962177574634552,
      0.98761385679245,
      0.9820506572723389,
      0.9988962411880493,
      0.9998578429222107,
      0.999934732913971,
      0.999957799911499,
      0.999963104724884,
      0.9999563694000244,
      0.9999710321426392,
      0.9999287724494934,
      0.9999608993530273,
      0.9999720454216003,
      0.9999698400497437,
      0.9999690651893616,
      0.9999240636825562,
      0.9998622536659241,
      0.9972130060195923,
      0.9867448210716248,
      0.9892351627349854,
      0.993185818195343,
      0.9834502935409546,
      0.989815890789032,
      0.9708611965179443,
      0.959678053855896,
      0.9846014976501465,
      0.9856374263763428,
      0.9989326000213623,
      0.9998237490653992,
      0.9999486804008484,
      0.9999600648880005,
      0.9999411106109619,
      0.9999566674232483,
      0.9999470114707947,
      0.9999607801437378,
      0.9999366402626038,
      0.9999246001243591,
      0.999890923500061,
      0.9999508857727051,
      0.9999725222587585,
      0.999911367893219,
      0.9997454881668091,
      0.996602475643158,
      0.995890200138092,
      0.980368971824646,
      0.9728012681007385,
      0.9846643805503845,
      0.9790400862693787,
      0.9878694415092468,
      0.978168785572052,
      0.9715025424957275,
      0.9907726049423218,
      0.9985631108283997,
      0.9996976852416992,
      0.9974079728126526,
      0.99873286485672,
      0.9996675252914429,
      0.9996963143348694,
      0.9997227191925049
    ],
    [
      0.8379632234573364,
      0.873126208782196,
      0.8992440104484558,
      0.9164875149726868,
      0.9057784080505371,
      0.8935626745223999,
      0.91643226146698,
      0.9178746938705444,
      0.9050953984260559,
      0.9077780246734619,
      0.9203225374221802,
      0.91126948595047,
      0.9032787084579468,
      0.908715009689331,
      0.91396164894104,
      0.9077690839767456,
      0.9100719690322876,
      0.9176430702209473,
      0.9088168144226074,
      0.9026542901992798,
      0.9065284132957458,
      0.9055559635162354,
      0.8935579061508179,
      0.9091044664382935,
      0.9074267148971558,
      0.8889326453208923,
      0.8804174661636353,
      0.9100214838981628,
      0.907318115234375,
      0.8981775045394897,
      0.9022611379623413,
      0.9121578931808472,
      0.9177472591400146,
      0.9118404388427734,
      0.907688319683075,
      0.9181712865829468,
      0.9263613820075989,
      0.9073365330696106,
      0.9108942151069641,
      0.9290114641189575,
      0.9309560060501099,
      0.9152517318725586,
      0.9204747676849365,
      0.9234932661056519,
      0.9179973602294922,
      0.926688551902771,
      0.9245167970657349,
      0.9186896085739136,
      0.9203282594680786,
      0.9216039776802063,
      0.9257441163063049,
      0.9227113723754883,
      0.9242497086524963,
      0.9269282221794128,
      0.92156982421875,
      0.9279431104660034,
      0.9281032085418701,
      0.923784613609314,
      0.9208374619483948,
      0.9287523031234741,
      0.9268021583557129,
      0.920192301273346,
      0.9216083288192749,
      0.9244450330734253,
      0.9195528626441956,
      0.9133646488189697,
      0.9184057116508484,
      0.9147144556045532,
      0.9096370935440063,
      0.9123415946960449,
      0.913476824760437,
      0.9016954898834229,
      0.9013097286224365,
      0.9035030603408813,
      0.9098153114318848,
      0.9028099775314331,
      0.9175774455070496,
      0.9307283759117126,
      0.9348996877670288,
      0.9155828952789307,
      0.9164822697639465,
      0.9348036050796509,
      0.9249186515808105,
      0.9175089597702026,
      0.9270318746566772,
      0.9350892305374146,
      0.9246633052825928,
      0.9244561791419983,
      0.9310042262077332,
      0.9271107316017151,
      0.9211398959159851,
      0.9204164743423462,
      0.9282639622688293,
      0.9145095944404602,
      0.9095956087112427,
      0.8976131081581116,
      0.9034165740013123,
      0.8828533291816711,
      0.8411076068878174,
      0.9997691512107849,
      0.9998595118522644,
      0.9999009966850281,
      0.9987245798110962,
      0.994820237159729,
      0.9930707812309265,
      0.983522355556488,
      0.9946592450141907,
      0.9827288389205933,
      0.9851511716842651,
      0.9993872046470642,
      0.9999186992645264,
      0.9999125599861145,
      0.9999101161956787,
      0.9999526739120483,
      0.9999442100524902,
      0.9999428391456604,
      0.9999632835388184,
      0.9999383091926575,
      0.9999504089355469,
      0.9999707937240601,
      0.9999630451202393,
      0.9999580383300781,
      0.9998989105224609,
      0.9991560578346252,
      0.9937657713890076,
      0.993044912815094,
      0.998262345790863,
      0.991405189037323,
      0.9954211115837097,
      0.9820917844772339,
      0.9701663255691528,
      0.9866746664047241,
      0.9758046269416809,
      0.9895614981651306,
      0.9981921911239624,
      0.9996142387390137,
      0.9998873472213745,
      0.9998732805252075,
      0.9999483823776245,
      0.9999688267707825,
      0.9999136924743652,
      0.9998849630355835,
      0.9999600648880005,
      0.9999635815620422,
      0.9999775886535645,
      0.9999539256095886,
      0.999967098236084,
      0.9999808669090271,
      0.999971330165863,
      0.9999666810035706,
      0.9999111294746399,
      0.9994701147079468,
      0.994218111038208,
      0.9951997399330139,
      0.9994145631790161,
      0.9954581260681152,
      0.9963415861129761,
      0.9794042110443115,
      0.9728441834449768,
      0.9932882189750671,
      0.9946662187576294,
      0.9995062351226807,
      0.9999271631240845,
      0.999940812587738,
      0.999962568283081,
      0.999984860420227,
      0.9999614357948303,
      0.9999493360519409,
      0.999985933303833,
      0.9999757409095764,
      0.9999574422836304,
      0.9999410510063171,
      0.9999670386314392,
      0.9999746084213257,
      0.9999770522117615,
      0.9999082684516907,
      0.9998267889022827,
      0.9973907470703125,
      0.9902045130729675,
      0.9687254428863525,
      0.9652164578437805,
      0.9637131690979004,
      0.947088360786438,
      0.9608378410339355,
      0.9792411923408508,
      0.9957900643348694,
      0.998747706413269,
      0.991395115852356,
      0.9926167130470276,
      0.975901186466217,
      0.965165376663208,
      0.9885790944099426,
      0.983788251876831,
      0.9989924430847168,
      0.9998725056648254,
      0.9999395608901978,
      0.9999600648880005,
      0.9999649524688721,
      0.9999573826789856,
      0.9999722838401794,
      0.9999316334724426,
      0.9999620914459229,
      0.9999732375144958,
      0.9999710917472839,
      0.9999706745147705,
      0.9999286532402039,
      0.9998722076416016,
      0.9972643852233887,
      0.9873638153076172,
      0.9900418519973755,
      0.9936714172363281,
      0.9849186539649963,
      0.9904537200927734,
      0.9732089042663574,
      0.963154673576355,
      0.985638439655304,
      0.9867821335792542,
      0.9989565014839172,
      0.9998336434364319,
      0.9999493360519409,
      0.9999615550041199,
      0.9999442100524902,
      0.9999579787254333,
      0.9999472498893738,
      0.9999610185623169,
      0.9999376535415649,
      0.9999282360076904,
      0.9998956322669983,
      0.9999522566795349,
      0.999973714351654,
      0.999916672706604,
      0.999757707118988,
      0.9969441890716553,
      0.9963179230690002,
      0.9817872047424316,
      0.9750807285308838,
      0.9859587550163269,
      0.980929970741272,
      0.9890736937522888,
      0.9799929857254028,
      0.9740481376647949,
      0.9913689494132996,
      0.9986934661865234,
      0.9997187852859497,
      0.9976075291633606,
      0.9987568259239197,
      0.9996737241744995,
      0.9996671676635742,
      0.9997312426567078
    ],
    [
      0.8526699542999268,
      0.8867356777191162,
      0.9134991765022278,
      0.9254480004310608,
      0.9175682067871094,
      0.9073591232299805,
      0.9263159036636353,
      0.9281684160232544,
      0.9179712533950806,
      0.9191980957984924,
      0.9294538497924805,
      0.9233666658401489,
      0.9167182445526123,
      0.9205701351165771,
      0.9250544905662537,
      0.9211426377296448,
      0.922269344329834,
      0.9273328185081482,
      0.9212900400161743,
      0.9164509177207947,
      0.9188352227210999,
      0.917626678943634,
      0.9092767238616943,
      0.9193422794342041,
      0.9191245436668396,
      0.9019870758056641,
      0.8956537246704102,
      0.9218284487724304,
      0.9180169105529785,
      0.9136162996292114,
      0.9153625965118408,
      0.9233595132827759,
      0.9291781187057495,
      0.9242314100265503,
      0.9198417663574219,
      0.9270873665809631,
      0.9366336464881897,
      0.9210025072097778,
      0.9223307967185974,
      0.9376486539840698,
      0.9399694204330444,
      0.924842119216919,
      0.9291560649871826,
      0.9323678612709045,
      0.9251431226730347,
      0.934066653251648,
      0.9312363266944885,
      0.9276459217071533,
      0.9293060898780823,
      0.9303473234176636,
      0.9341691732406616,
      0.9318957328796387,
      0.9328836798667908,
      0.9355297684669495,
      0.9314180016517639,
      0.936416506767273,
      0.937248706817627,
      0.9336268305778503,
      0.9307369589805603,
      0.9370096325874329,
      0.9368315935134888,
      0.9307780265808105,
      0.9303286075592041,
      0.933658242225647,
      0.9310349225997925,
      0.9245541095733643,
      0.9287445545196533,
      0.9261391162872314,
      0.9217858910560608,
      0.9241864085197449,
      0.9246275424957275,
      0.9141579270362854,
      0.9130294322967529,
      0.9139796495437622,
      0.9215452671051025,
      0.9168461561203003,
      0.9285728335380554,
      0.9391974210739136,
      0.941767692565918,
      0.9268152713775635,
      0.928722083568573,
      0.9417580366134644,
      0.9338926076889038,
      0.928348183631897,
      0.9355630278587341,
      0.9420021772384644,
      0.9344372153282166,
      0.9330606460571289,
      0.9382304549217224,
      0.9349809885025024,
      0.9307131171226501,
      0.9294666051864624,
      0.9339534640312195,
      0.9216046929359436,
      0.9196422696113586,
      0.9093762636184692,
      0.9105579257011414,
      0.8938109278678894,
      0.8577615022659302,
      0.9997758865356445,
      0.9998649954795837,
      0.9999091625213623,
      0.9989381432533264,
      0.9953486919403076,
      0.9938313961029053,
      0.9856983423233032,
      0.9951404333114624,
      0.9848830103874207,
      0.9877663850784302,
      0.9994754195213318,
      0.9999242424964905,
      0.9999200105667114,
      0.9999155402183533,
      0.999954879283905,
      0.999946117401123,
      0.9999455809593201,
      0.9999655485153198,
      0.9999406337738037,
      0.9999521374702454,
      0.9999721646308899,
      0.9999642968177795,
      0.9999591708183289,
      0.999902069568634,
      0.9990584254264832,
      0.9941190481185913,
      0.9933099746704102,
      0.9983003735542297,
      0.9920172691345215,
      0.9957466125488281,
      0.9841091632843018,
      0.9743766784667969,
      0.9877979159355164,
      0.9778372645378113,
      0.9911371469497681,
      0.9984250664710999,
      0.9996934533119202,
      0.9998985528945923,
      0.9998764395713806,
      0.9999517202377319,
      0.9999682307243347,
      0.999917209148407,
      0.9998884797096252,
      0.9999598264694214,
      0.9999653100967407,
      0.9999788999557495,
      0.9999556541442871,
      0.9999678730964661,
      0.9999818205833435,
      0.9999722838401794,
      0.999967634677887,
      0.999912440776825,
      0.9993857145309448,
      0.9943119287490845,
      0.9955848455429077,
      0.999288022518158,
      0.9956471920013428,
      0.996746301651001,
      0.9816402196884155,
      0.975479245185852,
      0.9938264489173889,
      0.9956643581390381,
      0.9996078610420227,
      0.9999370574951172,
      0.9999473094940186,
      0.9999650120735168,
      0.9999856352806091,
      0.9999625086784363,
      0.999951958656311,
      0.9999870657920837,
      0.9999768733978271,
      0.9999589323997498,
      0.9999426603317261,
      0.9999683499336243,
      0.9999752044677734,
      0.9999776482582092,
      0.9999104738235474,
      0.9998202323913574,
      0.9970682263374329,
      0.990562915802002,
      0.9714703559875488,
      0.9687607288360596,
      0.9675183892250061,
      0.9536414742469788,
      0.9658111333847046,
      0.9820254445075989,
      0.9960450530052185,
      0.9988385438919067,
      0.9917106628417969,
      0.9932053685188293,
      0.9782574772834778,
      0.9682692289352417,
      0.9896028637886047,
      0.9854716658592224,
      0.9991434216499329,
      0.9998852014541626,
      0.9999443888664246,
      0.9999625086784363,
      0.9999676942825317,
      0.9999580979347229,
      0.9999732375144958,
      0.9999338388442993,
      0.9999628067016602,
      0.9999739527702332,
      0.9999720454216003,
      0.9999719858169556,
      0.9999300837516785,
      0.9998757839202881,
      0.9974411129951477,
      0.9881452322006226,
      0.9909483194351196,
      0.994206428527832,
      0.986467182636261,
      0.9911487102508545,
      0.9759424924850464,
      0.9666903614997864,
      0.9868575930595398,
      0.9882376194000244,
      0.9990874528884888,
      0.9998449683189392,
      0.9999533891677856,
      0.9999642372131348,
      0.9999483227729797,
      0.9999606609344482,
      0.9999498724937439,
      0.9999638795852661,
      0.9999408721923828,
      0.9999336004257202,
      0.9999029040336609,
      0.9999523758888245,
      0.9999755024909973,
      0.9999219179153442,
      0.9997843503952026,
      0.9972769618034363,
      0.9968706965446472,
      0.983612060546875,
      0.9778909683227539,
      0.9876521229743958,
      0.9831598997116089,
      0.9905714988708496,
      0.9821069240570068,
      0.9772157669067383,
      0.992127001285553,
      0.9988115429878235,
      0.9997227191925049,
      0.9978354573249817,
      0.9987857341766357,
      0.9996881484985352,
      0.9996755719184875,
      0.9997435808181763
    ],
    [
      0.8726556301116943,
      0.9034081101417542,
      0.9285954236984253,
      0.9374157190322876,
      0.932335615158081,
      0.9249178171157837,
      0.9397434592247009,
      0.9418357610702515,
      0.9338785409927368,
      0.933578372001648,
      0.9417762756347656,
      0.9385777711868286,
      0.9330627918243408,
      0.9368433952331543,
      0.9391661882400513,
      0.9369611740112305,
      0.9364133477210999,
      0.939603328704834,
      0.9351917505264282,
      0.9312474727630615,
      0.9330305457115173,
      0.9319133162498474,
      0.9259858131408691,
      0.9317793250083923,
      0.9332442283630371,
      0.9182168245315552,
      0.9141018986701965,
      0.9362325668334961,
      0.9323114156723022,
      0.9315055012702942,
      0.931075930595398,
      0.9372037053108215,
      0.9431343078613281,
      0.9383547902107239,
      0.9345474243164062,
      0.938494086265564,
      0.9472575783729553,
      0.9356222152709961,
      0.935644268989563,
      0.9467352628707886,
      0.9489567279815674,
      0.9356582164764404,
      0.9382025599479675,
      0.9413482546806335,
      0.9325848817825317,
      0.9423145651817322,
      0.9396346211433411,
      0.93882817029953,
      0.9414949417114258,
      0.9411356449127197,
      0.9450656175613403,
      0.9433630704879761,
      0.9436168670654297,
      0.9455996751785278,
      0.9431594610214233,
      0.9466030597686768,
      0.9478403329849243,
      0.9458956718444824,
      0.9428484439849854,
      0.947568416595459,
      0.9488579630851746,
      0.9430733323097229,
      0.9421018362045288,
      0.9452292919158936,
      0.9444164037704468,
      0.9378550052642822,
      0.9405468702316284,
      0.9384225010871887,
      0.9351577758789062,
      0.9363991022109985,
      0.937166690826416,
      0.9280136227607727,
      0.926910936832428,
      0.9257064461708069,
      0.9348658323287964,
      0.9312155842781067,
      0.940698504447937,
      0.9488217830657959,
      0.9507564306259155,
      0.9400728940963745,
      0.9424877166748047,
      0.9514313340187073,
      0.9461218118667603,
      0.9426013231277466,
      0.9466476440429688,
      0.9510195255279541,
      0.9471465945243835,
      0.9444626569747925,
      0.9485692977905273,
      0.9466671943664551,
      0.9436007738113403,
      0.9423342943191528,
      0.9439453482627869,
      0.9341955184936523,
      0.9333020448684692,
      0.9255819916725159,
      0.9234669208526611,
      0.9116976261138916,
      0.8844029307365417,
      0.9997810125350952,
      0.9998722076416016,
      0.9999200105667114,
      0.9992212653160095,
      0.9962291121482849,
      0.9950202107429504,
      0.9883316159248352,
      0.9957690834999084,
      0.9878370761871338,
      0.9902045726776123,
      0.9995536208152771,
      0.9999341368675232,
      0.9999266266822815,
      0.9999220967292786,
      0.9999580383300781,
      0.999949038028717,
      0.9999489188194275,
      0.9999674558639526,
      0.9999423027038574,
      0.9999532103538513,
      0.9999732375144958,
      0.9999648928642273,
      0.9999606013298035,
      0.9999086856842041,
      0.9991168975830078,
      0.9949471950531006,
      0.994049072265625,
      0.9984951019287109,
      0.9929205775260925,
      0.9960962533950806,
      0.9865822196006775,
      0.9786469340324402,
      0.989869236946106,
      0.9805241227149963,
      0.9927001595497131,
      0.998709499835968,
      0.9997643828392029,
      0.9999072551727295,
      0.999882161617279,
      0.9999553561210632,
      0.9999702572822571,
      0.9999198317527771,
      0.9998911619186401,
      0.9999611377716064,
      0.9999665021896362,
      0.9999784827232361,
      0.9999558925628662,
      0.9999682903289795,
      0.9999824166297913,
      0.9999728202819824,
      0.9999685883522034,
      0.9999170303344727,
      0.999427318572998,
      0.9949960112571716,
      0.9961960911750793,
      0.9993945956230164,
      0.9956703782081604,
      0.9972137212753296,
      0.9843696355819702,
      0.9786753058433533,
      0.9944357872009277,
      0.9964684247970581,
      0.9996579885482788,
      0.999942421913147,
      0.9999504089355469,
      0.9999667406082153,
      0.9999861121177673,
      0.9999635815620422,
      0.9999532699584961,
      0.9999871850013733,
      0.9999777674674988,
      0.9999599456787109,
      0.9999437928199768,
      0.9999694228172302,
      0.9999760389328003,
      0.9999784231185913,
      0.999916136264801,
      0.9998252391815186,
      0.9971299171447754,
      0.9918037056922913,
      0.9760792255401611,
      0.9737411737442017,
      0.9722546339035034,
      0.9603523015975952,
      0.9710732102394104,
      0.9846081733703613,
      0.9964475631713867,
      0.9989553093910217,
      0.9928221702575684,
      0.9939799308776855,
      0.9813043475151062,
      0.972872793674469,
      0.9906094074249268,
      0.9872238636016846,
      0.9990054368972778,
      0.9998891353607178,
      0.9999469518661499,
      0.9999642968177795,
      0.9999679923057556,
      0.9999592304229736,
      0.9999732971191406,
      0.9999361634254456,
      0.9999638199806213,
      0.9999752640724182,
      0.9999728202819824,
      0.999973475933075,
      0.9999350309371948,
      0.9998912811279297,
      0.997887134552002,
      0.9893515706062317,
      0.9919947981834412,
      0.9948415160179138,
      0.9882729053497314,
      0.9920971393585205,
      0.9791289567947388,
      0.971565842628479,
      0.9883186221122742,
      0.9899829626083374,
      0.9990938305854797,
      0.9998517036437988,
      0.9999565482139587,
      0.9999664425849915,
      0.9999526143074036,
      0.9999635219573975,
      0.9999516010284424,
      0.9999653100967407,
      0.9999434947967529,
      0.9999383687973022,
      0.9999096989631653,
      0.9999546408653259,
      0.999977171421051,
      0.9999292492866516,
      0.9998087882995605,
      0.9977695941925049,
      0.9974674582481384,
      0.9856429696083069,
      0.9806003570556641,
      0.9890226721763611,
      0.9851884245872498,
      0.9918892979621887,
      0.9848620891571045,
      0.9809524416923523,
      0.9932076930999756,
      0.9989243745803833,
      0.9997457265853882,
      0.9982768893241882,
      0.9989482760429382,
      0.9997146129608154,
      0.9996989369392395,
      0.999764084815979
    ],
    [
      0.8972177505493164,
      0.9233427047729492,
      0.945290744304657,
      0.9531722068786621,
      0.949131190776825,
      0.945344865322113,
      0.9572100639343262,
      0.9572442770004272,
      0.951272189617157,
      0.9514715671539307,
      0.958253800868988,
      0.9550454616546631,
      0.9516769647598267,
      0.9554622769355774,
      0.9559988975524902,
      0.954416036605835,
      0.9527522325515747,
      0.9548320174217224,
      0.9509298801422119,
      0.9481470584869385,
      0.9492114782333374,
      0.9479598999023438,
      0.9441430568695068,
      0.9471593499183655,
      0.9484012126922607,
      0.9384381175041199,
      0.9367729425430298,
      0.9525750279426575,
      0.950353741645813,
      0.9521217942237854,
      0.9498929977416992,
      0.9540915489196777,
      0.9584037065505981,
      0.9542489647865295,
      0.9520323872566223,
      0.9540431499481201,
      0.9597839713096619,
      0.9518356323242188,
      0.9520182609558105,
      0.9578826427459717,
      0.9592018723487854,
      0.9495448470115662,
      0.949869692325592,
      0.9525060653686523,
      0.9428445100784302,
      0.9514179229736328,
      0.9497474431991577,
      0.9510549306869507,
      0.9547602534294128,
      0.9543057084083557,
      0.9575356841087341,
      0.9571516513824463,
      0.9577375054359436,
      0.9588399529457092,
      0.9573071002960205,
      0.9615050554275513,
      0.9627388715744019,
      0.9610440731048584,
      0.9577796459197998,
      0.9621832370758057,
      0.9638843536376953,
      0.9586460590362549,
      0.9564684629440308,
      0.9589019417762756,
      0.9588103294372559,
      0.9529896974563599,
      0.9544535279273987,
      0.9526087045669556,
      0.95012366771698,
      0.9494826793670654,
      0.9506660103797913,
      0.9434945583343506,
      0.942075252532959,
      0.9397556781768799,
      0.9484125375747681,
      0.9464600086212158,
      0.9546719193458557,
      0.9613950848579407,
      0.9625958800315857,
      0.9551726579666138,
      0.9570896625518799,
      0.9649255871772766,
      0.9606029987335205,
      0.9582716226577759,
      0.9598290324211121,
      0.9639958739280701,
      0.9610784649848938,
      0.9583160877227783,
      0.9612468481063843,
      0.9612030982971191,
      0.9593356251716614,
      0.9570621252059937,
      0.9570422172546387,
      0.9491779804229736,
      0.9489932656288147,
      0.9431908130645752,
      0.9402629137039185,
      0.9329431653022766,
      0.9151085615158081,
      0.9997856616973877,
      0.9998816251754761,
      0.9999274611473083,
      0.9994460344314575,
      0.9973548650741577,
      0.996322751045227,
      0.99098140001297,
      0.996575653553009,
      0.9907078742980957,
      0.9924654364585876,
      0.9996240139007568,
      0.9999414682388306,
      0.9999317526817322,
      0.9999273419380188,
      0.9999582767486572,
      0.9999507665634155,
      0.9999508857727051,
      0.9999692440032959,
      0.9999433159828186,
      0.9999539256095886,
      0.9999743103981018,
      0.9999657273292542,
      0.9999627470970154,
      0.9999204874038696,
      0.9993208050727844,
      0.9960838556289673,
      0.9953293204307556,
      0.998771071434021,
      0.9943619966506958,
      0.996941089630127,
      0.9894838929176331,
      0.9834127426147461,
      0.9918258190155029,
      0.9845374822616577,
      0.9942353963851929,
      0.9990665912628174,
      0.9998160004615784,
      0.9999156594276428,
      0.9998881220817566,
      0.9999587535858154,
      0.9999725222587585,
      0.9999226927757263,
      0.9998936057090759,
      0.9999625086784363,
      0.9999676942825317,
      0.999979555606842,
      0.9999568462371826,
      0.9999686479568481,
      0.9999828934669495,
      0.9999725222587585,
      0.9999698400497437,
      0.9999231100082397,
      0.9996026158332825,
      0.9960808157920837,
      0.9968340396881104,
      0.9994568824768066,
      0.9968462586402893,
      0.9978190660476685,
      0.987729549407959,
      0.9830628633499146,
      0.995527446269989,
      0.9974219799041748,
      0.9997270703315735,
      0.9999457597732544,
      0.9999541640281677,
      0.9999680519104004,
      0.9999868273735046,
      0.999964714050293,
      0.9999552369117737,
      0.999987781047821,
      0.9999788999557495,
      0.9999608993530273,
      0.9999449253082275,
      0.9999704360961914,
      0.9999758005142212,
      0.9999794960021973,
      0.9999244213104248,
      0.9998401999473572,
      0.9976941347122192,
      0.9933518767356873,
      0.9818224310874939,
      0.9797900915145874,
      0.9784703850746155,
      0.9684648513793945,
      0.9770609736442566,
      0.9879494905471802,
      0.9972346425056458,
      0.9991739988327026,
      0.9943076968193054,
      0.9951121807098389,
      0.9854106903076172,
      0.979305624961853,
      0.9921971559524536,
      0.9898205399513245,
      0.9990442395210266,
      0.9998937845230103,
      0.9999498128890991,
      0.999965250492096,
      0.9999669194221497,
      0.9999598860740662,
      0.9999741911888123,
      0.999937891960144,
      0.9999645352363586,
      0.9999763369560242,
      0.9999740719795227,
      0.9999752640724182,
      0.9999419450759888,
      0.9999048113822937,
      0.9983932971954346,
      0.9914175271987915,
      0.9936391711235046,
      0.9958912134170532,
      0.99078768491745,
      0.9934576749801636,
      0.9832754135131836,
      0.9773668050765991,
      0.9903668165206909,
      0.9926008582115173,
      0.9992722868919373,
      0.9998329877853394,
      0.9999582171440125,
      0.9999677538871765,
      0.9999558925628662,
      0.9999654293060303,
      0.9999520778656006,
      0.9999662041664124,
      0.9999458193778992,
      0.9999436140060425,
      0.999917209148407,
      0.9999571442604065,
      0.9999784827232361,
      0.9999379515647888,
      0.9998172521591187,
      0.998273491859436,
      0.9981729984283447,
      0.9883613586425781,
      0.9836357831954956,
      0.9911003708839417,
      0.9882757663726807,
      0.9933675527572632,
      0.988375723361969,
      0.9850910305976868,
      0.9944625496864319,
      0.9991002678871155,
      0.9997896552085876,
      0.9988048672676086,
      0.9992230534553528,
      0.9997516870498657,
      0.9997260570526123,
      0.9997808337211609
    ],
    [
      0.9196406602859497,
      0.9428114891052246,
      0.9611449837684631,
      0.9683786630630493,
      0.9660232663154602,
      0.9638964533805847,
      0.9739506244659424,
      0.9732855558395386,
      0.9691699743270874,
      0.9693745970726013,
      0.974982738494873,
      0.9721390008926392,
      0.9692180156707764,
      0.9734033346176147,
      0.9738544821739197,
      0.971129834651947,
      0.9689393639564514,
      0.9719257354736328,
      0.9675740003585815,
      0.964966893196106,
      0.9660753011703491,
      0.9626002311706543,
      0.959231972694397,
      0.9606674313545227,
      0.9628087878227234,
      0.9572855234146118,
      0.9560210704803467,
      0.9675900340080261,
      0.9658787846565247,
      0.9678283333778381,
      0.9655953645706177,
      0.9683245420455933,
      0.9708704352378845,
      0.9680615663528442,
      0.9670093655586243,
      0.9683530330657959,
      0.9716701507568359,
      0.9655665755271912,
      0.9666536450386047,
      0.9692845940589905,
      0.969214916229248,
      0.9628011584281921,
      0.9628584384918213,
      0.9627952575683594,
      0.9552632570266724,
      0.9580597877502441,
      0.9595423936843872,
      0.9633839130401611,
      0.9679305553436279,
      0.9676412343978882,
      0.9713970422744751,
      0.9716271162033081,
      0.9723827242851257,
      0.9733691215515137,
      0.9727635979652405,
      0.9749536514282227,
      0.9763520956039429,
      0.9758398532867432,
      0.9733728766441345,
      0.9762411117553711,
      0.97920161485672,
      0.9747055768966675,
      0.9733609557151794,
      0.9750704765319824,
      0.973658561706543,
      0.9691187739372253,
      0.9705838561058044,
      0.9672704935073853,
      0.9645515084266663,
      0.9630553126335144,
      0.9644421935081482,
      0.9591017365455627,
      0.9563817977905273,
      0.952538251876831,
      0.9607056975364685,
      0.9605690836906433,
      0.9674290418624878,
      0.9729758501052856,
      0.9740238189697266,
      0.9697279334068298,
      0.9721189737319946,
      0.9778960943222046,
      0.9754457473754883,
      0.9741660952568054,
      0.9746816754341125,
      0.9773688316345215,
      0.9744277596473694,
      0.9738648533821106,
      0.9739060401916504,
      0.9745093584060669,
      0.9731078743934631,
      0.9705342054367065,
      0.9707642793655396,
      0.9634852409362793,
      0.9657610654830933,
      0.9600055813789368,
      0.9551963210105896,
      0.952142059803009,
      0.9400959014892578,
      0.9997868537902832,
      0.9998885989189148,
      0.9999323487281799,
      0.9996078610420227,
      0.998333215713501,
      0.9976790547370911,
      0.9940623044967651,
      0.99763023853302,
      0.9936900734901428,
      0.9950670003890991,
      0.9997197389602661,
      0.9999473690986633,
      0.9999377727508545,
      0.9999332427978516,
      0.9999619722366333,
      0.999952495098114,
      0.9999529123306274,
      0.9999709129333496,
      0.9999443292617798,
      0.9999547004699707,
      0.999975323677063,
      0.9999662041664124,
      0.999965488910675,
      0.9999350905418396,
      0.9995889663696289,
      0.9976855516433716,
      0.9973846673965454,
      0.9991909861564636,
      0.9960972666740417,
      0.9979022145271301,
      0.9924983978271484,
      0.9886378049850464,
      0.9941740036010742,
      0.9888611435890198,
      0.9958339333534241,
      0.9994409680366516,
      0.999860942363739,
      0.9999253153800964,
      0.9998950362205505,
      0.9999629855155945,
      0.9999746680259705,
      0.9999259114265442,
      0.9998975992202759,
      0.9999645352363586,
      0.9999691843986511,
      0.9999805688858032,
      0.999958336353302,
      0.9999693036079407,
      0.999983549118042,
      0.9999727010726929,
      0.9999712109565735,
      0.9999361634254456,
      0.9997475743293762,
      0.9975144863128662,
      0.9978422522544861,
      0.9995921850204468,
      0.9980867505073547,
      0.9985701441764832,
      0.9914628267288208,
      0.9879025220870972,
      0.9971426725387573,
      0.998380720615387,
      0.9998125433921814,
      0.9999536275863647,
      0.9999567866325378,
      0.9999693632125854,
      0.9999876022338867,
      0.9999658465385437,
      0.9999571442604065,
      0.999987781047821,
      0.9999796152114868,
      0.9999624490737915,
      0.9999464750289917,
      0.999971330165863,
      0.9999765157699585,
      0.999980628490448,
      0.999934732913971,
      0.9998763203620911,
      0.9985849261283875,
      0.9950950741767883,
      0.9873947501182556,
      0.9859017133712769,
      0.9847944974899292,
      0.9767621159553528,
      0.98273104429245,
      0.9912754893302917,
      0.9982359409332275,
      0.9994190335273743,
      0.9962089657783508,
      0.9967453479766846,
      0.989704430103302,
      0.9852268099784851,
      0.9941642880439758,
      0.9927489757537842,
      0.9993302822113037,
      0.9999099969863892,
      0.9999549984931946,
      0.999967098236084,
      0.9999684691429138,
      0.9999606609344482,
      0.9999750256538391,
      0.9999405741691589,
      0.9999659061431885,
      0.9999773502349854,
      0.9999736547470093,
      0.9999769926071167,
      0.9999480843544006,
      0.9999160170555115,
      0.9987609386444092,
      0.9937761425971985,
      0.9953877329826355,
      0.997002124786377,
      0.9933623671531677,
      0.9949691891670227,
      0.9875699877738953,
      0.9830825328826904,
      0.9930773377418518,
      0.9952682852745056,
      0.9995217323303223,
      0.9998718500137329,
      0.9999629259109497,
      0.9999697208404541,
      0.9999594688415527,
      0.9999677538871765,
      0.99995356798172,
      0.9999677538871765,
      0.9999486207962036,
      0.9999492764472961,
      0.9999246001243591,
      0.9999592304229736,
      0.9999801516532898,
      0.9999446868896484,
      0.9998416900634766,
      0.9987662434577942,
      0.9988589286804199,
      0.9913761019706726,
      0.9874786138534546,
      0.9932735562324524,
      0.9910439252853394,
      0.9948185086250305,
      0.9918124079704285,
      0.989610493183136,
      0.9962471127510071,
      0.9994156360626221,
      0.9998465776443481,
      0.9992517828941345,
      0.9995064735412598,
      0.9997996687889099,
      0.9997645616531372,
      0.9998044967651367
    ],
    [
      0.9379595518112183,
      0.9601141214370728,
      0.9734600782394409,
      0.9791066646575928,
      0.9783823490142822,
      0.9776601791381836,
      0.9835056066513062,
      0.983299970626831,
      0.9815167784690857,
      0.9818321466445923,
      0.9848130941390991,
      0.9837419390678406,
      0.9821658134460449,
      0.9844940304756165,
      0.9848802089691162,
      0.9831862449645996,
      0.9811154007911682,
      0.9826860427856445,
      0.9803706407546997,
      0.9782769083976746,
      0.9783216714859009,
      0.9757335186004639,
      0.97281813621521,
      0.9724054932594299,
      0.9751623868942261,
      0.9717299342155457,
      0.9710837602615356,
      0.9806030988693237,
      0.9792658090591431,
      0.9801247119903564,
      0.9803228378295898,
      0.9814309477806091,
      0.9830180406570435,
      0.981042742729187,
      0.9808815717697144,
      0.9823381900787354,
      0.983543336391449,
      0.9798215627670288,
      0.9806538224220276,
      0.980457067489624,
      0.9808905720710754,
      0.9769800305366516,
      0.9756314754486084,
      0.9729604721069336,
      0.9685937166213989,
      0.9672607183456421,
      0.9708983302116394,
      0.9743489027023315,
      0.9786109328269958,
      0.9793336391448975,
      0.9820823669433594,
      0.9823072552680969,
      0.9823718070983887,
      0.9833141565322876,
      0.9833177924156189,
      0.9842625260353088,
      0.9850350618362427,
      0.9851442575454712,
      0.9836292266845703,
      0.985384464263916,
      0.9877039194107056,
      0.9848707914352417,
      0.9840513467788696,
      0.9853937029838562,
      0.9847773909568787,
      0.9818896055221558,
      0.9825772643089294,
      0.9807549715042114,
      0.9783414006233215,
      0.9768040776252747,
      0.9769496321678162,
      0.9723044633865356,
      0.9682429432868958,
      0.9627569913864136,
      0.9700506329536438,
      0.9721810817718506,
      0.9770838022232056,
      0.9806838035583496,
      0.9820640087127686,
      0.9803689122200012,
      0.9822619557380676,
      0.9853655099868774,
      0.984286367893219,
      0.9838353395462036,
      0.9842700958251953,
      0.9857499003410339,
      0.9839025139808655,
      0.9839165806770325,
      0.9838074445724487,
      0.9840995073318481,
      0.9828216433525085,
      0.9813034534454346,
      0.9815443158149719,
      0.976351261138916,
      0.9783360958099365,
      0.9731689691543579,
      0.969768762588501,
      0.9667347073554993,
      0.958703875541687,
      0.9997864365577698,
      0.9998940229415894,
      0.9999393820762634,
      0.9997150301933289,
      0.9991621375083923,
      0.998702347278595,
      0.9963889718055725,
      0.9984816908836365,
      0.9959955811500549,
      0.9966683387756348,
      0.999782145023346,
      0.9999539256095886,
      0.9999412894248962,
      0.9999369978904724,
      0.9999647736549377,
      0.9999532103538513,
      0.999954104423523,
      0.9999721646308899,
      0.9999445080757141,
      0.999954879283905,
      0.9999758005142212,
      0.9999664425849915,
      0.9999673962593079,
      0.9999467134475708,
      0.9997438788414001,
      0.9989264607429504,
      0.9987317323684692,
      0.9995529055595398,
      0.9979039430618286,
      0.9987425208091736,
      0.9954842329025269,
      0.992681086063385,
      0.9962881803512573,
      0.993057131767273,
      0.9974247217178345,
      0.9996886849403381,
      0.9998931288719177,
      0.9999332427978516,
      0.9998998045921326,
      0.9999650716781616,
      0.9999762773513794,
      0.9999280571937561,
      0.9999005198478699,
      0.999966025352478,
      0.9999703764915466,
      0.9999813437461853,
      0.999959409236908,
      0.9999696016311646,
      0.9999838471412659,
      0.9999727010726929,
      0.9999721646308899,
      0.9999474287033081,
      0.9998367428779602,
      0.9987099170684814,
      0.9987669587135315,
      0.9997290968894958,
      0.9989482760429382,
      0.9991052150726318,
      0.9943534731864929,
      0.9919980764389038,
      0.9983893036842346,
      0.9992215633392334,
      0.9998823404312134,
      0.9999603629112244,
      0.9999587535858154,
      0.9999703168869019,
      0.9999880194664001,
      0.9999669194221497,
      0.9999585151672363,
      0.9999878406524658,
      0.9999805092811584,
      0.9999638795852661,
      0.9999479651451111,
      0.9999711513519287,
      0.9999768733978271,
      0.9999811053276062,
      0.9999433159828186,
      0.9999065399169922,
      0.9992536902427673,
      0.9966723918914795,
      0.9919023513793945,
      0.9910212755203247,
      0.9897933602333069,
      0.9840485453605652,
      0.9884129762649536,
      0.9943351745605469,
      0.9989801645278931,
      0.9996278285980225,
      0.9979527592658997,
      0.9980529546737671,
      0.9932497143745422,
      0.9898747801780701,
      0.9959652423858643,
      0.9952958226203918,
      0.9996291399002075,
      0.9999243021011353,
      0.9999603033065796,
      0.9999682307243347,
      0.9999695420265198,
      0.9999613165855408,
      0.9999760985374451,
      0.9999426603317261,
      0.9999670386314392,
      0.9999783039093018,
      0.9999743103981018,
      0.9999774694442749,
      0.9999528527259827,
      0.9999266266822815,
      0.9991448521614075,
      0.995958149433136,
      0.9970740079879761,
      0.998166561126709,
      0.9959508776664734,
      0.9968668222427368,
      0.9919371604919434,
      0.9883953332901001,
      0.9956203699111938,
      0.9974664449691772,
      0.9997180104255676,
      0.9998993277549744,
      0.9999670386314392,
      0.9999710917472839,
      0.9999629259109497,
      0.9999697208404541,
      0.9999547600746155,
      0.9999690055847168,
      0.9999509453773499,
      0.9999539852142334,
      0.9999308586120605,
      0.9999605417251587,
      0.999980092048645,
      0.9999508261680603,
      0.999862551689148,
      0.9991584420204163,
      0.9993084669113159,
      0.9938571453094482,
      0.9910954833030701,
      0.9954330921173096,
      0.9939132928848267,
      0.9964277744293213,
      0.9947424530982971,
      0.993278980255127,
      0.9975987672805786,
      0.9996632933616638,
      0.9998894929885864,
      0.999575674533844,
      0.9996776580810547,
      0.9998361468315125,
      0.9997941851615906,
      0.9998232126235962
    ],
    [
      0.9521260857582092,
      0.9714272022247314,
      0.9813920855522156,
      0.9850679039955139,
      0.9848343729972839,
      0.9851999878883362,
      0.9886662364006042,
      0.9883778691291809,
      0.987593412399292,
      0.9878531098365784,
      0.9895310401916504,
      0.9894959926605225,
      0.9882735013961792,
      0.9896371364593506,
      0.9900563955307007,
      0.9890186786651611,
      0.9870747327804565,
      0.988248348236084,
      0.9868477582931519,
      0.9855132699012756,
      0.9847134351730347,
      0.9832409024238586,
      0.981658935546875,
      0.9813355803489685,
      0.9829071164131165,
      0.9824579358100891,
      0.9820960164070129,
      0.9870159029960632,
      0.9869633316993713,
      0.9877205491065979,
      0.9872613549232483,
      0.9878403544425964,
      0.9893055558204651,
      0.9876273274421692,
      0.9874966144561768,
      0.9885523319244385,
      0.989363431930542,
      0.9869279861450195,
      0.9875961542129517,
      0.9870028495788574,
      0.9874818325042725,
      0.9852100610733032,
      0.9836982488632202,
      0.9821974635124207,
      0.9799191951751709,
      0.9766182899475098,
      0.9792019128799438,
      0.9819459915161133,
      0.9850098490715027,
      0.9862207770347595,
      0.987799346446991,
      0.9885883331298828,
      0.9880841970443726,
      0.9887104630470276,
      0.9893714189529419,
      0.9897840023040771,
      0.9899547100067139,
      0.9902225732803345,
      0.989600419998169,
      0.9902808666229248,
      0.9918866157531738,
      0.9900078773498535,
      0.9894334673881531,
      0.9906545877456665,
      0.9900161027908325,
      0.9880734086036682,
      0.9886040687561035,
      0.9880097508430481,
      0.9860266447067261,
      0.9843480587005615,
      0.9852327704429626,
      0.9825490713119507,
      0.9772965908050537,
      0.9705793857574463,
      0.9770116209983826,
      0.9795747995376587,
      0.9831702709197998,
      0.9853854179382324,
      0.9866567254066467,
      0.986106812953949,
      0.9874228239059448,
      0.989495575428009,
      0.989113450050354,
      0.9888457655906677,
      0.9892160892486572,
      0.9902287721633911,
      0.989162266254425,
      0.9892413020133972,
      0.989041805267334,
      0.9892623424530029,
      0.9881852865219116,
      0.9880256652832031,
      0.9874097108840942,
      0.9843421578407288,
      0.9857690930366516,
      0.9825120568275452,
      0.9801271557807922,
      0.9777498245239258,
      0.9711830019950867,
      0.9997854232788086,
      0.9998977184295654,
      0.9999450445175171,
      0.9997887015342712,
      0.9995834231376648,
      0.9994121193885803,
      0.9982355833053589,
      0.9992877840995789,
      0.9978134632110596,
      0.9978682398796082,
      0.9998323321342468,
      0.9999586343765259,
      0.9999417066574097,
      0.999940037727356,
      0.999967098236084,
      0.9999525547027588,
      0.9999545812606812,
      0.999972403049469,
      0.9999445676803589,
      0.9999551177024841,
      0.9999763369560242,
      0.9999663233757019,
      0.9999683499336243,
      0.9999548196792603,
      0.9998245239257812,
      0.999475359916687,
      0.999485194683075,
      0.9997561573982239,
      0.9990071654319763,
      0.9994255900382996,
      0.9980013370513916,
      0.9965952634811401,
      0.9981963634490967,
      0.9965930581092834,
      0.9987960457801819,
      0.9998233318328857,
      0.9999180436134338,
      0.9999387860298157,
      0.9999023675918579,
      0.9999670386314392,
      0.9999769926071167,
      0.9999290108680725,
      0.9999023079872131,
      0.9999668598175049,
      0.9999713897705078,
      0.9999820590019226,
      0.9999605417251587,
      0.999970018863678,
      0.9999841451644897,
      0.9999724626541138,
      0.9999724626541138,
      0.9999552965164185,
      0.9998958110809326,
      0.9994181394577026,
      0.9995036125183105,
      0.9998149275779724,
      0.9994405508041382,
      0.9995173811912537,
      0.996765673160553,
      0.995650053024292,
      0.9991393685340881,
      0.9996421933174133,
      0.9999204874038696,
      0.9999654293060303,
      0.9999625086784363,
      0.999970555305481,
      0.999988317489624,
      0.9999678134918213,
      0.9999589323997498,
      0.9999880194664001,
      0.9999811053276062,
      0.9999648928642273,
      0.9999492764472961,
      0.9999713897705078,
      0.9999767541885376,
      0.9999812245368958,
      0.9999505877494812,
      0.9999291300773621,
      0.9996885061264038,
      0.9983289837837219,
      0.9949578046798706,
      0.9944824576377869,
      0.993198573589325,
      0.9895787239074707,
      0.9926436543464661,
      0.9967014789581299,
      0.9995249509811401,
      0.9997698664665222,
      0.9989314079284668,
      0.998893141746521,
      0.995941698551178,
      0.9944055080413818,
      0.9979539513587952,
      0.9975190758705139,
      0.999811589717865,
      0.9999377131462097,
      0.9999642372131348,
      0.9999685287475586,
      0.9999698400497437,
      0.9999611973762512,
      0.9999769330024719,
      0.9999442100524902,
      0.9999673366546631,
      0.9999787211418152,
      0.9999744296073914,
      0.9999778270721436,
      0.999957799911499,
      0.9999369382858276,
      0.999537467956543,
      0.9977436661720276,
      0.9985851645469666,
      0.9990471005439758,
      0.997970700263977,
      0.9982410073280334,
      0.9951348304748535,
      0.9927789568901062,
      0.9973956346511841,
      0.9989591836929321,
      0.9998365640640259,
      0.9999232292175293,
      0.9999703168869019,
      0.9999719262123108,
      0.9999653697013855,
      0.9999709725379944,
      0.9999554753303528,
      0.9999696612358093,
      0.999951958656311,
      0.9999575614929199,
      0.9999355673789978,
      0.9999614953994751,
      0.9999808669090271,
      0.999952495098114,
      0.9998811483383179,
      0.9995007514953613,
      0.9996109008789062,
      0.9966453909873962,
      0.994694709777832,
      0.9975329637527466,
      0.9966354966163635,
      0.9978803396224976,
      0.9971019625663757,
      0.9961471557617188,
      0.9985736608505249,
      0.9998043775558472,
      0.999915599822998,
      0.9997345805168152,
      0.9997718930244446,
      0.9998593330383301,
      0.9998143315315247,
      0.999837338924408
    ],
    [
      0.9638143181800842,
      0.9788007140159607,
      0.9860339164733887,
      0.9884085655212402,
      0.9887741804122925,
      0.9893714785575867,
      0.9914676547050476,
      0.9914363026618958,
      0.9911622405052185,
      0.9912863969802856,
      0.9922217726707458,
      0.9927539825439453,
      0.9917517304420471,
      0.9924891591072083,
      0.9929338693618774,
      0.9923893809318542,
      0.9905288815498352,
      0.9913781881332397,
      0.9907203316688538,
      0.9895329475402832,
      0.9883551597595215,
      0.9877869486808777,
      0.9865386486053467,
      0.9864282011985779,
      0.9869062900543213,
      0.9883766770362854,
      0.9877586364746094,
      0.9902787208557129,
      0.9905023574829102,
      0.9917613863945007,
      0.9909189939498901,
      0.9913549423217773,
      0.9925934076309204,
      0.991553783416748,
      0.9912409782409668,
      0.9917579889297485,
      0.9931246042251587,
      0.9910966753959656,
      0.9913062453269958,
      0.990912914276123,
      0.991487979888916,
      0.9896025657653809,
      0.9880785346031189,
      0.9880781173706055,
      0.9861263632774353,
      0.9822878837585449,
      0.9839340448379517,
      0.9864704608917236,
      0.9888185262680054,
      0.9900481700897217,
      0.9912104606628418,
      0.992057204246521,
      0.9916723966598511,
      0.992429256439209,
      0.9931250214576721,
      0.9933731555938721,
      0.9938775897026062,
      0.9940142631530762,
      0.9934872984886169,
      0.9936625957489014,
      0.995377779006958,
      0.9938674569129944,
      0.9931345582008362,
      0.9943274855613708,
      0.993696928024292,
      0.9916808605194092,
      0.99195796251297,
      0.9919478893280029,
      0.9900336861610413,
      0.9884735941886902,
      0.989604115486145,
      0.9882714152336121,
      0.9834778904914856,
      0.9764320254325867,
      0.9834627509117126,
      0.9842602610588074,
      0.9869481921195984,
      0.9884859323501587,
      0.9892944097518921,
      0.9895896911621094,
      0.9903693795204163,
      0.9919651746749878,
      0.9920437932014465,
      0.9918509721755981,
      0.992095947265625,
      0.992854654788971,
      0.9923128485679626,
      0.9923673272132874,
      0.9920477867126465,
      0.9922856092453003,
      0.9914804697036743,
      0.9915815591812134,
      0.9908156394958496,
      0.9888221621513367,
      0.9900317192077637,
      0.9875898361206055,
      0.9851153492927551,
      0.9838100671768188,
      0.9795134663581848,
      0.9997876882553101,
      0.9999002814292908,
      0.9999488592147827,
      0.9998315572738647,
      0.999754786491394,
      0.9996863603591919,
      0.9990814328193665,
      0.9996361136436462,
      0.9988930225372314,
      0.9987769722938538,
      0.9998759627342224,
      0.9999625086784363,
      0.9999411106109619,
      0.9999407529830933,
      0.9999675750732422,
      0.9999502301216125,
      0.9999521374702454,
      0.9999723434448242,
      0.9999439120292664,
      0.9999551177024841,
      0.9999766945838928,
      0.9999666213989258,
      0.9999688267707825,
      0.9999594688415527,
      0.9998582005500793,
      0.9996809363365173,
      0.9997576475143433,
      0.9998544454574585,
      0.9995275735855103,
      0.9997366666793823,
      0.9992087483406067,
      0.9984884858131409,
      0.9991133809089661,
      0.9985604286193848,
      0.9994104504585266,
      0.9998880624771118,
      0.9999344944953918,
      0.9999420046806335,
      0.9999033212661743,
      0.9999679327011108,
      0.9999771118164062,
      0.9999291896820068,
      0.9999028444290161,
      0.9999673366546631,
      0.999971866607666,
      0.9999825954437256,
      0.9999614953994751,
      0.9999704360961914,
      0.9999842643737793,
      0.9999721050262451,
      0.9999722242355347,
      0.9999598264694214,
      0.9999220967292786,
      0.9996775984764099,
      0.9997732639312744,
      0.9998732209205627,
      0.9997458457946777,
      0.9997547268867493,
      0.9984941482543945,
      0.998134970664978,
      0.9995952248573303,
      0.9997932314872742,
      0.9999396204948425,
      0.9999688267707825,
      0.9999638795852661,
      0.9999703168869019,
      0.9999884366989136,
      0.9999683499336243,
      0.9999597668647766,
      0.9999886751174927,
      0.9999816417694092,
      0.9999656081199646,
      0.9999500513076782,
      0.9999716281890869,
      0.9999765157699585,
      0.9999807476997375,
      0.9999538064002991,
      0.9999409317970276,
      0.9998319149017334,
      0.9992082118988037,
      0.9969339370727539,
      0.9971097707748413,
      0.9965746402740479,
      0.9942476749420166,
      0.9961771368980408,
      0.9985359907150269,
      0.9997478127479553,
      0.999846875667572,
      0.9994335174560547,
      0.9993875622749329,
      0.998074471950531,
      0.9974539875984192,
      0.9990015625953674,
      0.9987277388572693,
      0.9998895525932312,
      0.9999464154243469,
      0.9999659657478333,
      0.9999679923057556,
      0.9999696016311646,
      0.9999610781669617,
      0.9999773502349854,
      0.9999454021453857,
      0.9999676942825317,
      0.9999788403511047,
      0.9999743700027466,
      0.9999775886535645,
      0.9999604225158691,
      0.9999428987503052,
      0.9997337460517883,
      0.9988828897476196,
      0.9993310570716858,
      0.999485969543457,
      0.9989924430847168,
      0.9990535974502563,
      0.997674822807312,
      0.9966595768928528,
      0.998772144317627,
      0.9995638132095337,
      0.9998968839645386,
      0.9999380707740784,
      0.9999719262123108,
      0.9999719858169556,
      0.9999666213989258,
      0.9999709129333496,
      0.9999549388885498,
      0.9999694228172302,
      0.9999516010284424,
      0.9999597072601318,
      0.9999387860298157,
      0.9999617338180542,
      0.9999812245368958,
      0.9999579787254333,
      0.9998962879180908,
      0.9997047185897827,
      0.9997851252555847,
      0.9983055591583252,
      0.9973008632659912,
      0.998801052570343,
      0.9982295036315918,
      0.9988060593605042,
      0.9984365701675415,
      0.997918426990509,
      0.9992112517356873,
      0.9998766183853149,
      0.9999291896820068,
      0.9998099207878113,
      0.9998206496238708,
      0.9998716711997986,
      0.9998245239257812,
      0.9998434782028198
    ],
    [
      0.9719313979148865,
      0.9833412766456604,
      0.98859703540802,
      0.9902057647705078,
      0.991564154624939,
      0.9918344020843506,
      0.9930111169815063,
      0.9932941198348999,
      0.993584394454956,
      0.9933958053588867,
      0.9940291047096252,
      0.994921088218689,
      0.994297981262207,
      0.9942559003829956,
      0.9946375489234924,
      0.9948018789291382,
      0.9931158423423767,
      0.9931532144546509,
      0.9928512573242188,
      0.9920055866241455,
      0.9906260371208191,
      0.9902666807174683,
      0.9893836975097656,
      0.989342987537384,
      0.9892046451568604,
      0.9912756085395813,
      0.9908149242401123,
      0.992397665977478,
      0.9929344058036804,
      0.9947516322135925,
      0.9938445091247559,
      0.9939416646957397,
      0.9951361417770386,
      0.9946580529212952,
      0.9940764307975769,
      0.9940767884254456,
      0.9949567317962646,
      0.9940177202224731,
      0.9936537742614746,
      0.9933209419250488,
      0.9941644072532654,
      0.9924767017364502,
      0.990677535533905,
      0.9911635518074036,
      0.9893321990966797,
      0.9854812622070312,
      0.98673015832901,
      0.9891571402549744,
      0.9914073944091797,
      0.9928699135780334,
      0.9939162135124207,
      0.9947191476821899,
      0.994550347328186,
      0.9954441785812378,
      0.9958275556564331,
      0.9959832429885864,
      0.9964814186096191,
      0.9964181184768677,
      0.9961438775062561,
      0.9962937831878662,
      0.9972725510597229,
      0.9963232278823853,
      0.9959064722061157,
      0.9967223405838013,
      0.9959107637405396,
      0.9941350817680359,
      0.994323194026947,
      0.9943550229072571,
      0.9923744201660156,
      0.99109947681427,
      0.9921542406082153,
      0.9911616444587708,
      0.9872546195983887,
      0.9806327223777771,
      0.9881012439727783,
      0.9883531332015991,
      0.9901078939437866,
      0.9911130666732788,
      0.9918708205223083,
      0.9918183088302612,
      0.9924523234367371,
      0.9936164021492004,
      0.9939871430397034,
      0.9942986965179443,
      0.9944653511047363,
      0.9947221875190735,
      0.9947152733802795,
      0.994957685470581,
      0.9942672252655029,
      0.9942713379859924,
      0.9941546320915222,
      0.9940941333770752,
      0.992966890335083,
      0.9911904335021973,
      0.992705225944519,
      0.9904178977012634,
      0.9882065653800964,
      0.987533450126648,
      0.9849094748497009,
      0.9997863173484802,
      0.9999004006385803,
      0.9999505877494812,
      0.9998616576194763,
      0.9998226165771484,
      0.9997926950454712,
      0.9995012879371643,
      0.999778151512146,
      0.999443769454956,
      0.9992839694023132,
      0.9999035000801086,
      0.9999650120735168,
      0.9999403357505798,
      0.9999418258666992,
      0.9999660849571228,
      0.9999492764472961,
      0.9999520182609558,
      0.9999736547470093,
      0.9999439716339111,
      0.9999551773071289,
      0.9999768733978271,
      0.9999662637710571,
      0.9999685883522034,
      0.9999615550041199,
      0.9998731017112732,
      0.9997737407684326,
      0.9998557567596436,
      0.9998995661735535,
      0.9997753500938416,
      0.9998483061790466,
      0.9996808767318726,
      0.9993476867675781,
      0.9995667338371277,
      0.9993491172790527,
      0.9996563196182251,
      0.9999209642410278,
      0.9999455213546753,
      0.9999440312385559,
      0.9999034404754639,
      0.9999696612358093,
      0.9999768733978271,
      0.9999284744262695,
      0.9999022483825684,
      0.9999673366546631,
      0.9999723434448242,
      0.9999828934669495,
      0.9999620914459229,
      0.9999706149101257,
      0.9999843239784241,
      0.9999718070030212,
      0.9999719262123108,
      0.999962329864502,
      0.9999352693557739,
      0.9997907876968384,
      0.9998682141304016,
      0.9999077320098877,
      0.999858021736145,
      0.9998588562011719,
      0.9992362260818481,
      0.9990902543067932,
      0.9997944235801697,
      0.999858021736145,
      0.9999507665634155,
      0.9999712109565735,
      0.999967098236084,
      0.9999698400497437,
      0.9999884366989136,
      0.9999684691429138,
      0.9999602437019348,
      0.9999886155128479,
      0.9999819993972778,
      0.9999657869338989,
      0.9999499320983887,
      0.999972403049469,
      0.9999760985374451,
      0.9999803900718689,
      0.9999558925628662,
      0.9999470114707947,
      0.9998897314071655,
      0.9995399713516235,
      0.9982258081436157,
      0.9986139535903931,
      0.9980143308639526,
      0.9971159100532532,
      0.9980480074882507,
      0.9992684721946716,
      0.9998388886451721,
      0.9998900294303894,
      0.9996660351753235,
      0.9996851086616516,
      0.9989954233169556,
      0.9987231492996216,
      0.9995042681694031,
      0.9993671178817749,
      0.9999254941940308,
      0.9999523162841797,
      0.9999671578407288,
      0.9999674558639526,
      0.9999696016311646,
      0.9999606013298035,
      0.9999775886535645,
      0.9999455213546753,
      0.9999672174453735,
      0.9999787211418152,
      0.999974250793457,
      0.9999771118164062,
      0.999961793422699,
      0.9999464750289917,
      0.9998327493667603,
      0.9994751214981079,
      0.9996497631072998,
      0.9997075200080872,
      0.9994519352912903,
      0.9994497895240784,
      0.9988342523574829,
      0.9983733892440796,
      0.9993551969528198,
      0.9997626543045044,
      0.9999271035194397,
      0.9999487400054932,
      0.9999731183052063,
      0.9999718070030212,
      0.9999677538871765,
      0.9999708533287048,
      0.9999544620513916,
      0.9999693036079407,
      0.9999510645866394,
      0.9999614357948303,
      0.999941349029541,
      0.999961793422699,
      0.9999826550483704,
      0.9999655485153198,
      0.999906063079834,
      0.9998106956481934,
      0.9998624920845032,
      0.9990798234939575,
      0.9986222982406616,
      0.9993903040885925,
      0.9989684224128723,
      0.9993904232978821,
      0.9992168545722961,
      0.9989544749259949,
      0.9995797276496887,
      0.9999164938926697,
      0.999938428401947,
      0.9998553395271301,
      0.9998499751091003,
      0.9998795986175537,
      0.9998302459716797,
      0.9998471736907959
    ]
  ],
  "rfd_device": "NVIDIA A30",
  "rfd_time": 78,
  "rfd_con_ref_pdb_idx": [],
  "rfd_con_hal_pdb_idx": [],
  "rfd_con_ref_idx0": [],
  "rfd_con_hal_idx0": [],
  "rfd_complex_con_ref_pdb_idx": "[('E', 6), ('E', 7), ('E', 8), ('E', 9), ('E', 10), ('E', 11), ('E', 12), ('E', 13), ('E', 14), ('E', 15), ('E', 16), ('E', 17), ('E', 18), ('E', 19), ('E', 20), ('E', 21), ('E', 22), ('E', 23), ('E', 24), ('E', 25), ('E', 26), ('E', 27), ('E', 28), ('E', 29), ('E', 30), ('E', 31), ('E', 32), ('E', 33), ('E', 34), ('E', 35), ('E', 36), ('E', 37), ('E', 38), ('E', 39), ('E', 40), ('E', 41), ('E', 42), ('E', 43), ('E', 44), ('E', 45), ('E', 46), ('E', 47), ('E', 48), ('E', 49), ('E', 50), ('E', 51), ('E', 52), ('E', 53), ('E', 54), ('E', 55), ('E', 56), ('E', 57), ('E', 58), ('E', 59), ('E', 60), ('E', 61), ('E', 62), ('E', 63), ('E', 64), ('E', 65), ('E', 66), ('E', 67), ('E', 68), ('E', 69), ('E', 70), ('E', 71), ('E', 72), ('E', 73), ('E', 74), ('E', 75), ('E', 76), ('E', 77), ('E', 78), ('E', 79), ('E', 80), ('E', 81), ('E', 82), ('E', 83), ('E', 84), ('E', 85), ('E', 86), ('E', 87), ('E', 88), ('E', 89), ('E', 90), ('E', 91), ('E', 92), ('E', 93), ('E', 94), ('E', 95), ('E', 96), ('E', 97), ('E', 98), ('E', 99), ('E', 100), ('E', 101), ('E', 102), ('E', 103), ('E', 104), ('E', 105), ('E', 106), ('E', 107), ('E', 108), ('E', 109), ('E', 110), ('E', 111), ('E', 112), ('E', 113), ('E', 114), ('E', 115), ('E', 116), ('E', 117), ('E', 118), ('E', 119), ('E', 120), ('E', 121), ('E', 122), ('E', 123), ('E', 124), ('E', 125), ('E', 126), ('E', 127), ('E', 128), ('E', 129), ('E', 130), ('E', 131), ('E', 132), ('E', 133), ('E', 134), ('E', 135), ('E', 136), ('E', 137), ('E', 138), ('E', 139), ('E', 140), ('E', 141), ('E', 142), ('E', 143), ('E', 144), ('E', 145), ('E', 146), ('E', 147), ('E', 148), ('E', 149), ('E', 150), ('E', 151), ('E', 152), ('E', 153), ('E', 154), ('E', 155)]",
  "rfd_complex_con_hal_pdb_idx": "[('B', 100), ('B', 101), ('B', 102), ('B', 103), ('B', 104), ('B', 105), ('B', 106), ('B', 107), ('B', 108), ('B', 109), ('B', 110), ('B', 111), ('B', 112), ('B', 113), ('B', 114), ('B', 115), ('B', 116), ('B', 117), ('B', 118), ('B', 119), ('B', 120), ('B', 121), ('B', 122), ('B', 123), ('B', 124), ('B', 125), ('B', 126), ('B', 127), ('B', 128), ('B', 129), ('B', 130), ('B', 131), ('B', 132), ('B', 133), ('B', 134), ('B', 135), ('B', 136), ('B', 137), ('B', 138), ('B', 139), ('B', 140), ('B', 141), ('B', 142), ('B', 143), ('B', 144), ('B', 145), ('B', 146), ('B', 147), ('B', 148), ('B', 149), ('B', 150), ('B', 151), ('B', 152), ('B', 153), ('B', 154), ('B', 155), ('B', 156), ('B', 157), ('B', 158), ('B', 159), ('B', 160), ('B', 161), ('B', 162), ('B', 163), ('B', 164), ('B', 165), ('B', 166), ('B', 167), ('B', 168), ('B', 169), ('B', 170), ('B', 171), ('B', 172), ('B', 173), ('B', 174), ('B', 175), ('B', 176), ('B', 177), ('B', 178), ('B', 179), ('B', 180), ('B', 181), ('B', 182), ('B', 183), ('B', 184), ('B', 185), ('B', 186), ('B', 187), ('B', 188), ('B', 189), ('B', 190), ('B', 191), ('B', 192), ('B', 193), ('B', 194), ('B', 195), ('B', 196), ('B', 197), ('B', 198), ('B', 199), ('B', 200), ('B', 201), ('B', 202), ('B', 203), ('B', 204), ('B', 205), ('B', 206), ('B', 207), ('B', 208), ('B', 209), ('B', 210), ('B', 211), ('B', 212), ('B', 213), ('B', 214), ('B', 215), ('B', 216), ('B', 217), ('B', 218), ('B', 219), ('B', 220), ('B', 221), ('B', 222), ('B', 223), ('B', 224), ('B', 225), ('B', 226), ('B', 227), ('B', 228), ('B', 229), ('B', 230), ('B', 231), ('B', 232), ('B', 233), ('B', 234), ('B', 235), ('B', 236), ('B', 237), ('B', 238), ('B', 239), ('B', 240), ('B', 241), ('B', 242), ('B', 243), ('B', 244), ('B', 245), ('B', 246), ('B', 247), ('B', 248), ('B', 249)]",
  "rfd_receptor_con_ref_pdb_idx": "[('E', 6), ('E', 7), ('E', 8), ('E', 9), ('E', 10), ('E', 11), ('E', 12), ('E', 13), ('E', 14), ('E', 15), ('E', 16), ('E', 17), ('E', 18), ('E', 19), ('E', 20), ('E', 21), ('E', 22), ('E', 23), ('E', 24), ('E', 25), ('E', 26), ('E', 27), ('E', 28), ('E', 29), ('E', 30), ('E', 31), ('E', 32), ('E', 33), ('E', 34), ('E', 35), ('E', 36), ('E', 37), ('E', 38), ('E', 39), ('E', 40), ('E', 41), ('E', 42), ('E', 43), ('E', 44), ('E', 45), ('E', 46), ('E', 47), ('E', 48), ('E', 49), ('E', 50), ('E', 51), ('E', 52), ('E', 53), ('E', 54), ('E', 55), ('E', 56), ('E', 57), ('E', 58), ('E', 59), ('E', 60), ('E', 61), ('E', 62), ('E', 63), ('E', 64), ('E', 65), ('E', 66), ('E', 67), ('E', 68), ('E', 69), ('E', 70), ('E', 71), ('E', 72), ('E', 73), ('E', 74), ('E', 75), ('E', 76), ('E', 77), ('E', 78), ('E', 79), ('E', 80), ('E', 81), ('E', 82), ('E', 83), ('E', 84), ('E', 85), ('E', 86), ('E', 87), ('E', 88), ('E', 89), ('E', 90), ('E', 91), ('E', 92), ('E', 93), ('E', 94), ('E', 95), ('E', 96), ('E', 97), ('E', 98), ('E', 99), ('E', 100), ('E', 101), ('E', 102), ('E', 103), ('E', 104), ('E', 105), ('E', 106), ('E', 107), ('E', 108), ('E', 109), ('E', 110), ('E', 111), ('E', 112), ('E', 113), ('E', 114), ('E', 115), ('E', 116), ('E', 117), ('E', 118), ('E', 119), ('E', 120), ('E', 121), ('E', 122), ('E', 123), ('E', 124), ('E', 125), ('E', 126), ('E', 127), ('E', 128), ('E', 129), ('E', 130), ('E', 131), ('E', 132), ('E', 133), ('E', 134), ('E', 135), ('E', 136), ('E', 137), ('E', 138), ('E', 139), ('E', 140), ('E', 141), ('E', 142), ('E', 143), ('E', 144), ('E', 145), ('E', 146), ('E', 147), ('E', 148), ('E', 149), ('E', 150), ('E', 151), ('E', 152), ('E', 153), ('E', 154), ('E', 155)]",
  "rfd_receptor_con_hal_pdb_idx": "[('B', 100), ('B', 101), ('B', 102), ('B', 103), ('B', 104), ('B', 105), ('B', 106), ('B', 107), ('B', 108), ('B', 109), ('B', 110), ('B', 111), ('B', 112), ('B', 113), ('B', 114), ('B', 115), ('B', 116), ('B', 117), ('B', 118), ('B', 119), ('B', 120), ('B', 121), ('B', 122), ('B', 123), ('B', 124), ('B', 125), ('B', 126), ('B', 127), ('B', 128), ('B', 129), ('B', 130), ('B', 131), ('B', 132), ('B', 133), ('B', 134), ('B', 135), ('B', 136), ('B', 137), ('B', 138), ('B', 139), ('B', 140), ('B', 141), ('B', 142), ('B', 143), ('B', 144), ('B', 145), ('B', 146), ('B', 147), ('B', 148), ('B', 149), ('B', 150), ('B', 151), ('B', 152), ('B', 153), ('B', 154), ('B', 155), ('B', 156), ('B', 157), ('B', 158), ('B', 159), ('B', 160), ('B', 161), ('B', 162), ('B', 163), ('B', 164), ('B', 165), ('B', 166), ('B', 167), ('B', 168), ('B', 169), ('B', 170), ('B', 171), ('B', 172), ('B', 173), ('B', 174), ('B', 175), ('B', 176), ('B', 177), ('B', 178), ('B', 179), ('B', 180), ('B', 181), ('B', 182), ('B', 183), ('B', 184), ('B', 185), ('B', 186), ('B', 187), ('B', 188), ('B', 189), ('B', 190), ('B', 191), ('B', 192), ('B', 193), ('B', 194), ('B', 195), ('B', 196), ('B', 197), ('B', 198), ('B', 199), ('B', 200), ('B', 201), ('B', 202), ('B', 203), ('B', 204), ('B', 205), ('B', 206), ('B', 207), ('B', 208), ('B', 209), ('B', 210), ('B', 211), ('B', 212), ('B', 213), ('B', 214), ('B', 215), ('B', 216), ('B', 217), ('B', 218), ('B', 219), ('B', 220), ('B', 221), ('B', 222), ('B', 223), ('B', 224), ('B', 225), ('B', 226), ('B', 227), ('B', 228), ('B', 229), ('B', 230), ('B', 231), ('B', 232), ('B', 233), ('B', 234), ('B', 235), ('B', 236), ('B', 237), ('B', 238), ('B', 239), ('B', 240), ('B', 241), ('B', 242), ('B', 243), ('B', 244), ('B', 245), ('B', 246), ('B', 247), ('B', 248), ('B', 249)]",
  "rfd_complex_con_ref_idx0": [
    0,
    1,
    2,
    3,
    4,
    5,
    6,
    7,
    8,
    9,
    10,
    11,
    12,
    13,
    14,
    15,
    16,
    17,
    18,
    19,
    20,
    21,
    22,
    23,
    24,
    25,
    26,
    27,
    28,
    29,
    30,
    31,
    32,
    33,
    34,
    35,
    36,
    37,
    38,
    39,
    40,
    41,
    42,
    43,
    44,
    45,
    46,
    47,
    48,
    49,
    50,
    51,
    52,
    53,
    54,
    55,
    56,
    57,
    58,
    59,
    60,
    61,
    62,
    63,
    64,
    65,
    66,
    67,
    68,
    69,
    70,
    71,
    72,
    73,
    74,
    75,
    76,
    77,
    78,
    79,
    80,
    81,
    82,
    83,
    84,
    85,
    86,
    87,
    88,
    89,
    90,
    91,
    92,
    93,
    94,
    95,
    96,
    97,
    98,
    99,
    100,
    101,
    102,
    103,
    104,
    105,
    106,
    107,
    108,
    109,
    110,
    111,
    112,
    113,
    114,
    115,
    116,
    117,
    118,
    119,
    120,
    121,
    122,
    123,
    124,
    125,
    126,
    127,
    128,
    129,
    130,
    131,
    132,
    133,
    134,
    135,
    136,
    137,
    138,
    139,
    140,
    141,
    142,
    143,
    144,
    145,
    146,
    147,
    148,
    149
  ],
  "rfd_complex_con_hal_idx0": [
    99,
    100,
    101,
    102,
    103,
    104,
    105,
    106,
    107,
    108,
    109,
    110,
    111,
    112,
    113,
    114,
    115,
    116,
    117,
    118,
    119,
    120,
    121,
    122,
    123,
    124,
    125,
    126,
    127,
    128,
    129,
    130,
    131,
    132,
    133,
    134,
    135,
    136,
    137,
    138,
    139,
    140,
    141,
    142,
    143,
    144,
    145,
    146,
    147,
    148,
    149,
    150,
    151,
    152,
    153,
    154,
    155,
    156,
    157,
    158,
    159,
    160,
    161,
    162,
    163,
    164,
    165,
    166,
    167,
    168,
    169,
    170,
    171,
    172,
    173,
    174,
    175,
    176,
    177,
    178,
    179,
    180,
    181,
    182,
    183,
    184,
    185,
    186,
    187,
    188,
    189,
    190,
    191,
    192,
    193,
    194,
    195,
    196,
    197,
    198,
    199,
    200,
    201,
    202,
    203,
    204,
    205,
    206,
    207,
    208,
    209,
    210,
    211,
    212,
    213,
    214,
    215,
    216,
    217,
    218,
    219,
    220,
    221,
    222,
    223,
    224,
    225,
    226,
    227,
    228,
    229,
    230,
    231,
    232,
    233,
    234,
    235,
    236,
    237,
    238,
    239,
    240,
    241,
    242,
    243,
    244,
    245,
    246,
    247,
    248
  ],
  "rfd_receptor_con_ref_idx0": [
    0,
    1,
    2,
    3,
    4,
    5,
    6,
    7,
    8,
    9,
    10,
    11,
    12,
    13,
    14,
    15,
    16,
    17,
    18,
    19,
    20,
    21,
    22,
    23,
    24,
    25,
    26,
    27,
    28,
    29,
    30,
    31,
    32,
    33,
    34,
    35,
    36,
    37,
    38,
    39,
    40,
    41,
    42,
    43,
    44,
    45,
    46,
    47,
    48,
    49,
    50,
    51,
    52,
    53,
    54,
    55,
    56,
    57,
    58,
    59,
    60,
    61,
    62,
    63,
    64,
    65,
    66,
    67,
    68,
    69,
    70,
    71,
    72,
    73,
    74,
    75,
    76,
    77,
    78,
    79,
    80,
    81,
    82,
    83,
    84,
    85,
    86,
    87,
    88,
    89,
    90,
    91,
    92,
    93,
    94,
    95,
    96,
    97,
    98,
    99,
    100,
    101,
    102,
    103,
    104,
    105,
    106,
    107,
    108,
    109,
    110,
    111,
    112,
    113,
    114,
    115,
    116,
    117,
    118,
    119,
    120,
    121,
    122,
    123,
    124,
    125,
    126,
    127,
    128,
    129,
    130,
    131,
    132,
    133,
    134,
    135,
    136,
    137,
    138,
    139,
    140,
    141,
    142,
    143,
    144,
    145,
    146,
    147,
    148,
    149
  ],
  "rfd_receptor_con_hal_idx0": [
    0,
    1,
    2,
    3,
    4,
    5,
    6,
    7,
    8,
    9,
    10,
    11,
    12,
    13,
    14,
    15,
    16,
    17,
    18,
    19,
    20,
    21,
    22,
    23,
    24,
    25,
    26,
    27,
    28,
    29,
    30,
    31,
    32,
    33,
    34,
    35,
    36,
    37,
    38,
    39,
    40,
    41,
    42,
    43,
    44,
    45,
    46,
    47,
    48,
    49,
    50,
    51,
    52,
    53,
    54,
    55,
    56,
    57,
    58,
    59,
    60,
    61,
    62,
    63,
    64,
    65,
    66,
    67,
    68,
    69,
    70,
    71,
    72,
    73,
    74,
    75,
    76,
    77,
    78,
    79,
    80,
    81,
    82,
    83,
    84,
    85,
    86,
    87,
    88,
    89,
    90,
    91,
    92,
    93,
    94,
    95,
    96,
    97,
    98,
    99,
    100,
    101,
    102,
    103,
    104,
    105,
    106,
    107,
    108,
    109,
    110,
    111,
    112,
    113,
    114,
    115,
    116,
    117,
    118,
    119,
    120,
    121,
    122,
    123,
    124,
    125,
    126,
    127,
    128,
    129,
    130,
    131,
    132,
    133,
    134,
    135,
    136,
    137,
    138,
    139,
    140,
    141,
    142,
    143,
    144,
    145,
    146,
    147,
    148,
    149
  ],
  "rfd_inpaint_str": [
    false,
    false,
    false,
    false,
    false,
    false,
    false,
    false,
    false,
    false,
    false,
    false,
    false,
    false,
    false,
    false,
    false,
    false,
    false,
    false,
    false,
    false,
    false,
    false,
    false,
    false,
    false,
    false,
    false,
    false,
    false,
    false,
    false,
    false,
    false,
    false,
    false,
    false,
    false,
    false,
    false,
    false,
    false,
    false,
    false,
    false,
    false,
    false,
    false,
    false,
    false,
    false,
    false,
    false,
    false,
    false,
    false,
    false,
    false,
    false,
    false,
    false,
    false,
    false,
    false,
    false,
    false,
    false,
    false,
    false,
    false,
    false,
    false,
    false,
    false,
    false,
    false,
    false,
    false,
    false,
    false,
    false,
    false,
    false,
    false,
    false,
    false,
    false,
    false,
    false,
    false,
    false,
    false,
    false,
    false,
    false,
    false,
    false,
    false,
    true,
    true,
    true,
    true,
    true,
    true,
    true,
    true,
    true,
    true,
    true,
    true,
    true,
    true,
    true,
    true,
    true,
    true,
    true,
    true,
    true,
    true,
    true,
    true,
    true,
    true,
    true,
    true,
    true,
    true,
    true,
    true,
    true,
    true,
    true,
    true,
    true,
    true,
    true,
    true,
    true,
    true,
    true,
    true,
    true,
    true,
    true,
    true,
    true,
    true,
    true,
    true,
    true,
    true,
    true,
    true,
    true,
    true,
    true,
    true,
    true,
    true,
    true,
    true,
    true,
    true,
    true,
    true,
    true,
    true,
    true,
    true,
    true,
    true,
    true,
    true,
    true,
    true,
    true,
    true,
    true,
    true,
    true,
    true,
    true,
    true,
    true,
    true,
    true,
    true,
    true,
    true,
    true,
    true,
    true,
    true,
    true,
    true,
    true,
    true,
    true,
    true,
    true,
    true,
    true,
    true,
    true,
    true,
    true,
    true,
    true,
    true,
    true,
    true,
    true,
    true,
    true,
    true,
    true,
    true,
    true,
    true,
    true,
    true,
    true,
    true,
    true,
    true,
    true,
    true,
    true,
    true,
    true,
    true,
    true,
    true,
    true,
    true,
    true,
    true,
    true,
    true,
    true,
    true,
    true,
    true,
    true,
    true,
    true,
    true
  ],
  "rfd_inpaint_seq": [
    false,
    false,
    false,
    false,
    false,
    false,
    false,
    false,
    false,
    false,
    false,
    false,
    false,
    false,
    false,
    false,
    false,
    false,
    false,
    false,
    false,
    false,
    false,
    false,
    false,
    false,
    false,
    false,
    false,
    false,
    false,
    false,
    false,
    false,
    false,
    false,
    false,
    false,
    false,
    false,
    false,
    false,
    false,
    false,
    false,
    false,
    false,
    false,
    false,
    false,
    false,
    false,
    false,
    false,
    false,
    false,
    false,
    false,
    false,
    false,
    false,
    false,
    false,
    false,
    false,
    false,
    false,
    false,
    false,
    false,
    false,
    false,
    false,
    false,
    false,
    false,
    false,
    false,
    false,
    false,
    false,
    false,
    false,
    false,
    false,
    false,
    false,
    false,
    false,
    false,
    false,
    false,
    false,
    false,
    false,
    false,
    false,
    false,
    false,
    true,
    true,
    true,
    true,
    true,
    true,
    true,
    true,
    true,
    true,
    true,
    true,
    true,
    true,
    true,
    true,
    true,
    true,
    true,
    true,
    true,
    true,
    true,
    true,
    true,
    true,
    true,
    true,
    true,
    true,
    true,
    true,
    true,
    true,
    true,
    true,
    true,
    true,
    true,
    true,
    true,
    true,
    true,
    true,
    true,
    true,
    true,
    true,
    true,
    true,
    true,
    true,
    true,
    true,
    true,
    true,
    true,
    true,
    true,
    true,
    true,
    true,
    true,
    true,
    true,
    true,
    true,
    true,
    true,
    true,
    true,
    true,
    true,
    true,
    true,
    true,
    true,
    true,
    true,
    true,
    true,
    true,
    true,
    true,
    true,
    true,
    true,
    true,
    true,
    true,
    true,
    true,
    true,
    true,
    true,
    true,
    true,
    true,
    true,
    true,
    true,
    true,
    true,
    true,
    true,
    true,
    true,
    true,
    true,
    true,
    true,
    true,
    true,
    true,
    true,
    true,
    true,
    true,
    true,
    true,
    true,
    true,
    true,
    true,
    true,
    true,
    true,
    true,
    true,
    true,
    true,
    true,
    true,
    true,
    true,
    true,
    true,
    true,
    true,
    true,
    true,
    true,
    true,
    true,
    true,
    true,
    true,
    true,
    true,
    true
  ],
  "rfd_sampled_mask": [
    "E6-155/0",
    "99-99"
  ],
  "rfd_mask_1d": [
    false,
    false,
    false,
    false,
    false,
    false,
    false,
    false,
    false,
    false,
    false,
    false,
    false,
    false,
    false,
    false,
    false,
    false,
    false,
    false,
    false,
    false,
    false,
    false,
    false,
    false,
    false,
    false,
    false,
    false,
    false,
    false,
    false,
    false,
    false,
    false,
    false,
    false,
    false,
    false,
    false,
    false,
    false,
    false,
    false,
    false,
    false,
    false,
    false,
    false,
    false,
    false,
    false,
    false,
    false,
    false,
    false,
    false,
    false,
    false,
    false,
    false,
    false,
    false,
    false,
    false,
    false,
    false,
    false,
    false,
    false,
    false,
    false,
    false,
    false,
    false,
    false,
    false,
    false,
    false,
    false,
    false,
    false,
    false,
    false,
    false,
    false,
    false,
    false,
    false,
    false,
    false,
    false,
    false,
    false,
    false,
    false,
    false,
    false,
    true,
    true,
    true,
    true,
    true,
    true,
    true,
    true,
    true,
    true,
    true,
    true,
    true,
    true,
    true,
    true,
    true,
    true,
    true,
    true,
    true,
    true,
    true,
    true,
    true,
    true,
    true,
    true,
    true,
    true,
    true,
    true,
    true,
    true,
    true,
    true,
    true,
    true,
    true,
    true,
    true,
    true,
    true,
    true,
    true,
    true,
    true,
    true,
    true,
    true,
    true,
    true,
    true,
    true,
    true,
    true,
    true,
    true,
    true,
    true,
    true,
    true,
    true,
    true,
    true,
    true,
    true,
    true,
    true,
    true,
    true,
    true,
    true,
    true,
    true,
    true,
    true,
    true,
    true,
    true,
    true,
    true,
    true,
    true,
    true,
    true,
    true,
    true,
    true,
    true,
    true,
    true,
    true,
    true,
    true,
    true,
    true,
    true,
    true,
    true,
    true,
    true,
    true,
    true,
    true,
    true,
    true,
    true,
    true,
    true,
    true,
    true,
    true,
    true,
    true,
    true,
    true,
    true,
    true,
    true,
    true,
    true,
    true,
    true,
    true,
    true,
    true,
    true,
    true,
    true,
    true,
    true,
    true,
    true,
    true,
    true,
    true,
    true,
    true,
    true,
    true,
    true,
    true,
    true,
    true,
    true,
    true,
    true,
    true,
    true
  ]
}
```
