## Supplementary File 1 for "ProteinDJ: a high-performance and modular protein design pipeline": fold_46.json

```
{
  "fold_id": 46,
  "rfd_config": {
    "inference": {
      "input_pdb": "4zxb_ir.pdb",
      "num_designs": 25,
      "design_startnum": 25,
      "ckpt_override_path": null,
      "symmetry": null,
      "recenter": true,
      "radius": 10.0,
      "model_only_neighbors": false,
      "output_prefix": "./rfd_results/fold",
      "write_trajectory": false,
      "scaffold_guided": false,
      "model_runner": "SelfConditioning",
      "cautious": true,
      "align_motif": true,
      "symmetric_self_cond": true,
      "final_step": 1,
      "deterministic": false,
      "trb_save_ckpt_path": "/app/RFdiffusion/models/Complex_base_ckpt.pt",
      "schedule_directory_path": "/app/RFdiffusion/schedules",
      "model_directory_path": "/app/RFdiffusion/models"
    },
    "contigmap": {
      "contigs": [
        "E6-155/0 50-100"
      ],
      "inpaint_seq": null,
      "inpaint_str": null,
      "inpaint_str_helix": null,
      "inpaint_str_strand": null,
      "inpaint_str_loop": null,
      "provide_seq": null,
      "length": null
    },
    "model": {
      "n_extra_block": 4,
      "n_main_block": 32,
      "n_ref_block": 4,
      "d_msa": 256,
      "d_msa_full": 64,
      "d_pair": 128,
      "d_templ": 64,
      "n_head_msa": 8,
      "n_head_pair": 4,
      "n_head_templ": 4,
      "d_hidden": 32,
      "d_hidden_templ": 32,
      "p_drop": 0.15,
      "SE3_param_full": {
        "num_layers": 1,
        "num_channels": 32,
        "num_degrees": 2,
        "n_heads": 4,
        "div": 4,
        "l0_in_features": 8,
        "l0_out_features": 8,
        "l1_in_features": 3,
        "l1_out_features": 2,
        "num_edge_features": 32
      },
      "SE3_param_topk": {
        "num_layers": 1,
        "num_channels": 32,
        "num_degrees": 2,
        "n_heads": 4,
        "div": 4,
        "l0_in_features": 64,
        "l0_out_features": 64,
        "l1_in_features": 3,
        "l1_out_features": 2,
        "num_edge_features": 64
      },
      "freeze_track_motif": false,
      "use_motif_timestep": true
    },
    "diffuser": {
      "T": 50,
      "b_0": 0.01,
      "b_T": 0.07,
      "schedule_type": "linear",
      "so3_type": "igso3",
      "crd_scale": 0.25,
      "partial_T": null,
      "so3_schedule_type": "linear",
      "min_b": 1.5,
      "max_b": 2.5,
      "min_sigma": 0.02,
      "max_sigma": 1.5
    },
    "denoiser": {
      "noise_scale_ca": 0,
      "final_noise_scale_ca": 1,
      "ca_noise_schedule_type": "constant",
      "noise_scale_frame": 0,
      "final_noise_scale_frame": 1,
      "frame_noise_schedule_type": "constant"
    },
    "ppi": {
      "hotspot_res": [
        "E64",
        "E88",
        "E96"
      ]
    },
    "potentials": {
      "guiding_potentials": null,
      "guide_scale": 10,
      "guide_decay": "constant",
      "olig_inter_all": null,
      "olig_intra_all": null,
      "olig_custom_contact": null,
      "substrate": null
    },
    "contig_settings": {
      "ref_idx": null,
      "hal_idx": null,
      "idx_rf": null,
      "inpaint_seq_tensor": null
    },
    "preprocess": {
      "sidechain_input": false,
      "motif_sidechain_input": true,
      "d_t1d": 24,
      "d_t2d": 44,
      "prob_self_cond": 0.5,
      "str_self_cond": true,
      "predict_previous": false
    },
    "logging": {
      "inputs": false
    },
    "scaffoldguided": {
      "scaffoldguided": false,
      "target_pdb": false,
      "target_path": null,
      "scaffold_list": null,
      "scaffold_dir": null,
      "sampled_insertion": 0,
      "sampled_N": 0,
      "sampled_C": 0,
      "ss_mask": 0,
      "systematic": false,
      "target_ss": null,
      "target_adj": null,
      "mask_loops": true,
      "contig_crop": null
    }
  },
  "rfd_plddt": [
    [
      0.12332607060670853,
      0.12647894024848938,
      0.10720659047365189,
      0.10496945679187775,
      0.09897597134113312,
      0.09134919196367264,
      0.0922822579741478,
      0.09082858264446259,
      0.08329044282436371,
      0.08190206438302994,
      0.07756674289703369,
      0.07626134157180786,
      0.07132036983966827,
      0.07095484435558319,
      0.07145439088344574,
      0.06822368502616882,
      0.07221123576164246,
      0.07613082975149155,
      0.07474511861801147,
      0.07342363893985748,
      0.07908113300800323,
      0.08144993335008621,
      0.07815685868263245,
      0.07652755081653595,
      0.07748106867074966,
      0.07652778923511505,
      0.08075962960720062,
      0.08221590518951416,
      0.07425381243228912,
      0.07691560685634613,
      0.07524973899126053,
      0.07543933391571045,
      0.07366228848695755,
      0.0789002925157547,
      0.0779770016670227,
      0.08035651594400406,
      0.08257004618644714,
      0.08192324638366699,
      0.08243224024772644,
      0.07812593877315521,
      0.07491470128297806,
      0.07237271964550018,
      0.06966117024421692,
      0.06948806345462799,
      0.06724461913108826,
      0.07040038704872131,
      0.07436688244342804,
      0.08351829648017883,
      0.08763881027698517,
      0.08645222336053848,
      0.09465225040912628,
      0.10125210881233215,
      0.09080886840820312,
      0.9926565289497375,
      0.9925501942634583,
      0.9861935973167419,
      0.965685248374939,
      0.9415784478187561,
      0.9259997606277466,
      0.8914809226989746,
      0.9051419496536255,
      0.869626522064209,
      0.87865149974823,
      0.9422017335891724,
      0.9797472357749939,
      0.9782180786132812,
      0.9737526178359985,
      0.9912242889404297,
      0.9941487312316895,
      0.9922929406166077,
      0.9966187477111816,
      0.9968690276145935,
      0.9971309304237366,
      0.9978938102722168,
      0.9980560541152954,
      0.9973970651626587,
      0.9937005639076233,
      0.9824988842010498,
      0.9520306587219238,
      0.9246023893356323,
      0.9467642903327942,
      0.9122932553291321,
      0.9227391481399536,
      0.8804287314414978,
      0.8442331552505493,
      0.8885558247566223,
      0.8769032955169678,
      0.9266221523284912,
      0.9679526686668396,
      0.9791976809501648,
      0.9925768971443176,
      0.9925999641418457,
      0.9951727986335754,
      0.9976053833961487,
      0.9970267415046692,
      0.9968225359916687,
      0.9984591007232666,
      0.9987618327140808,
      0.9990036487579346,
      0.9980396032333374,
      0.9981555342674255,
      0.998975932598114,
      0.9984099268913269,
      0.9981204867362976,
      0.9963988065719604,
      0.987968921661377,
      0.9559734463691711,
      0.9369361996650696,
      0.9585220217704773,
      0.9283328652381897,
      0.9292463064193726,
      0.8789592981338501,
      0.8698716759681702,
      0.9284061789512634,
      0.9478580951690674,
      0.9833898544311523,
      0.9953455328941345,
      0.9975395798683167,
      0.998772144317627,
      0.9991684556007385,
      0.9978819489479065,
      0.9976082444190979,
      0.9993056058883667,
      0.9992875456809998,
      0.9976348280906677,
      0.9963441491127014,
      0.9984756708145142,
      0.9981539249420166,
      0.9983437657356262,
      0.996714174747467,
      0.993766188621521,
      0.9765297770500183,
      0.9628499746322632,
      0.9030747413635254,
      0.8789324760437012,
      0.8433514833450317,
      0.8097004890441895,
      0.8758856058120728,
      0.9034982919692993,
      0.9416481256484985,
      0.9583054780960083,
      0.9318001866340637,
      0.9327516555786133,
      0.8841909170150757,
      0.8655262589454651,
      0.9302980899810791,
      0.9359799027442932,
      0.9827112555503845,
      0.9945573806762695,
      0.9980489015579224,
      0.9989516139030457,
      0.9991484880447388,
      0.9990852475166321,
      0.9989707469940186,
      0.9971821904182434,
      0.9970049262046814,
      0.9986980557441711,
      0.9982333779335022,
      0.9984608888626099,
      0.9977003931999207,
      0.9955068826675415,
      0.9852550029754639,
      0.9467365741729736,
      0.9435924291610718,
      0.9501528739929199,
      0.9189437627792358,
      0.930372416973114,
      0.9034842252731323,
      0.8926292061805725,
      0.9342029094696045,
      0.9505946040153503,
      0.9888412356376648,
      0.9948397874832153,
      0.9984710812568665,
      0.999017596244812,
      0.9982531070709229,
      0.9980039000511169,
      0.99854576587677,
      0.9988269805908203,
      0.997584879398346,
      0.9969038963317871,
      0.995816171169281,
      0.9976878762245178,
      0.9988958239555359,
      0.9975585341453552,
      0.9953896999359131,
      0.9869517683982849,
      0.9796497821807861,
      0.9530072212219238,
      0.9226051568984985,
      0.9357030391693115,
      0.9152806401252747,
      0.9400957226753235,
      0.9273073673248291,
      0.9060742855072021,
      0.9494326710700989,
      0.979487955570221,
      0.9891901612281799,
      0.9708278179168701,
      0.9766958951950073,
      0.989201009273529,
      0.9911863803863525,
      0.9940597414970398
    ],
    [
      0.13483715057373047,
      0.13361474871635437,
      0.12200488150119781,
      0.12296006828546524,
      0.11701026558876038,
      0.10391191393136978,
      0.10538414865732193,
      0.10334739089012146,
      0.09326618164777756,
      0.08332250267267227,
      0.08691654354333878,
      0.08129703998565674,
      0.07697458565235138,
      0.07235699146986008,
      0.07367897033691406,
      0.07028639316558838,
      0.06910668313503265,
      0.07047904282808304,
      0.07237038761377335,
      0.07215970009565353,
      0.0746946707367897,
      0.07499914616346359,
      0.0828661173582077,
      0.08415067195892334,
      0.08232907205820084,
      0.08232865482568741,
      0.08113519847393036,
      0.07853537052869797,
      0.07372845709323883,
      0.0724622905254364,
      0.07488255947828293,
      0.07384037226438522,
      0.07122092694044113,
      0.07392623275518417,
      0.07603459805250168,
      0.07848893105983734,
      0.07682964950799942,
      0.07936100661754608,
      0.08420314639806747,
      0.08360274136066437,
      0.0810590609908104,
      0.07923733443021774,
      0.07966537773609161,
      0.07760719954967499,
      0.07581956684589386,
      0.08064524084329605,
      0.08098351955413818,
      0.08524439483880997,
      0.08646830171346664,
      0.09058859944343567,
      0.09518038481473923,
      0.09830690920352936,
      0.0910298228263855,
      0.9934033751487732,
      0.992731511592865,
      0.9867688417434692,
      0.9667375087738037,
      0.9447652101516724,
      0.933736264705658,
      0.8970378041267395,
      0.9129856824874878,
      0.8807163238525391,
      0.8819755911827087,
      0.9488252401351929,
      0.9839795827865601,
      0.9826648831367493,
      0.9806080460548401,
      0.9938479065895081,
      0.9961080551147461,
      0.9944711923599243,
      0.9975172281265259,
      0.9975493550300598,
      0.9974281191825867,
      0.9980355501174927,
      0.9982037544250488,
      0.9973062872886658,
      0.993496298789978,
      0.9814964532852173,
      0.9522887468338013,
      0.928658664226532,
      0.9513754844665527,
      0.9167056083679199,
      0.9275672435760498,
      0.890708327293396,
      0.8556616306304932,
      0.8923261761665344,
      0.8771617412567139,
      0.9228166341781616,
      0.9661471843719482,
      0.9734303951263428,
      0.9884627461433411,
      0.9893152713775635,
      0.9946357011795044,
      0.9970932602882385,
      0.9955795407295227,
      0.996042013168335,
      0.9982863068580627,
      0.9985901117324829,
      0.9989727139472961,
      0.9973433613777161,
      0.9979409575462341,
      0.9988179206848145,
      0.9979944825172424,
      0.9978688955307007,
      0.9961207509040833,
      0.9862017035484314,
      0.9556039571762085,
      0.9414399862289429,
      0.9645671844482422,
      0.9359978437423706,
      0.937736988067627,
      0.8883038759231567,
      0.8791843056678772,
      0.9337151050567627,
      0.9469626545906067,
      0.9806468486785889,
      0.9954869151115417,
      0.9971447587013245,
      0.9987419843673706,
      0.9993021488189697,
      0.997401237487793,
      0.9969885349273682,
      0.9993317723274231,
      0.9992910027503967,
      0.9969700574874878,
      0.9954516291618347,
      0.9981023073196411,
      0.9970714449882507,
      0.9977240562438965,
      0.9961254000663757,
      0.9915806651115417,
      0.9718433618545532,
      0.9560426473617554,
      0.9018597602844238,
      0.8780503273010254,
      0.8559207320213318,
      0.8150748014450073,
      0.8707825541496277,
      0.9071831703186035,
      0.9436269402503967,
      0.9635968208312988,
      0.9376324415206909,
      0.9454115033149719,
      0.8961830139160156,
      0.872181236743927,
      0.9346234798431396,
      0.9362152814865112,
      0.9813461899757385,
      0.9949073791503906,
      0.9975429773330688,
      0.9987460374832153,
      0.9991446733474731,
      0.9987748265266418,
      0.9989210963249207,
      0.9966492652893066,
      0.9959368109703064,
      0.9979175329208374,
      0.9959534406661987,
      0.9966222643852234,
      0.9966383576393127,
      0.9929378628730774,
      0.9799948930740356,
      0.9403255581855774,
      0.9403747320175171,
      0.9508933424949646,
      0.9214104413986206,
      0.9367554187774658,
      0.9027507305145264,
      0.8855541348457336,
      0.9356594085693359,
      0.9427021741867065,
      0.9848370552062988,
      0.9936713576316833,
      0.9974514245986938,
      0.9981580972671509,
      0.9971345663070679,
      0.9952600598335266,
      0.9957334399223328,
      0.9970636963844299,
      0.9931681156158447,
      0.993110179901123,
      0.9892458915710449,
      0.9931660294532776,
      0.9971612691879272,
      0.9948606491088867,
      0.9893708825111389,
      0.9739320278167725,
      0.9649691581726074,
      0.9301058053970337,
      0.9064288139343262,
      0.9224657416343689,
      0.9070723652839661,
      0.9343237280845642,
      0.9206652641296387,
      0.8970986604690552,
      0.9391617178916931,
      0.9695085287094116,
      0.980679452419281,
      0.9520905613899231,
      0.9560145735740662,
      0.9760982990264893,
      0.9807078838348389,
      0.987360954284668
    ],
    [
      0.13474106788635254,
      0.12073182314634323,
      0.11141935735940933,
      0.12078872323036194,
      0.11460018903017044,
      0.10130108147859573,
      0.1008952260017395,
      0.09902498871088028,
      0.09480208158493042,
      0.08901060372591019,
      0.09285826981067657,
      0.08942544460296631,
      0.08062885701656342,
      0.08214990049600601,
      0.0831834226846695,
      0.08129297196865082,
      0.08157064020633698,
      0.08411529660224915,
      0.08257406204938889,
      0.07970283925533295,
      0.08223965018987656,
      0.08569023758172989,
      0.09182943403720856,
      0.08747221529483795,
      0.08608042448759079,
      0.08601190894842148,
      0.08800818771123886,
      0.08174605667591095,
      0.07551901787519455,
      0.07516220957040787,
      0.07499263435602188,
      0.06828498095273972,
      0.0641966387629509,
      0.06466051936149597,
      0.06642534583806992,
      0.06835619360208511,
      0.07018458098173141,
      0.07038149982690811,
      0.07517053186893463,
      0.07508734613656998,
      0.0752420723438263,
      0.07463729381561279,
      0.07669875025749207,
      0.07699768245220184,
      0.07529271394014359,
      0.07738236337900162,
      0.07895442098379135,
      0.08451275527477264,
      0.09068332612514496,
      0.0925406664609909,
      0.09806332737207413,
      0.10317172110080719,
      0.09706101566553116,
      0.9934535622596741,
      0.9928427934646606,
      0.9868195652961731,
      0.9668372869491577,
      0.9448294043540955,
      0.9345511794090271,
      0.8985416889190674,
      0.9139954447746277,
      0.881430447101593,
      0.8838424682617188,
      0.9509070515632629,
      0.9842325448989868,
      0.9825778603553772,
      0.9803905487060547,
      0.9937697649002075,
      0.9960414171218872,
      0.9943686723709106,
      0.9975208640098572,
      0.9975970983505249,
      0.9975177645683289,
      0.9981014728546143,
      0.9982668161392212,
      0.9973476529121399,
      0.9936483502388,
      0.9816278219223022,
      0.9521743059158325,
      0.9303784370422363,
      0.9531750679016113,
      0.9186551570892334,
      0.9298391938209534,
      0.8895060420036316,
      0.8507165908813477,
      0.8960256576538086,
      0.8831876516342163,
      0.9284595251083374,
      0.9685666561126709,
      0.9760271906852722,
      0.989709734916687,
      0.9903150200843811,
      0.9950603246688843,
      0.9972947835922241,
      0.9959286451339722,
      0.9963316917419434,
      0.9983819723129272,
      0.9985737204551697,
      0.9990031123161316,
      0.9974855184555054,
      0.9980357885360718,
      0.9988855719566345,
      0.9980309009552002,
      0.9978722929954529,
      0.9962338209152222,
      0.9864219427108765,
      0.9570927023887634,
      0.9438711404800415,
      0.9672017097473145,
      0.9390666484832764,
      0.9421992897987366,
      0.8899877071380615,
      0.8877075910568237,
      0.9379774332046509,
      0.9529016017913818,
      0.9831705689430237,
      0.9959934949874878,
      0.9975050091743469,
      0.9988358616828918,
      0.9993664026260376,
      0.9974789023399353,
      0.9970500469207764,
      0.9993488192558289,
      0.9993095397949219,
      0.9970398545265198,
      0.9955372214317322,
      0.99814772605896,
      0.9970494508743286,
      0.9976823925971985,
      0.9961726069450378,
      0.9915266633033752,
      0.9719942808151245,
      0.9558768272399902,
      0.9031517505645752,
      0.8818345069885254,
      0.8518810272216797,
      0.8122944831848145,
      0.8739410638809204,
      0.9090412259101868,
      0.9455685019493103,
      0.9662164449691772,
      0.939383327960968,
      0.950340986251831,
      0.8972338438034058,
      0.8757776021957397,
      0.940162181854248,
      0.9432159662246704,
      0.9844769239425659,
      0.9956771731376648,
      0.9978532791137695,
      0.9988332986831665,
      0.999199628829956,
      0.9987998604774475,
      0.9989647269248962,
      0.9966805577278137,
      0.9959560632705688,
      0.9979167580604553,
      0.9957519769668579,
      0.9965096116065979,
      0.9966112375259399,
      0.9927400350570679,
      0.979708194732666,
      0.9402987957000732,
      0.940853476524353,
      0.9533142447471619,
      0.9241828918457031,
      0.9410668611526489,
      0.9048441052436829,
      0.886421263217926,
      0.9411473274230957,
      0.9482479095458984,
      0.9870429635047913,
      0.9945290088653564,
      0.9976323246955872,
      0.9981663823127747,
      0.9971539378166199,
      0.9950480461120605,
      0.9955658316612244,
      0.9969623684883118,
      0.9928291440010071,
      0.9928940534591675,
      0.9885886311531067,
      0.992772102355957,
      0.9970400929450989,
      0.9947088956832886,
      0.9886552095413208,
      0.9729844927787781,
      0.9633876085281372,
      0.9267264604568481,
      0.9035990834236145,
      0.9210023880004883,
      0.9076424241065979,
      0.9350411891937256,
      0.9217168092727661,
      0.8991406559944153,
      0.9423187971115112,
      0.9716752767562866,
      0.9813157916069031,
      0.952642560005188,
      0.9568942189216614,
      0.9765695929527283,
      0.9813272356987,
      0.9878956079483032
    ],
    [
      0.1265646517276764,
      0.11889070272445679,
      0.11414071917533875,
      0.11941267549991608,
      0.11312004178762436,
      0.10359519720077515,
      0.09948986768722534,
      0.09584544599056244,
      0.09475790709257126,
      0.08977261185646057,
      0.09318441152572632,
      0.09327374398708344,
      0.08661933243274689,
      0.0871729627251625,
      0.08809398114681244,
      0.0841379165649414,
      0.08496464788913727,
      0.0851149708032608,
      0.0812978595495224,
      0.08031018823385239,
      0.08198253810405731,
      0.08538705855607986,
      0.08900947868824005,
      0.08637161552906036,
      0.08499473333358765,
      0.0819791853427887,
      0.08337679505348206,
      0.07935857772827148,
      0.07327064126729965,
      0.07708674669265747,
      0.07639463245868683,
      0.07204240560531616,
      0.06787048280239105,
      0.07213731855154037,
      0.07207654416561127,
      0.07076071202754974,
      0.06972809135913849,
      0.07130621373653412,
      0.07502636313438416,
      0.07481135427951813,
      0.07355391979217529,
      0.07489253580570221,
      0.07875929772853851,
      0.079951710999012,
      0.07783225178718567,
      0.0810057520866394,
      0.08446605503559113,
      0.08845755457878113,
      0.09311345964670181,
      0.09417660534381866,
      0.09997569024562836,
      0.104269839823246,
      0.09587197005748749,
      0.9932539463043213,
      0.992577075958252,
      0.9863945841789246,
      0.9660820960998535,
      0.944065272808075,
      0.9336165189743042,
      0.8985105752944946,
      0.9141714572906494,
      0.8824195265769958,
      0.8863493204116821,
      0.9526594281196594,
      0.9845573306083679,
      0.9826813340187073,
      0.9800363183021545,
      0.9936678409576416,
      0.9959173798561096,
      0.9941858053207397,
      0.9974603652954102,
      0.9975348114967346,
      0.9974441528320312,
      0.9980316758155823,
      0.9982029795646667,
      0.997245728969574,
      0.993592381477356,
      0.9812039136886597,
      0.951457142829895,
      0.9313125610351562,
      0.954012393951416,
      0.9200007915496826,
      0.9307951927185059,
      0.8915615081787109,
      0.8532704710960388,
      0.9001734852790833,
      0.8893703818321228,
      0.9344214200973511,
      0.9711259603500366,
      0.9789566993713379,
      0.9908947944641113,
      0.9910824298858643,
      0.995390772819519,
      0.9973918199539185,
      0.9960376620292664,
      0.9963228702545166,
      0.9983628988265991,
      0.9986305832862854,
      0.998984158039093,
      0.9974466562271118,
      0.9979817867279053,
      0.9988624453544617,
      0.9979785680770874,
      0.9978542327880859,
      0.9962688088417053,
      0.9861495494842529,
      0.9567242860794067,
      0.9452657699584961,
      0.9689037799835205,
      0.940522313117981,
      0.9433944225311279,
      0.890965461730957,
      0.8903902769088745,
      0.9406245946884155,
      0.9570810198783875,
      0.9850490689277649,
      0.9963562488555908,
      0.9977353811264038,
      0.9988676905632019,
      0.9993787407875061,
      0.9974682927131653,
      0.9969743490219116,
      0.9993435144424438,
      0.9993135333061218,
      0.9970200657844543,
      0.9954925775527954,
      0.9981697797775269,
      0.9969973564147949,
      0.9976363778114319,
      0.9961076378822327,
      0.9909706711769104,
      0.9698807001113892,
      0.9516333937644958,
      0.9012823104858398,
      0.8816255331039429,
      0.8493050336837769,
      0.80983966588974,
      0.8714001178741455,
      0.9110919237136841,
      0.9457498788833618,
      0.9678881168365479,
      0.9391823410987854,
      0.9526596069335938,
      0.8977792263031006,
      0.8800572752952576,
      0.9422019124031067,
      0.9467676281929016,
      0.9861135482788086,
      0.9959907531738281,
      0.9979376792907715,
      0.9988366365432739,
      0.9992266297340393,
      0.9987764954566956,
      0.9989625811576843,
      0.9966503381729126,
      0.9959401488304138,
      0.9979147911071777,
      0.9954700469970703,
      0.9962753057479858,
      0.996462345123291,
      0.9922100305557251,
      0.9782339334487915,
      0.9388994574546814,
      0.9407467246055603,
      0.9546269774436951,
      0.9261250495910645,
      0.9426608085632324,
      0.9067291021347046,
      0.8862387537956238,
      0.9434200525283813,
      0.9506810903549194,
      0.9878935217857361,
      0.9947484731674194,
      0.9975389838218689,
      0.9980088472366333,
      0.9969449043273926,
      0.994329571723938,
      0.9947652816772461,
      0.996517539024353,
      0.9918818473815918,
      0.992292582988739,
      0.9873148202896118,
      0.9919312596321106,
      0.9967465400695801,
      0.9942893385887146,
      0.987503170967102,
      0.9709118604660034,
      0.9613800048828125,
      0.9226465225219727,
      0.901968240737915,
      0.9192676544189453,
      0.9068270325660706,
      0.935225248336792,
      0.9212400913238525,
      0.8998953104019165,
      0.9433619976043701,
      0.9719042181968689,
      0.9808648228645325,
      0.9517501592636108,
      0.9565302133560181,
      0.9756231307983398,
      0.9807259440422058,
      0.9873945713043213
    ],
    [
      0.11992794275283813,
      0.11641789227724075,
      0.11356799304485321,
      0.11582323163747787,
      0.1117638498544693,
      0.10121186077594757,
      0.09923005849123001,
      0.09587030857801437,
      0.09515883773565292,
      0.09293071925640106,
      0.09111637622117996,
      0.09257945418357849,
      0.09029261767864227,
      0.09270484745502472,
      0.09319500625133514,
      0.08967046439647675,
      0.09132149070501328,
      0.09020417928695679,
      0.08235392719507217,
      0.08071532845497131,
      0.0838184654712677,
      0.08399336785078049,
      0.09053949266672134,
      0.08763017505407333,
      0.08756007999181747,
      0.08691616356372833,
      0.08790894597768784,
      0.0795488953590393,
      0.07794766873121262,
      0.0864139199256897,
      0.0820675939321518,
      0.07034781575202942,
      0.06842602044343948,
      0.0743541270494461,
      0.0715140700340271,
      0.0715196281671524,
      0.07088084518909454,
      0.07130591571331024,
      0.07203086465597153,
      0.07232606410980225,
      0.0711696594953537,
      0.07312534749507904,
      0.07406383752822876,
      0.07453635334968567,
      0.07716653496026993,
      0.0813012421131134,
      0.08595865964889526,
      0.0886731743812561,
      0.09379683434963226,
      0.0971946120262146,
      0.10321719199419022,
      0.107009656727314,
      0.09628251194953918,
      0.9939183592796326,
      0.9933568835258484,
      0.9875530004501343,
      0.9671443104743958,
      0.944327175617218,
      0.9334479570388794,
      0.8979803919792175,
      0.9142897129058838,
      0.8826501369476318,
      0.8894156217575073,
      0.9550586342811584,
      0.9855062961578369,
      0.9835525751113892,
      0.9806868433952332,
      0.9938925504684448,
      0.9961804747581482,
      0.9945395588874817,
      0.997661828994751,
      0.9978101849555969,
      0.9977636337280273,
      0.9982962012290955,
      0.9984427690505981,
      0.9975443482398987,
      0.9939360618591309,
      0.9818523526191711,
      0.9520552754402161,
      0.9313024282455444,
      0.9537063241004944,
      0.9183790683746338,
      0.9302361607551575,
      0.890591561794281,
      0.8547661304473877,
      0.9032863974571228,
      0.8956210017204285,
      0.9410199522972107,
      0.97469562292099,
      0.9827601313591003,
      0.9930460453033447,
      0.9928816556930542,
      0.9962897896766663,
      0.9977969527244568,
      0.9966856837272644,
      0.9968217015266418,
      0.9985590577125549,
      0.9987776279449463,
      0.9990757703781128,
      0.9976663589477539,
      0.9982351660728455,
      0.9989924430847168,
      0.9982013702392578,
      0.9979935884475708,
      0.9963621497154236,
      0.9863805770874023,
      0.9571534395217896,
      0.9452478885650635,
      0.9687368273735046,
      0.9394976496696472,
      0.9406066536903381,
      0.89096999168396,
      0.8895468711853027,
      0.9419898986816406,
      0.9609897136688232,
      0.9873427152633667,
      0.996745765209198,
      0.998025119304657,
      0.998943567276001,
      0.9993924498558044,
      0.9975716471672058,
      0.9971728324890137,
      0.9993727207183838,
      0.9993396997451782,
      0.9971613883972168,
      0.9957101941108704,
      0.9982659816741943,
      0.9972288012504578,
      0.9978063106536865,
      0.9962254166603088,
      0.9913401007652283,
      0.9700634479522705,
      0.9520245790481567,
      0.901875376701355,
      0.8818875551223755,
      0.8500930070877075,
      0.810114860534668,
      0.8726193904876709,
      0.9111078977584839,
      0.9462261199951172,
      0.9674435257911682,
      0.938116192817688,
      0.9505894780158997,
      0.898044228553772,
      0.8825053572654724,
      0.9427649974822998,
      0.9496839046478271,
      0.9877090454101562,
      0.9963209629058838,
      0.9981979727745056,
      0.9989377856254578,
      0.9992567896842957,
      0.998855710029602,
      0.9990488290786743,
      0.9968010783195496,
      0.9961222410202026,
      0.9980409741401672,
      0.9959380626678467,
      0.9965886473655701,
      0.9966335892677307,
      0.9925164580345154,
      0.9786597490310669,
      0.9390786290168762,
      0.940569281578064,
      0.9537674784660339,
      0.925690770149231,
      0.9416308999061584,
      0.9066425561904907,
      0.8876239657402039,
      0.9446761608123779,
      0.9541662335395813,
      0.9895859360694885,
      0.9953694343566895,
      0.9978787302970886,
      0.9982460737228394,
      0.9972484111785889,
      0.9950947761535645,
      0.9955689907073975,
      0.9969955086708069,
      0.9927979111671448,
      0.9930304884910583,
      0.9884543418884277,
      0.9927647709846497,
      0.9971082210540771,
      0.9947125315666199,
      0.988128125667572,
      0.9717742800712585,
      0.9626815319061279,
      0.9246358871459961,
      0.9028947949409485,
      0.920815110206604,
      0.909144937992096,
      0.9350183010101318,
      0.9221296310424805,
      0.900801420211792,
      0.945475697517395,
      0.9742873907089233,
      0.9826319217681885,
      0.9543797373771667,
      0.9587215781211853,
      0.9779763221740723,
      0.9833280444145203,
      0.988800048828125
    ],
    [
      0.12176366150379181,
      0.11858262121677399,
      0.11798862367868423,
      0.11914675682783127,
      0.11442878842353821,
      0.10735364258289337,
      0.1047540158033371,
      0.09953312575817108,
      0.0987863540649414,
      0.10185613483190536,
      0.10012862086296082,
      0.09617987275123596,
      0.09660264849662781,
      0.0971609577536583,
      0.09655636548995972,
      0.09492535889148712,
      0.0934014767408371,
      0.09115847945213318,
      0.08492277562618256,
      0.08518560230731964,
      0.08554773777723312,
      0.0850643664598465,
      0.09228048473596573,
      0.08877287805080414,
      0.08903442323207855,
      0.08872689306735992,
      0.08899526298046112,
      0.08202988654375076,
      0.08008043467998505,
      0.08361448347568512,
      0.08444930613040924,
      0.07298415899276733,
      0.07185913622379303,
      0.07731879502534866,
      0.07542553544044495,
      0.07545406371355057,
      0.07443295419216156,
      0.07532324641942978,
      0.07771654427051544,
      0.07918979227542877,
      0.0783730298280716,
      0.08319836854934692,
      0.08504462242126465,
      0.08262365311384201,
      0.08770397305488586,
      0.0909225344657898,
      0.09333930164575577,
      0.09903739392757416,
      0.10365145653486252,
      0.10809920728206635,
      0.11869921535253525,
      0.13090570271015167,
      0.12262585759162903,
      0.9943996071815491,
      0.9940489530563354,
      0.9888139963150024,
      0.9686688184738159,
      0.9455595016479492,
      0.9340385794639587,
      0.8982648849487305,
      0.9141874313354492,
      0.8823108673095703,
      0.8894429206848145,
      0.9551755785942078,
      0.9856946468353271,
      0.9836888909339905,
      0.9807847738265991,
      0.9939897656440735,
      0.9962445497512817,
      0.9947420954704285,
      0.9977952837944031,
      0.9979617595672607,
      0.9979357123374939,
      0.9984902739524841,
      0.9986186623573303,
      0.9978564977645874,
      0.994469940662384,
      0.9828861951828003,
      0.9535887837409973,
      0.9325389862060547,
      0.9541805982589722,
      0.9183773994445801,
      0.9298813939094543,
      0.8883352875709534,
      0.8532867431640625,
      0.9035020470619202,
      0.896288275718689,
      0.9417076110839844,
      0.9751743674278259,
      0.9834818840026855,
      0.9935950040817261,
      0.9934015274047852,
      0.9965667724609375,
      0.9979653358459473,
      0.9969409704208374,
      0.9970507621765137,
      0.9986600279808044,
      0.9988682866096497,
      0.9991481900215149,
      0.9978129267692566,
      0.9983809590339661,
      0.9990932941436768,
      0.9983627796173096,
      0.9981282949447632,
      0.9965924024581909,
      0.9869838953018188,
      0.9580040574073792,
      0.9464308023452759,
      0.9695532917976379,
      0.9391331672668457,
      0.9395889639854431,
      0.8903722167015076,
      0.8886672854423523,
      0.9420233368873596,
      0.9614684581756592,
      0.9878399968147278,
      0.9968514442443848,
      0.9981557726860046,
      0.9989925026893616,
      0.9994159936904907,
      0.9976234436035156,
      0.9973633885383606,
      0.9994159936904907,
      0.9993615746498108,
      0.9972598552703857,
      0.9958138465881348,
      0.9983323216438293,
      0.9973190426826477,
      0.9979385733604431,
      0.9963996410369873,
      0.9916484355926514,
      0.9700415730476379,
      0.952086329460144,
      0.901324450969696,
      0.8795924782752991,
      0.8480619192123413,
      0.8077162504196167,
      0.873008668422699,
      0.9100602269172668,
      0.946466326713562,
      0.9676210284233093,
      0.9374487400054932,
      0.9501281976699829,
      0.8966101408004761,
      0.8809522390365601,
      0.9424278140068054,
      0.9499387145042419,
      0.9879238605499268,
      0.9964341521263123,
      0.9983198046684265,
      0.9990313053131104,
      0.9992876052856445,
      0.9989348649978638,
      0.99909907579422,
      0.9967818260192871,
      0.9961649179458618,
      0.9981313943862915,
      0.9961346983909607,
      0.9968054890632629,
      0.9967870116233826,
      0.992671549320221,
      0.978585958480835,
      0.9385643005371094,
      0.9400086402893066,
      0.9536553621292114,
      0.9247108697891235,
      0.9405795335769653,
      0.9056732058525085,
      0.8865392208099365,
      0.9444411993026733,
      0.9544399380683899,
      0.989892840385437,
      0.9955666065216064,
      0.998033881187439,
      0.9984389543533325,
      0.997452974319458,
      0.9955533146858215,
      0.9961221218109131,
      0.9973825812339783,
      0.9934648871421814,
      0.9935318231582642,
      0.9890379309654236,
      0.9931772351264954,
      0.9973781108856201,
      0.9949771165847778,
      0.988293468952179,
      0.9716542363166809,
      0.962633490562439,
      0.9230530858039856,
      0.9009453058242798,
      0.9189857840538025,
      0.9069738388061523,
      0.9344320297241211,
      0.9196433424949646,
      0.8987818956375122,
      0.94512939453125,
      0.974413275718689,
      0.9828219413757324,
      0.9542771577835083,
      0.9587900042533875,
      0.9783082008361816,
      0.9833483695983887,
      0.9891968965530396
    ],
    [
      0.13392513990402222,
      0.13274824619293213,
      0.12364800274372101,
      0.1301574558019638,
      0.12606725096702576,
      0.12341207265853882,
      0.12017203867435455,
      0.11737245321273804,
      0.1126341000199318,
      0.11282828450202942,
      0.10992315411567688,
      0.1083088368177414,
      0.11026209592819214,
      0.10380812734365463,
      0.10114358365535736,
      0.10368335247039795,
      0.10170122981071472,
      0.1004791259765625,
      0.09518356621265411,
      0.09718984365463257,
      0.09966672956943512,
      0.09424114972352982,
      0.10292798280715942,
      0.09806399047374725,
      0.09681902080774307,
      0.09779299795627594,
      0.09731663763523102,
      0.09297627210617065,
      0.09045814722776413,
      0.09136925637722015,
      0.09342090040445328,
      0.08232604712247849,
      0.08205860108137131,
      0.08886668086051941,
      0.08720611035823822,
      0.08361247926950455,
      0.08366180211305618,
      0.08431024849414825,
      0.08737479150295258,
      0.08871477842330933,
      0.08596093207597733,
      0.08908569067716599,
      0.08920934796333313,
      0.08714359998703003,
      0.09326347708702087,
      0.1018177792429924,
      0.10153533518314362,
      0.10822439938783646,
      0.11735568940639496,
      0.12301328033208847,
      0.1357906460762024,
      0.14856304228305817,
      0.1353423148393631,
      0.9946808218955994,
      0.9944396018981934,
      0.9894545078277588,
      0.9694350361824036,
      0.9461068511009216,
      0.9344079494476318,
      0.8972663879394531,
      0.9147092700004578,
      0.8824248313903809,
      0.8902373313903809,
      0.9552749395370483,
      0.986215353012085,
      0.9838638305664062,
      0.9808734655380249,
      0.9938503503799438,
      0.9963124394416809,
      0.9948471188545227,
      0.9978776574134827,
      0.9980616569519043,
      0.9980550408363342,
      0.9986018538475037,
      0.9987304210662842,
      0.9980199933052063,
      0.9947162866592407,
      0.9832500219345093,
      0.9540691375732422,
      0.933655858039856,
      0.9538699388504028,
      0.9187654852867126,
      0.9291443228721619,
      0.8871424198150635,
      0.8503092527389526,
      0.9039875864982605,
      0.8967677354812622,
      0.9415977597236633,
      0.9750136137008667,
      0.9838958382606506,
      0.9940195679664612,
      0.993782103061676,
      0.9967321157455444,
      0.998105525970459,
      0.9972034692764282,
      0.9972903728485107,
      0.9987689256668091,
      0.9989684224128723,
      0.999210774898529,
      0.9979792237281799,
      0.9984956383705139,
      0.9991559386253357,
      0.9985015392303467,
      0.9982541799545288,
      0.9967124462127686,
      0.9872868061065674,
      0.9584991335868835,
      0.9471725821495056,
      0.9696576595306396,
      0.9385108947753906,
      0.9385040998458862,
      0.8897155523300171,
      0.8861309289932251,
      0.9420768022537231,
      0.9621148109436035,
      0.9879876375198364,
      0.9968893527984619,
      0.9982516765594482,
      0.9990519881248474,
      0.9994401931762695,
      0.9978158473968506,
      0.9975976347923279,
      0.9994578957557678,
      0.9994022846221924,
      0.9974707365036011,
      0.9960539937019348,
      0.9984398484230042,
      0.9975548982620239,
      0.9980751276016235,
      0.9965513348579407,
      0.9920146465301514,
      0.9703762531280518,
      0.9519386291503906,
      0.9007768630981445,
      0.8788671493530273,
      0.8459479212760925,
      0.8066362738609314,
      0.8720334768295288,
      0.909237265586853,
      0.9468343257904053,
      0.9675174951553345,
      0.9375389218330383,
      0.94926917552948,
      0.8961510062217712,
      0.8790093660354614,
      0.9425073862075806,
      0.9507899880409241,
      0.9882473349571228,
      0.9965261816978455,
      0.9984198212623596,
      0.9990940093994141,
      0.9993217587471008,
      0.9989995956420898,
      0.9991788268089294,
      0.9969707131385803,
      0.9963831901550293,
      0.9983034133911133,
      0.9965909719467163,
      0.9971564412117004,
      0.9969987273216248,
      0.9931389689445496,
      0.9792601466178894,
      0.9392338991165161,
      0.9407051801681519,
      0.9542325735092163,
      0.9241750240325928,
      0.9403216242790222,
      0.9017459154129028,
      0.8861282467842102,
      0.9449492692947388,
      0.9549233317375183,
      0.9902186989784241,
      0.9956962466239929,
      0.9981450438499451,
      0.9985665678977966,
      0.9976052641868591,
      0.9959099292755127,
      0.9965211749076843,
      0.9976710677146912,
      0.9941611289978027,
      0.9941197037696838,
      0.9900757074356079,
      0.9939016699790955,
      0.9976898431777954,
      0.9954177737236023,
      0.9891973733901978,
      0.9731035828590393,
      0.9646322727203369,
      0.9256230592727661,
      0.9031180143356323,
      0.9213952422142029,
      0.9073057174682617,
      0.9349660873413086,
      0.9201050996780396,
      0.8981989622116089,
      0.9454102516174316,
      0.974762499332428,
      0.9832510948181152,
      0.9549293518066406,
      0.9594123363494873,
      0.9789418578147888,
      0.9838807582855225,
      0.9895804524421692
    ],
    [
      0.13949549198150635,
      0.14363187551498413,
      0.13657093048095703,
      0.1399768590927124,
      0.13575202226638794,
      0.13627853989601135,
      0.1337135136127472,
      0.1308916211128235,
      0.12903815507888794,
      0.12592488527297974,
      0.12204715609550476,
      0.12376850843429565,
      0.1234486848115921,
      0.11696118116378784,
      0.11250653862953186,
      0.1178174763917923,
      0.11661423742771149,
      0.11546417325735092,
      0.10730050504207611,
      0.10995760560035706,
      0.11452105641365051,
      0.10465133190155029,
      0.11047976464033127,
      0.10763639956712723,
      0.10919785499572754,
      0.10782785713672638,
      0.10616239905357361,
      0.10221148282289505,
      0.098935067653656,
      0.10163851082324982,
      0.10411088168621063,
      0.09033172577619553,
      0.08988139033317566,
      0.09704956412315369,
      0.0945325717329979,
      0.09205485135316849,
      0.0897459015250206,
      0.09561203420162201,
      0.09660094976425171,
      0.09987737238407135,
      0.09839871525764465,
      0.10528062283992767,
      0.100173220038414,
      0.10238214582204819,
      0.10918083041906357,
      0.11774162948131561,
      0.11575648188591003,
      0.12767143547534943,
      0.13944196701049805,
      0.14611336588859558,
      0.1614791303873062,
      0.17160925269126892,
      0.16644984483718872,
      0.9951658248901367,
      0.9950908422470093,
      0.9906938076019287,
      0.9710147976875305,
      0.9471058249473572,
      0.9359575510025024,
      0.897709846496582,
      0.9159455299377441,
      0.8827498555183411,
      0.8915418386459351,
      0.956169605255127,
      0.9867581725120544,
      0.9845589399337769,
      0.9816235303878784,
      0.9941969513893127,
      0.9966077208518982,
      0.9952169060707092,
      0.9980613589286804,
      0.9982568621635437,
      0.9982502460479736,
      0.9987755417823792,
      0.9988799095153809,
      0.9982531070709229,
      0.9951424598693848,
      0.9841675758361816,
      0.9558171629905701,
      0.9356609582901001,
      0.9544366598129272,
      0.9194879531860352,
      0.9284957647323608,
      0.8846455812454224,
      0.8473168611526489,
      0.9031332731246948,
      0.8981608152389526,
      0.942868173122406,
      0.9756193161010742,
      0.9846031665802002,
      0.9946423172950745,
      0.9942923784255981,
      0.9969996213912964,
      0.9982852339744568,
      0.9974824786186218,
      0.997540295124054,
      0.9988969564437866,
      0.9990444779396057,
      0.9993024468421936,
      0.9982039332389832,
      0.9986817240715027,
      0.9992650151252747,
      0.9987044930458069,
      0.9983986020088196,
      0.9968913793563843,
      0.9878223538398743,
      0.9596200585365295,
      0.9486362338066101,
      0.9706286191940308,
      0.937505841255188,
      0.9378000497817993,
      0.8888903856277466,
      0.8869088292121887,
      0.9423482418060303,
      0.9625937938690186,
      0.9882943034172058,
      0.9969940185546875,
      0.9983451962471008,
      0.9991044402122498,
      0.9994757175445557,
      0.9979655146598816,
      0.997856080532074,
      0.9995045065879822,
      0.999448835849762,
      0.9977192282676697,
      0.9963962435722351,
      0.9985968470573425,
      0.9979197382926941,
      0.998254656791687,
      0.9967803359031677,
      0.9924957156181335,
      0.9711477160453796,
      0.9526712894439697,
      0.8999892473220825,
      0.879107654094696,
      0.8463242053985596,
      0.8028439283370972,
      0.8704320192337036,
      0.909050703048706,
      0.947904109954834,
      0.9681098461151123,
      0.9374229907989502,
      0.9486425518989563,
      0.8963888883590698,
      0.8797217011451721,
      0.9426723718643188,
      0.9514837265014648,
      0.9885861873626709,
      0.9966059923171997,
      0.9985222220420837,
      0.9991628527641296,
      0.9993587732315063,
      0.9991012811660767,
      0.9992656707763672,
      0.9972302317619324,
      0.9967952966690063,
      0.9985911250114441,
      0.9973272681236267,
      0.9976397156715393,
      0.9972670078277588,
      0.9935804605484009,
      0.97983717918396,
      0.9399828910827637,
      0.9418418407440186,
      0.9554712772369385,
      0.9243937730789185,
      0.9397458434104919,
      0.8992348909378052,
      0.883292019367218,
      0.9453899264335632,
      0.955341637134552,
      0.9903894066810608,
      0.9958750009536743,
      0.9983183741569519,
      0.9987632632255554,
      0.9978436231613159,
      0.996491551399231,
      0.9971760511398315,
      0.9981023073196411,
      0.9951557517051697,
      0.9949371218681335,
      0.9915027618408203,
      0.9949541687965393,
      0.9981229901313782,
      0.9959208369255066,
      0.9900737404823303,
      0.9744136929512024,
      0.9665637016296387,
      0.9276939034461975,
      0.9046528935432434,
      0.9229243397712708,
      0.9075033664703369,
      0.9355665445327759,
      0.9205470085144043,
      0.8978829383850098,
      0.9463335275650024,
      0.9755134582519531,
      0.9842210412025452,
      0.9562909603118896,
      0.9602789878845215,
      0.9800807237625122,
      0.9848402142524719,
      0.9903637170791626
    ],
    [
      0.15238499641418457,
      0.15389485657215118,
      0.1468849927186966,
      0.14836464822292328,
      0.14809486269950867,
      0.14485512673854828,
      0.14576318860054016,
      0.1429196000099182,
      0.14683464169502258,
      0.14362932741641998,
      0.13389962911605835,
      0.13666215538978577,
      0.13638681173324585,
      0.1320977360010147,
      0.12460723519325256,
      0.12683838605880737,
      0.128623366355896,
      0.12980303168296814,
      0.11766231060028076,
      0.1213511973619461,
      0.12436717748641968,
      0.11086642742156982,
      0.11573384702205658,
      0.11532621830701828,
      0.1165589988231659,
      0.10774339735507965,
      0.11110637336969376,
      0.1083727478981018,
      0.10626481473445892,
      0.10786380618810654,
      0.11430629342794418,
      0.10871323943138123,
      0.10871366411447525,
      0.1121133342385292,
      0.1150398999452591,
      0.10959596931934357,
      0.10750222206115723,
      0.11531279981136322,
      0.1192966029047966,
      0.12513121962547302,
      0.12785404920578003,
      0.14406944811344147,
      0.14005881547927856,
      0.14713364839553833,
      0.15357212722301483,
      0.16158364713191986,
      0.16645045578479767,
      0.19603271782398224,
      0.21585187315940857,
      0.2195054292678833,
      0.23325788974761963,
      0.25139158964157104,
      0.24759088456630707,
      0.9955376982688904,
      0.995479941368103,
      0.991293728351593,
      0.9714328646659851,
      0.9477744698524475,
      0.935335099697113,
      0.8938935399055481,
      0.9159517288208008,
      0.8804249167442322,
      0.8923066854476929,
      0.9558111429214478,
      0.9865323901176453,
      0.9848819375038147,
      0.9818804860115051,
      0.994401216506958,
      0.9968370199203491,
      0.9954952001571655,
      0.9982450008392334,
      0.9984763264656067,
      0.9984699487686157,
      0.9989292621612549,
      0.9990264177322388,
      0.9984197616577148,
      0.9953411221504211,
      0.9841061234474182,
      0.9561405777931213,
      0.9375603199005127,
      0.9557886719703674,
      0.9209972620010376,
      0.9295055270195007,
      0.8846855759620667,
      0.8458819389343262,
      0.9045239686965942,
      0.8984369039535522,
      0.9428701996803284,
      0.9754630923271179,
      0.9850713014602661,
      0.9951764345169067,
      0.9949557185173035,
      0.9973934292793274,
      0.9985669851303101,
      0.9979401230812073,
      0.9979922771453857,
      0.9990853071212769,
      0.9992127418518066,
      0.9994176626205444,
      0.9985266923904419,
      0.998908281326294,
      0.9993696212768555,
      0.9989238977432251,
      0.998563289642334,
      0.9970420002937317,
      0.9879217147827148,
      0.9602070450782776,
      0.9504740238189697,
      0.9728915691375732,
      0.9378873109817505,
      0.9379159212112427,
      0.8904678821563721,
      0.8837623596191406,
      0.9436818361282349,
      0.9627866148948669,
      0.9884227514266968,
      0.9972079396247864,
      0.9984624981880188,
      0.9992115497589111,
      0.9995412230491638,
      0.9983925223350525,
      0.9983004331588745,
      0.9996012449264526,
      0.9995386600494385,
      0.9980776309967041,
      0.9968752861022949,
      0.9988289475440979,
      0.9983706474304199,
      0.9984824657440186,
      0.9969902634620667,
      0.9926647543907166,
      0.970862627029419,
      0.95107501745224,
      0.89859539270401,
      0.8806664943695068,
      0.8484607934951782,
      0.8026598691940308,
      0.8692169785499573,
      0.9094556570053101,
      0.9499505758285522,
      0.9699331521987915,
      0.9388355612754822,
      0.9480143785476685,
      0.8991447687149048,
      0.8810246586799622,
      0.9432269334793091,
      0.9525450468063354,
      0.9886437058448792,
      0.9967365264892578,
      0.9986348748207092,
      0.9992478489875793,
      0.9994076490402222,
      0.9992380738258362,
      0.9994038939476013,
      0.9975883364677429,
      0.9972637891769409,
      0.9988994598388672,
      0.9979293942451477,
      0.998059093952179,
      0.997503936290741,
      0.9938363432884216,
      0.979754626750946,
      0.9406962394714355,
      0.944036602973938,
      0.9576429128646851,
      0.9253106713294983,
      0.9404072761535645,
      0.9000853300094604,
      0.8836280107498169,
      0.9463275671005249,
      0.957229733467102,
      0.9908767938613892,
      0.9961919188499451,
      0.9985102415084839,
      0.9989515542984009,
      0.9980941414833069,
      0.9970104098320007,
      0.9977507591247559,
      0.9984779357910156,
      0.9960201382637024,
      0.9956521391868591,
      0.9926510453224182,
      0.9958126544952393,
      0.9984583854675293,
      0.9963697791099548,
      0.9908046722412109,
      0.9756929874420166,
      0.9685684442520142,
      0.9293361902236938,
      0.9064191579818726,
      0.9253861308097839,
      0.9089596271514893,
      0.9370958805084229,
      0.9215758442878723,
      0.8989168405532837,
      0.9480262994766235,
      0.9766344428062439,
      0.9852620959281921,
      0.9579226970672607,
      0.9617037773132324,
      0.9816787838935852,
      0.9865589141845703,
      0.9913403987884521
    ],
    [
      0.18186113238334656,
      0.17490136623382568,
      0.16050490736961365,
      0.16485410928726196,
      0.16289004683494568,
      0.1627414971590042,
      0.16789285838603973,
      0.16723012924194336,
      0.17049500346183777,
      0.16300003230571747,
      0.15135544538497925,
      0.15406003594398499,
      0.15386059880256653,
      0.1516956388950348,
      0.1383802741765976,
      0.14060300588607788,
      0.14888247847557068,
      0.1464102566242218,
      0.12833499908447266,
      0.13134175539016724,
      0.1447754055261612,
      0.12998829782009125,
      0.12904681265354156,
      0.13856980204582214,
      0.15465743839740753,
      0.1345147043466568,
      0.14225143194198608,
      0.14451181888580322,
      0.1522582471370697,
      0.15231184661388397,
      0.1571943759918213,
      0.1636711061000824,
      0.16701515018939972,
      0.17690639197826385,
      0.1765081286430359,
      0.18143054842948914,
      0.19395753741264343,
      0.2058141529560089,
      0.20811040699481964,
      0.2158949375152588,
      0.23456665873527527,
      0.246690034866333,
      0.25478649139404297,
      0.27186518907546997,
      0.28067657351493835,
      0.28942370414733887,
      0.3057478070259094,
      0.3114625811576843,
      0.31546568870544434,
      0.31390541791915894,
      0.3401344418525696,
      0.38301485776901245,
      0.38636818528175354,
      0.9957223534584045,
      0.9956730008125305,
      0.9918047189712524,
      0.972520112991333,
      0.950355589389801,
      0.93887859582901,
      0.8966597318649292,
      0.9193369150161743,
      0.8838896751403809,
      0.8972957134246826,
      0.958501935005188,
      0.9873917102813721,
      0.9862412214279175,
      0.9834247827529907,
      0.9949705004692078,
      0.997215211391449,
      0.9960358738899231,
      0.9984444975852966,
      0.9986326694488525,
      0.9986122846603394,
      0.9990184903144836,
      0.9990975856781006,
      0.9984935522079468,
      0.9955332279205322,
      0.9842218160629272,
      0.9575214982032776,
      0.9409828186035156,
      0.9587775468826294,
      0.9267618656158447,
      0.933152437210083,
      0.8910521268844604,
      0.851787805557251,
      0.9097345471382141,
      0.903917133808136,
      0.9463180303573608,
      0.9770413637161255,
      0.9861419200897217,
      0.995689332485199,
      0.9955403804779053,
      0.9977439045906067,
      0.9987727999687195,
      0.9982418417930603,
      0.998275637626648,
      0.999215304851532,
      0.9993293881416321,
      0.9994967579841614,
      0.9986933469772339,
      0.9990103244781494,
      0.9994274973869324,
      0.9990270733833313,
      0.9986600279808044,
      0.997190535068512,
      0.988402783870697,
      0.9620416164398193,
      0.9537492990493774,
      0.9754689335823059,
      0.9401035904884338,
      0.9404955506324768,
      0.8947654962539673,
      0.8858709335327148,
      0.9475045204162598,
      0.9636946320533752,
      0.9887655973434448,
      0.9972959756851196,
      0.9984987378120422,
      0.9992652535438538,
      0.9995869398117065,
      0.9985916018486023,
      0.9985393285751343,
      0.9996677041053772,
      0.9995949268341064,
      0.9982750415802002,
      0.9971158504486084,
      0.9989622831344604,
      0.9986007809638977,
      0.9986451864242554,
      0.9972556233406067,
      0.9932756423950195,
      0.9729346036911011,
      0.9525866508483887,
      0.9035139083862305,
      0.8872344493865967,
      0.8530311584472656,
      0.8036755323410034,
      0.8706320524215698,
      0.9134098887443542,
      0.9537127017974854,
      0.9723624587059021,
      0.9406696557998657,
      0.9468286037445068,
      0.903201699256897,
      0.8826999664306641,
      0.9465646743774414,
      0.9543614387512207,
      0.9888984560966492,
      0.9966937899589539,
      0.9986282587051392,
      0.9992603063583374,
      0.9994432330131531,
      0.9993095397949219,
      0.9994766116142273,
      0.9978109002113342,
      0.9974803328514099,
      0.999020516872406,
      0.9982244372367859,
      0.9983336329460144,
      0.9977459907531738,
      0.9945571422576904,
      0.9813887476921082,
      0.9447393417358398,
      0.9486085176467896,
      0.9608731269836426,
      0.9275986552238464,
      0.9409134387969971,
      0.9008873701095581,
      0.8822984099388123,
      0.9477932453155518,
      0.9584381580352783,
      0.9908389449119568,
      0.9960787892341614,
      0.9985180497169495,
      0.9990136623382568,
      0.9982494711875916,
      0.9973545074462891,
      0.9980478286743164,
      0.9986905455589294,
      0.9966699481010437,
      0.9962343573570251,
      0.9937177896499634,
      0.9964271783828735,
      0.9986810088157654,
      0.9968068599700928,
      0.9919036626815796,
      0.9786306619644165,
      0.9723547697067261,
      0.9362668991088867,
      0.9124521613121033,
      0.9316645264625549,
      0.9112656116485596,
      0.9396592974662781,
      0.9235882759094238,
      0.8999443650245667,
      0.9491690397262573,
      0.9775137305259705,
      0.9855767488479614,
      0.96046382188797,
      0.9629596471786499,
      0.9822455644607544,
      0.9868111610412598,
      0.9918826818466187
    ],
    [
      0.20109376311302185,
      0.20290111005306244,
      0.18790163099765778,
      0.18888160586357117,
      0.19264277815818787,
      0.18795469403266907,
      0.18580861389636993,
      0.18626125156879425,
      0.1920768767595291,
      0.1797877997159958,
      0.16910798847675323,
      0.17078006267547607,
      0.18158575892448425,
      0.1754869967699051,
      0.15590624511241913,
      0.16479218006134033,
      0.17100539803504944,
      0.16998453438282013,
      0.14865228533744812,
      0.15512500703334808,
      0.18171191215515137,
      0.16558769345283508,
      0.15234339237213135,
      0.17025528848171234,
      0.18737083673477173,
      0.16965092718601227,
      0.18353953957557678,
      0.19167029857635498,
      0.19638949632644653,
      0.20809286832809448,
      0.2213025838136673,
      0.22338305413722992,
      0.23869898915290833,
      0.24917276203632355,
      0.2577047348022461,
      0.27150022983551025,
      0.29456403851509094,
      0.31157079339027405,
      0.32281768321990967,
      0.3520834445953369,
      0.35927146673202515,
      0.3771069645881653,
      0.3879014253616333,
      0.39469581842422485,
      0.4001954197883606,
      0.4075118601322174,
      0.4354234039783478,
      0.45052826404571533,
      0.44130194187164307,
      0.45299482345581055,
      0.4908524751663208,
      0.5252167582511902,
      0.5030190348625183,
      0.9960898160934448,
      0.9960094094276428,
      0.9922034740447998,
      0.972937285900116,
      0.9498252272605896,
      0.9379404783248901,
      0.8989527821540833,
      0.9198427200317383,
      0.8864948749542236,
      0.898112416267395,
      0.9596123695373535,
      0.9877871870994568,
      0.9868637919425964,
      0.9839514493942261,
      0.9950863718986511,
      0.9973357319831848,
      0.9962288737297058,
      0.9984710216522217,
      0.9987000823020935,
      0.9987411499023438,
      0.9991120100021362,
      0.9992220997810364,
      0.998647153377533,
      0.9956603050231934,
      0.9845060706138611,
      0.9570140838623047,
      0.9408760070800781,
      0.9570251107215881,
      0.9263933897018433,
      0.9335302114486694,
      0.892343282699585,
      0.8524134159088135,
      0.911357581615448,
      0.9079996943473816,
      0.9495588541030884,
      0.9791929721832275,
      0.9880932569503784,
      0.9965882301330566,
      0.9965496063232422,
      0.99819415807724,
      0.9989895224571228,
      0.998622715473175,
      0.9986032843589783,
      0.9993303418159485,
      0.9994270205497742,
      0.9995622038841248,
      0.9989449977874756,
      0.999182939529419,
      0.9995157122612,
      0.9992567896842957,
      0.9988673329353333,
      0.997296154499054,
      0.9888461828231812,
      0.9621952176094055,
      0.9535923600196838,
      0.9739177227020264,
      0.939194917678833,
      0.9405256509780884,
      0.8926565051078796,
      0.8860776424407959,
      0.9474086761474609,
      0.9647760391235352,
      0.9898985028266907,
      0.997402012348175,
      0.9986363053321838,
      0.9993264079093933,
      0.9996148347854614,
      0.9989215135574341,
      0.9988723993301392,
      0.9997113347053528,
      0.9996382594108582,
      0.9986212849617004,
      0.9976708292961121,
      0.9991943836212158,
      0.9991057515144348,
      0.9990029335021973,
      0.9975548386573792,
      0.9941808581352234,
      0.9747185111045837,
      0.9550368189811707,
      0.9080396294593811,
      0.8918015956878662,
      0.8534740209579468,
      0.8070553541183472,
      0.8743471503257751,
      0.915176510810852,
      0.9554949998855591,
      0.9722270965576172,
      0.9407439231872559,
      0.9454371929168701,
      0.9034278988838196,
      0.8805245161056519,
      0.9476497769355774,
      0.9563475847244263,
      0.9898217916488647,
      0.9968056082725525,
      0.9987646341323853,
      0.9993188381195068,
      0.9994791150093079,
      0.9994140267372131,
      0.9995520114898682,
      0.9981521964073181,
      0.9981639385223389,
      0.9993008375167847,
      0.99892258644104,
      0.9988711476325989,
      0.9981345534324646,
      0.9956063032150269,
      0.9837713241577148,
      0.9491307139396667,
      0.9516282081604004,
      0.9615796804428101,
      0.9296844005584717,
      0.9423242211341858,
      0.8976166248321533,
      0.8806254863739014,
      0.94939786195755,
      0.9619401693344116,
      0.991819441318512,
      0.9963837265968323,
      0.9986956715583801,
      0.9991825819015503,
      0.99849933385849,
      0.997937023639679,
      0.9985721111297607,
      0.9990207552909851,
      0.9975724220275879,
      0.9970665574073792,
      0.9953938126564026,
      0.997593879699707,
      0.9990640878677368,
      0.9974620342254639,
      0.9933522343635559,
      0.9815508127212524,
      0.9752267599105835,
      0.9420323967933655,
      0.9160967469215393,
      0.9368205070495605,
      0.9122615456581116,
      0.9427779912948608,
      0.9258615970611572,
      0.9019143581390381,
      0.9517228603363037,
      0.9798362851142883,
      0.9872541427612305,
      0.9635847210884094,
      0.9658453464508057,
      0.9850161075592041,
      0.9889476299285889,
      0.9932775497436523
    ],
    [
      0.24145831167697906,
      0.24626345932483673,
      0.2219592034816742,
      0.2167418897151947,
      0.22378402948379517,
      0.22890932857990265,
      0.22284388542175293,
      0.2177661657333374,
      0.2240065038204193,
      0.21945030987262726,
      0.20134836435317993,
      0.1971111297607422,
      0.22007158398628235,
      0.21362902224063873,
      0.18737292289733887,
      0.19660654664039612,
      0.2093488872051239,
      0.21654173731803894,
      0.1816086769104004,
      0.19075600802898407,
      0.2293357104063034,
      0.20461535453796387,
      0.1839834302663803,
      0.2075454145669937,
      0.21988816559314728,
      0.21153149008750916,
      0.22273731231689453,
      0.2315421849489212,
      0.24676856398582458,
      0.24994273483753204,
      0.270134299993515,
      0.2839549481868744,
      0.3072713017463684,
      0.3217178285121918,
      0.34636205434799194,
      0.36866453289985657,
      0.39682936668395996,
      0.41145646572113037,
      0.4196902811527252,
      0.44635140895843506,
      0.46600890159606934,
      0.4949054718017578,
      0.5018399953842163,
      0.544104814529419,
      0.5447610020637512,
      0.5393603444099426,
      0.5736702680587769,
      0.575269341468811,
      0.5623372793197632,
      0.6033035516738892,
      0.6065775752067566,
      0.6005197763442993,
      0.5717823505401611,
      0.9960734844207764,
      0.9959748387336731,
      0.9923486709594727,
      0.9736227989196777,
      0.9503559470176697,
      0.9401460886001587,
      0.9018046259880066,
      0.9232546091079712,
      0.8914859294891357,
      0.9024716019630432,
      0.959864616394043,
      0.9877274632453918,
      0.9870259165763855,
      0.9843723773956299,
      0.995192289352417,
      0.99733567237854,
      0.9962977766990662,
      0.9984769225120544,
      0.9986611008644104,
      0.9987338185310364,
      0.9991249442100525,
      0.9992561340332031,
      0.9986972212791443,
      0.9957606792449951,
      0.9845613837242126,
      0.9580243825912476,
      0.9425054788589478,
      0.9583293199539185,
      0.9270185232162476,
      0.9357956051826477,
      0.8949295282363892,
      0.8563553094863892,
      0.9155226349830627,
      0.9095176458358765,
      0.9504072666168213,
      0.9789342284202576,
      0.9884908199310303,
      0.9969463348388672,
      0.9969956874847412,
      0.9984077215194702,
      0.9991240501403809,
      0.9988298416137695,
      0.9987887740135193,
      0.9994112849235535,
      0.9995077252388,
      0.9996057152748108,
      0.9990784525871277,
      0.9992191195487976,
      0.9995566010475159,
      0.9993603825569153,
      0.998991847038269,
      0.9973973631858826,
      0.9889868497848511,
      0.9629566073417664,
      0.9539058804512024,
      0.9738267660140991,
      0.9393072128295898,
      0.9411262273788452,
      0.8928511142730713,
      0.886151134967804,
      0.9488311409950256,
      0.9652457237243652,
      0.9899106025695801,
      0.9975137710571289,
      0.9987377524375916,
      0.9993897676467896,
      0.999652624130249,
      0.9991298317909241,
      0.9990910291671753,
      0.9997540712356567,
      0.999678909778595,
      0.9988788366317749,
      0.9980241060256958,
      0.9993216395378113,
      0.9993168711662292,
      0.9991739392280579,
      0.9977381229400635,
      0.9946687817573547,
      0.9756274819374084,
      0.9571775197982788,
      0.9134421348571777,
      0.8954727053642273,
      0.8519095778465271,
      0.7976653575897217,
      0.8765392303466797,
      0.9156186580657959,
      0.9562720060348511,
      0.972510039806366,
      0.9422285556793213,
      0.9467391967773438,
      0.9023715853691101,
      0.8789228796958923,
      0.9492287039756775,
      0.9576983451843262,
      0.9900504946708679,
      0.9969319105148315,
      0.9988577365875244,
      0.9993708729743958,
      0.9995132684707642,
      0.9994861483573914,
      0.9995616674423218,
      0.9984617233276367,
      0.9985803961753845,
      0.999430239200592,
      0.9992055296897888,
      0.9991199374198914,
      0.9983932375907898,
      0.9961837530136108,
      0.9852650761604309,
      0.9527402520179749,
      0.954272985458374,
      0.962934136390686,
      0.9297387599945068,
      0.9440184831619263,
      0.8996866941452026,
      0.8830573558807373,
      0.9505335688591003,
      0.9626303911209106,
      0.9922931790351868,
      0.996571958065033,
      0.998790442943573,
      0.9992396235466003,
      0.9985939264297485,
      0.9981039762496948,
      0.9987169504165649,
      0.9991316795349121,
      0.9979146718978882,
      0.997463583946228,
      0.9962581396102905,
      0.9981066584587097,
      0.9992367029190063,
      0.9978352189064026,
      0.9944338202476501,
      0.9839464426040649,
      0.9772738218307495,
      0.9450438022613525,
      0.9193817377090454,
      0.941028356552124,
      0.9140709638595581,
      0.9448593854904175,
      0.9261885285377502,
      0.9030560851097107,
      0.9525096416473389,
      0.9805713891983032,
      0.9875827431678772,
      0.9639986157417297,
      0.9656933546066284,
      0.9854803085327148,
      0.9895048141479492,
      0.9936516880989075
    ],
    [
      0.2783123254776001,
      0.2831242084503174,
      0.25536972284317017,
      0.2530958950519562,
      0.26163506507873535,
      0.27636006474494934,
      0.27119362354278564,
      0.2549546957015991,
      0.27109718322753906,
      0.2761051654815674,
      0.25697341561317444,
      0.24183671176433563,
      0.26381227374076843,
      0.2655128836631775,
      0.23587624728679657,
      0.2313666045665741,
      0.2522866725921631,
      0.2618245780467987,
      0.2242768257856369,
      0.2282930314540863,
      0.2641660273075104,
      0.24323983490467072,
      0.2233632206916809,
      0.24635732173919678,
      0.27064087986946106,
      0.25418466329574585,
      0.25620150566101074,
      0.28022313117980957,
      0.29306527972221375,
      0.29001384973526,
      0.3245883584022522,
      0.3308427631855011,
      0.35978785157203674,
      0.3749627470970154,
      0.38463521003723145,
      0.40795624256134033,
      0.43397045135498047,
      0.4442889988422394,
      0.4418148398399353,
      0.4696929454803467,
      0.49233224987983704,
      0.5086959004402161,
      0.5144128799438477,
      0.5652649402618408,
      0.5515257120132446,
      0.5517573952674866,
      0.5719455480575562,
      0.5775331258773804,
      0.5623557567596436,
      0.5918251872062683,
      0.5957496762275696,
      0.5917505621910095,
      0.5476515293121338,
      0.996783435344696,
      0.9967670440673828,
      0.9938445091247559,
      0.9763622283935547,
      0.9535203576087952,
      0.9444512128829956,
      0.905548632144928,
      0.9277637004852295,
      0.8963350057601929,
      0.9074200391769409,
      0.960690975189209,
      0.9881799817085266,
      0.988014817237854,
      0.9859753847122192,
      0.9957034587860107,
      0.9976389408111572,
      0.9968450665473938,
      0.9986689686775208,
      0.9988229274749756,
      0.9989488124847412,
      0.9992938041687012,
      0.999424397945404,
      0.9989562630653381,
      0.9962766766548157,
      0.9854847192764282,
      0.9596866369247437,
      0.9448573589324951,
      0.9605039358139038,
      0.9290580749511719,
      0.9366958141326904,
      0.8961009979248047,
      0.8562546372413635,
      0.9206681847572327,
      0.9136679172515869,
      0.9514467716217041,
      0.9794619083404541,
      0.9894810914993286,
      0.9974400997161865,
      0.9974876642227173,
      0.9986728429794312,
      0.9992728233337402,
      0.9990200996398926,
      0.9989714026451111,
      0.9994966983795166,
      0.999585747718811,
      0.9996773600578308,
      0.9992769360542297,
      0.9993906021118164,
      0.9996539354324341,
      0.9995247721672058,
      0.9991878867149353,
      0.9975136518478394,
      0.9889703989028931,
      0.9626637101173401,
      0.9539149403572083,
      0.9734917283058167,
      0.9389450550079346,
      0.9398295283317566,
      0.8922107815742493,
      0.8858457803726196,
      0.9492120742797852,
      0.9655511379241943,
      0.9898709058761597,
      0.9975938200950623,
      0.9988428354263306,
      0.9994470477104187,
      0.9996752142906189,
      0.9992940425872803,
      0.9992668032646179,
      0.9997920989990234,
      0.9997202157974243,
      0.9991549253463745,
      0.998565137386322,
      0.9994808435440063,
      0.9995225667953491,
      0.9993641376495361,
      0.9978400468826294,
      0.9947704076766968,
      0.9751394987106323,
      0.9570892453193665,
      0.9136955738067627,
      0.8948409557342529,
      0.8409472107887268,
      0.7800559997558594,
      0.8723444938659668,
      0.912676990032196,
      0.9552014470100403,
      0.9715980291366577,
      0.9414082169532776,
      0.9456706643104553,
      0.8993701934814453,
      0.8776097297668457,
      0.9501522779464722,
      0.9585568904876709,
      0.9901171326637268,
      0.9969199299812317,
      0.9989266395568848,
      0.999413251876831,
      0.9995293021202087,
      0.9995279312133789,
      0.9996371269226074,
      0.9988073706626892,
      0.9990212321281433,
      0.99958336353302,
      0.9994447827339172,
      0.9993351697921753,
      0.9985181093215942,
      0.9964630603790283,
      0.9851987957954407,
      0.9528751969337463,
      0.955274760723114,
      0.9638141393661499,
      0.9299061298370361,
      0.944927453994751,
      0.8989650011062622,
      0.8813159465789795,
      0.952643871307373,
      0.9647048115730286,
      0.9928221702575684,
      0.9968291521072388,
      0.9989665746688843,
      0.9993605613708496,
      0.9987799525260925,
      0.9985374808311462,
      0.9990172982215881,
      0.9993227124214172,
      0.9984354972839355,
      0.9980971217155457,
      0.9972161650657654,
      0.9985650181770325,
      0.9994102120399475,
      0.9982074499130249,
      0.995633065700531,
      0.987602710723877,
      0.9809929728507996,
      0.951654851436615,
      0.9243818521499634,
      0.9458344578742981,
      0.9168549180030823,
      0.9496171474456787,
      0.9331502318382263,
      0.9082221984863281,
      0.9563380479812622,
      0.9830549359321594,
      0.9895589351654053,
      0.9700162410736084,
      0.9716747999191284,
      0.9891903400421143,
      0.9919376969337463,
      0.9951434135437012
    ],
    [
      0.2944070100784302,
      0.2988828718662262,
      0.26379135251045227,
      0.2671528160572052,
      0.2852379083633423,
      0.3073793649673462,
      0.30477258563041687,
      0.2769625186920166,
      0.3016038239002228,
      0.32374870777130127,
      0.2960564196109772,
      0.27481892704963684,
      0.3097013831138611,
      0.3080916106700897,
      0.27076420187950134,
      0.26551109552383423,
      0.2970404028892517,
      0.31234416365623474,
      0.2659437656402588,
      0.26745665073394775,
      0.3071082830429077,
      0.2861276865005493,
      0.26992568373680115,
      0.2947295904159546,
      0.3340109884738922,
      0.3017137944698334,
      0.31301406025886536,
      0.3466123938560486,
      0.3587718605995178,
      0.3636277914047241,
      0.40312933921813965,
      0.4439149498939514,
      0.47046607732772827,
      0.4799959361553192,
      0.5047098398208618,
      0.5420699715614319,
      0.5795129537582397,
      0.5778359770774841,
      0.5961508750915527,
      0.6393427848815918,
      0.6657779812812805,
      0.6615860462188721,
      0.6899369359016418,
      0.7177995443344116,
      0.7046608924865723,
      0.71230548620224,
      0.7448486089706421,
      0.7401525974273682,
      0.7176000475883484,
      0.7509234547615051,
      0.7491329312324524,
      0.7205747365951538,
      0.6689896583557129,
      0.9973275661468506,
      0.9974140524864197,
      0.9951900243759155,
      0.9801807403564453,
      0.9588181376457214,
      0.9484138488769531,
      0.9127546548843384,
      0.9325436353683472,
      0.9011193513870239,
      0.9128403663635254,
      0.9607535600662231,
      0.9879807233810425,
      0.9870495200157166,
      0.9858493804931641,
      0.9960097670555115,
      0.9976447820663452,
      0.9969313144683838,
      0.9987731575965881,
      0.9989080429077148,
      0.9991031289100647,
      0.9994399547576904,
      0.9995617866516113,
      0.9992046356201172,
      0.9970237016677856,
      0.9881080389022827,
      0.9645575284957886,
      0.9498550891876221,
      0.9649233818054199,
      0.9312925934791565,
      0.9399517774581909,
      0.8982979655265808,
      0.8607583045959473,
      0.9255871772766113,
      0.9194200038909912,
      0.9528558850288391,
      0.9810144305229187,
      0.9905226826667786,
      0.9978833794593811,
      0.9979509115219116,
      0.9989328980445862,
      0.9994251132011414,
      0.9992234110832214,
      0.9991757869720459,
      0.9995977878570557,
      0.999683678150177,
      0.9997519254684448,
      0.99949049949646,
      0.9995532035827637,
      0.999747097492218,
      0.999664306640625,
      0.9993897676467896,
      0.9979701638221741,
      0.9904926419258118,
      0.9662514925003052,
      0.9568270444869995,
      0.9759894013404846,
      0.9399853944778442,
      0.9425815343856812,
      0.8963144421577454,
      0.8893890976905823,
      0.9514652490615845,
      0.968696653842926,
      0.9912194609642029,
      0.997938871383667,
      0.9989826083183289,
      0.9995299577713013,
      0.9997349381446838,
      0.9994937777519226,
      0.9994747638702393,
      0.9998475909233093,
      0.9997766017913818,
      0.999423086643219,
      0.9990562796592712,
      0.9996318817138672,
      0.9996901750564575,
      0.9995351433753967,
      0.9981822371482849,
      0.9955196976661682,
      0.9780462980270386,
      0.9606882333755493,
      0.9186100363731384,
      0.8981975317001343,
      0.8391596674919128,
      0.7716507315635681,
      0.869921088218689,
      0.9122474789619446,
      0.9576932787895203,
      0.9732444286346436,
      0.9425987005233765,
      0.9476232528686523,
      0.9037765264511108,
      0.8854943513870239,
      0.953133225440979,
      0.9606174826622009,
      0.9909653663635254,
      0.9971611499786377,
      0.999036431312561,
      0.999494731426239,
      0.9995787143707275,
      0.9996401071548462,
      0.999728798866272,
      0.9992437958717346,
      0.9994285106658936,
      0.9997148513793945,
      0.9996326565742493,
      0.9995408654212952,
      0.9987820982933044,
      0.997285008430481,
      0.9871270060539246,
      0.95572829246521,
      0.958153486251831,
      0.9663358926773071,
      0.9342988133430481,
      0.9481641054153442,
      0.9008351564407349,
      0.886427640914917,
      0.9555465579032898,
      0.9670618772506714,
      0.9933617115020752,
      0.9970602989196777,
      0.9991061687469482,
      0.9994649887084961,
      0.9989484548568726,
      0.9988789558410645,
      0.9992570877075195,
      0.9994816184043884,
      0.9988511204719543,
      0.9985275268554688,
      0.9980469942092896,
      0.9990113973617554,
      0.999564528465271,
      0.9985911250114441,
      0.9967508912086487,
      0.9902797341346741,
      0.9846227169036865,
      0.9574993252754211,
      0.9290012717247009,
      0.9510659575462341,
      0.9189266562461853,
      0.953691303730011,
      0.9394965171813965,
      0.9154312610626221,
      0.9606098532676697,
      0.9845012426376343,
      0.9907742142677307,
      0.973434567451477,
      0.9746636748313904,
      0.9906841516494751,
      0.9931022524833679,
      0.9960682392120361
    ],
    [
      0.33423522114753723,
      0.37185198068618774,
      0.33739280700683594,
      0.35466358065605164,
      0.3718535900115967,
      0.38992661237716675,
      0.39772093296051025,
      0.35595524311065674,
      0.37472110986709595,
      0.4269866943359375,
      0.3863641917705536,
      0.35995978116989136,
      0.4076269268989563,
      0.42318660020828247,
      0.38033485412597656,
      0.394481897354126,
      0.4336227774620056,
      0.4722718596458435,
      0.4320409893989563,
      0.4357649087905884,
      0.5101090669631958,
      0.5112587213516235,
      0.47386929392814636,
      0.5068013072013855,
      0.5780035257339478,
      0.514324426651001,
      0.5303587317466736,
      0.5763697624206543,
      0.6044771671295166,
      0.5837204456329346,
      0.6149817705154419,
      0.6437034010887146,
      0.6694340109825134,
      0.647779643535614,
      0.673855721950531,
      0.7167245745658875,
      0.7150344848632812,
      0.6917123794555664,
      0.7224180698394775,
      0.7877580523490906,
      0.761269211769104,
      0.7443892359733582,
      0.7801275253295898,
      0.8121460676193237,
      0.7775459289550781,
      0.7781091928482056,
      0.8066733479499817,
      0.81351637840271,
      0.7964666485786438,
      0.8030667304992676,
      0.8233689069747925,
      0.8039743900299072,
      0.7471647262573242,
      0.998308539390564,
      0.998542845249176,
      0.9974128603935242,
      0.9885706901550293,
      0.9711319804191589,
      0.9568271040916443,
      0.9120969772338867,
      0.9289889335632324,
      0.8858798742294312,
      0.8842273354530334,
      0.9521194696426392,
      0.9841791987419128,
      0.9827283620834351,
      0.9833813309669495,
      0.995673656463623,
      0.9969844222068787,
      0.9965822696685791,
      0.9988908171653748,
      0.9991075396537781,
      0.9994142651557922,
      0.9996578097343445,
      0.9997454285621643,
      0.9995772242546082,
      0.9982924461364746,
      0.9940043091773987,
      0.9770190715789795,
      0.9597771763801575,
      0.9716528058052063,
      0.9319900274276733,
      0.9408445954322815,
      0.8909974098205566,
      0.845517635345459,
      0.9117632508277893,
      0.9082810282707214,
      0.950096845626831,
      0.9783682227134705,
      0.9893220663070679,
      0.997972309589386,
      0.9981006979942322,
      0.9989145398139954,
      0.9995059967041016,
      0.9994288682937622,
      0.9993958473205566,
      0.9997008442878723,
      0.9997928738594055,
      0.999837338924408,
      0.9997267127037048,
      0.9997592568397522,
      0.9998559951782227,
      0.9998078942298889,
      0.9996671676635742,
      0.9987514019012451,
      0.9945772290229797,
      0.9739010334014893,
      0.962579607963562,
      0.9797505736351013,
      0.9413657188415527,
      0.9445452690124512,
      0.8954745531082153,
      0.8822038769721985,
      0.9485052824020386,
      0.967542290687561,
      0.9909144639968872,
      0.9981868267059326,
      0.999092698097229,
      0.9996224641799927,
      0.9998064637184143,
      0.999702513217926,
      0.9996948838233948,
      0.9999008774757385,
      0.9998430609703064,
      0.9996689558029175,
      0.9995110630989075,
      0.9997782707214355,
      0.9998241066932678,
      0.999745786190033,
      0.9988358020782471,
      0.9973129034042358,
      0.9849526882171631,
      0.9710949659347534,
      0.9329002499580383,
      0.9050371646881104,
      0.8433808088302612,
      0.7782552242279053,
      0.8708142042160034,
      0.9163767099380493,
      0.9639065861701965,
      0.9770585298538208,
      0.9450528025627136,
      0.9509122371673584,
      0.9041295051574707,
      0.8903312683105469,
      0.9550397992134094,
      0.9604798555374146,
      0.9913595914840698,
      0.9974520802497864,
      0.9991704821586609,
      0.9995782971382141,
      0.9996500611305237,
      0.9997380375862122,
      0.9998039603233337,
      0.9995567798614502,
      0.9997115731239319,
      0.9998400211334229,
      0.9997776746749878,
      0.99973464012146,
      0.999194860458374,
      0.9984169602394104,
      0.9915668964385986,
      0.9635118246078491,
      0.9632982015609741,
      0.9718124866485596,
      0.9355376362800598,
      0.952607274055481,
      0.908473014831543,
      0.8886836767196655,
      0.9594125747680664,
      0.9698760509490967,
      0.994126558303833,
      0.9975265264511108,
      0.9992901086807251,
      0.9995949268341064,
      0.9991758465766907,
      0.9992611408233643,
      0.9994990825653076,
      0.9996529817581177,
      0.9992716908454895,
      0.9990455508232117,
      0.9987513422966003,
      0.9993739128112793,
      0.9997262954711914,
      0.9990453124046326,
      0.9979166984558105,
      0.9940522909164429,
      0.9897372722625732,
      0.9645013809204102,
      0.9353576898574829,
      0.9562485218048096,
      0.9244645833969116,
      0.9598214626312256,
      0.9481464624404907,
      0.9271707534790039,
      0.9664542078971863,
      0.9875078201293945,
      0.9933630228042603,
      0.9788357019424438,
      0.9805216789245605,
      0.993880569934845,
      0.9952771663665771,
      0.997124195098877
    ],
    [
      0.4388788342475891,
      0.48045969009399414,
      0.48733851313591003,
      0.5210684537887573,
      0.5372340679168701,
      0.5236433744430542,
      0.5754824876785278,
      0.575291633605957,
      0.5600457191467285,
      0.5946137309074402,
      0.5989551544189453,
      0.5723313093185425,
      0.5975485444068909,
      0.6326450109481812,
      0.6183112859725952,
      0.5941048860549927,
      0.6358305215835571,
      0.6801772713661194,
      0.642384946346283,
      0.6251968741416931,
      0.6873793005943298,
      0.7038461565971375,
      0.6490916609764099,
      0.6718568205833435,
      0.7398146986961365,
      0.6819767951965332,
      0.6593788862228394,
      0.724757194519043,
      0.7771536111831665,
      0.701772153377533,
      0.7219882607460022,
      0.7869061231613159,
      0.7921003103256226,
      0.7411845326423645,
      0.7734676599502563,
      0.82517009973526,
      0.7965136170387268,
      0.7708468437194824,
      0.8001302480697632,
      0.8500661253929138,
      0.805482029914856,
      0.8002170920372009,
      0.8302234411239624,
      0.8507758378982544,
      0.8082393407821655,
      0.8176519274711609,
      0.8427873849868774,
      0.8484276533126831,
      0.8324035406112671,
      0.8371151685714722,
      0.8543623685836792,
      0.8378432989120483,
      0.7923772931098938,
      0.9991517066955566,
      0.9993093609809875,
      0.9988505840301514,
      0.993985116481781,
      0.9807904958724976,
      0.9638432264328003,
      0.9169896841049194,
      0.9281379580497742,
      0.8825653195381165,
      0.867601215839386,
      0.9367471933364868,
      0.982223391532898,
      0.9806350469589233,
      0.9829359650611877,
      0.9959660172462463,
      0.9975893497467041,
      0.9976075887680054,
      0.9992489218711853,
      0.9995163679122925,
      0.9997218251228333,
      0.999826192855835,
      0.9998639225959778,
      0.9997860789299011,
      0.9989981651306152,
      0.9969164133071899,
      0.9842461347579956,
      0.9689627885818481,
      0.9780820608139038,
      0.9409095048904419,
      0.946286141872406,
      0.8965404629707336,
      0.8483549952507019,
      0.9021347761154175,
      0.8979148864746094,
      0.93836510181427,
      0.974353015422821,
      0.9895281791687012,
      0.9983614087104797,
      0.9987099170684814,
      0.9990870356559753,
      0.9996197819709778,
      0.9996365904808044,
      0.9996275305747986,
      0.9997940063476562,
      0.9998704791069031,
      0.9999027848243713,
      0.999865710735321,
      0.9998906254768372,
      0.9999222755432129,
      0.9998900890350342,
      0.9998023509979248,
      0.9991655945777893,
      0.9963691234588623,
      0.9796543717384338,
      0.9684537649154663,
      0.9833647012710571,
      0.9491737484931946,
      0.9506006240844727,
      0.8983668088912964,
      0.8859869837760925,
      0.9466766715049744,
      0.9668303728103638,
      0.9920466542243958,
      0.9983071684837341,
      0.9991806149482727,
      0.9997124075889587,
      0.9998589754104614,
      0.9998220801353455,
      0.9998219609260559,
      0.999932587146759,
      0.9998956322669983,
      0.9998123049736023,
      0.9997644424438477,
      0.9998679757118225,
      0.9998939037322998,
      0.999841570854187,
      0.999130368232727,
      0.997954785823822,
      0.9887494444847107,
      0.976917564868927,
      0.9444361329078674,
      0.9177035093307495,
      0.8654487729072571,
      0.8006947636604309,
      0.8842874765396118,
      0.9260309934616089,
      0.9695402383804321,
      0.9806212782859802,
      0.9491610527038574,
      0.953795313835144,
      0.9096229076385498,
      0.890627920627594,
      0.9564523696899414,
      0.9636138677597046,
      0.9932329058647156,
      0.9978455305099487,
      0.9993381500244141,
      0.9996547698974609,
      0.9997057318687439,
      0.9998202919960022,
      0.9998788237571716,
      0.9997597932815552,
      0.9998537302017212,
      0.9998977780342102,
      0.9998549818992615,
      0.9998167157173157,
      0.9993543028831482,
      0.9987467527389526,
      0.9928905367851257,
      0.9667648077011108,
      0.966294527053833,
      0.9752687811851501,
      0.9405565857887268,
      0.9558925628662109,
      0.9163089394569397,
      0.900920033454895,
      0.9641226530075073,
      0.9729066491127014,
      0.9951518774032593,
      0.9979313015937805,
      0.9994304180145264,
      0.9996761679649353,
      0.9992915987968445,
      0.9994714260101318,
      0.999627947807312,
      0.9997369647026062,
      0.9994485974311829,
      0.999244213104248,
      0.9991379976272583,
      0.9995542764663696,
      0.9997871518135071,
      0.9991230368614197,
      0.9985982179641724,
      0.9943795204162598,
      0.9906252026557922,
      0.9657487869262695,
      0.9375118017196655,
      0.9576058387756348,
      0.9294554591178894,
      0.9628076553344727,
      0.9517453908920288,
      0.9334624409675598,
      0.9701999425888062,
      0.9898618459701538,
      0.994631826877594,
      0.9817004203796387,
      0.9844847321510315,
      0.9957985281944275,
      0.9967138767242432,
      0.997967541217804
    ],
    [
      0.5323445796966553,
      0.5652066469192505,
      0.5920202732086182,
      0.6330655813217163,
      0.6416848301887512,
      0.6295735239982605,
      0.6833556890487671,
      0.6861275434494019,
      0.6558071970939636,
      0.7025769948959351,
      0.7381471395492554,
      0.7071085572242737,
      0.7100867033004761,
      0.7603620290756226,
      0.7723967432975769,
      0.7386202216148376,
      0.7619019150733948,
      0.8351631164550781,
      0.8121929168701172,
      0.7738586664199829,
      0.8337669372558594,
      0.8768121004104614,
      0.8373401761054993,
      0.8379656076431274,
      0.8983018398284912,
      0.9088739156723022,
      0.8804593086242676,
      0.9072314500808716,
      0.9445666670799255,
      0.9269274473190308,
      0.9295867085456848,
      0.9506862759590149,
      0.9599073529243469,
      0.9413163065910339,
      0.9559378623962402,
      0.969287633895874,
      0.9621509909629822,
      0.9575057029724121,
      0.968402087688446,
      0.9741410613059998,
      0.9623242616653442,
      0.9634314179420471,
      0.9686734676361084,
      0.9669855833053589,
      0.9547039270401001,
      0.9537801742553711,
      0.9577929973602295,
      0.948738157749176,
      0.9358497858047485,
      0.9386271238327026,
      0.9401947259902954,
      0.9269341230392456,
      0.8900146484375,
      0.9994855523109436,
      0.9996232986450195,
      0.9994242191314697,
      0.9967578649520874,
      0.9874850511550903,
      0.9708492755889893,
      0.9285957217216492,
      0.9362182021141052,
      0.8940978050231934,
      0.87748783826828,
      0.9308880567550659,
      0.9817001223564148,
      0.9790226221084595,
      0.9826638102531433,
      0.9963171482086182,
      0.9979337453842163,
      0.9980843663215637,
      0.9994608163833618,
      0.9996578693389893,
      0.9998347759246826,
      0.9998930096626282,
      0.9999130368232727,
      0.9998825788497925,
      0.999493420124054,
      0.9985178112983704,
      0.9905670881271362,
      0.9788284301757812,
      0.9852861166000366,
      0.9519968032836914,
      0.9588819742202759,
      0.9138393402099609,
      0.8691900968551636,
      0.9109779596328735,
      0.9014983773231506,
      0.934197723865509,
      0.9757217168807983,
      0.991593599319458,
      0.9986940026283264,
      0.9990995526313782,
      0.9992181062698364,
      0.9996888041496277,
      0.9997419714927673,
      0.9997383952140808,
      0.9998471736907959,
      0.9999076128005981,
      0.9999325275421143,
      0.9999167919158936,
      0.9999347925186157,
      0.9999524354934692,
      0.999933660030365,
      0.9998945593833923,
      0.9995328187942505,
      0.9980535507202148,
      0.9882499575614929,
      0.9778727889060974,
      0.9896619915962219,
      0.9573715925216675,
      0.9637014865875244,
      0.9151440858840942,
      0.9021745920181274,
      0.955420970916748,
      0.9713948965072632,
      0.9947370886802673,
      0.9987567067146301,
      0.9994263648986816,
      0.9997963905334473,
      0.999911904335022,
      0.9998890161514282,
      0.9998854994773865,
      0.9999551177024841,
      0.9999297261238098,
      0.9998864531517029,
      0.9998671412467957,
      0.9999181032180786,
      0.9999372959136963,
      0.9999144673347473,
      0.9994823336601257,
      0.9990134835243225,
      0.9946891069412231,
      0.9874277114868164,
      0.9618881344795227,
      0.9341912865638733,
      0.8881142139434814,
      0.8383817076683044,
      0.9081472754478455,
      0.9385359287261963,
      0.979760468006134,
      0.9859873056411743,
      0.9539416432380676,
      0.960253119468689,
      0.9205002784729004,
      0.9030750393867493,
      0.9632589221000671,
      0.969078779220581,
      0.9959107041358948,
      0.9985581040382385,
      0.9995384812355042,
      0.9997601509094238,
      0.9997641444206238,
      0.9998776316642761,
      0.9999151825904846,
      0.9998483657836914,
      0.9999172687530518,
      0.9999344348907471,
      0.9999146461486816,
      0.9998915791511536,
      0.9995768666267395,
      0.9993531703948975,
      0.9962611198425293,
      0.9749643802642822,
      0.9713224172592163,
      0.9798681139945984,
      0.9470188617706299,
      0.9612584114074707,
      0.9235674142837524,
      0.9131258726119995,
      0.9709998965263367,
      0.9782510995864868,
      0.9968955516815186,
      0.9985917210578918,
      0.9995918273925781,
      0.9997765421867371,
      0.999466598033905,
      0.9997195601463318,
      0.9997991919517517,
      0.9998500347137451,
      0.9997154474258423,
      0.9995759129524231,
      0.9995853304862976,
      0.999767005443573,
      0.9998596906661987,
      0.9994624257087708,
      0.9991698265075684,
      0.9961919188499451,
      0.9932824373245239,
      0.9684359431266785,
      0.9421828985214233,
      0.9615190029144287,
      0.9333019256591797,
      0.9638196229934692,
      0.9514511823654175,
      0.937835156917572,
      0.975955605506897,
      0.9934988617897034,
      0.9965497851371765,
      0.9857444763183594,
      0.9895763397216797,
      0.9976630210876465,
      0.9982578158378601,
      0.998807430267334
    ],
    [
      0.5433955192565918,
      0.5855749845504761,
      0.6059048175811768,
      0.6439787149429321,
      0.6654661893844604,
      0.6679490208625793,
      0.7313482761383057,
      0.7262750864028931,
      0.6904852986335754,
      0.743392288684845,
      0.7923480272293091,
      0.7474129796028137,
      0.7447966933250427,
      0.8081533908843994,
      0.8298574090003967,
      0.7791287899017334,
      0.8013762831687927,
      0.8784159421920776,
      0.8587796688079834,
      0.818779706954956,
      0.8672534823417664,
      0.9141916036605835,
      0.8680351972579956,
      0.8638232350349426,
      0.9294770359992981,
      0.9421512484550476,
      0.8908217549324036,
      0.9278726577758789,
      0.9696764945983887,
      0.9542372822761536,
      0.9508925676345825,
      0.973669171333313,
      0.9784814119338989,
      0.9703691601753235,
      0.9764253497123718,
      0.9838529825210571,
      0.9819892644882202,
      0.979985237121582,
      0.9838472008705139,
      0.9858856201171875,
      0.9816635847091675,
      0.9817036390304565,
      0.9830368161201477,
      0.9818195700645447,
      0.9768679738044739,
      0.9750500917434692,
      0.9768912196159363,
      0.9732223153114319,
      0.9641982316970825,
      0.9649590849876404,
      0.9662182927131653,
      0.954837441444397,
      0.9212884306907654,
      0.99955153465271,
      0.9996839165687561,
      0.9995261430740356,
      0.9973857402801514,
      0.989362359046936,
      0.9716525077819824,
      0.9316720962524414,
      0.9378165006637573,
      0.8979912400245667,
      0.8816219568252563,
      0.9297990798950195,
      0.9797531962394714,
      0.9763408303260803,
      0.9797168970108032,
      0.9957326650619507,
      0.9977636337280273,
      0.9979789853096008,
      0.9995195269584656,
      0.9996665716171265,
      0.9998525977134705,
      0.9999047517776489,
      0.9999278783798218,
      0.9998996257781982,
      0.9995906949043274,
      0.9988310933113098,
      0.992664635181427,
      0.9823442101478577,
      0.9873045682907104,
      0.955778956413269,
      0.9628075361251831,
      0.9228146076202393,
      0.8836817145347595,
      0.9174954295158386,
      0.9102198481559753,
      0.940224289894104,
      0.9774668216705322,
      0.992586076259613,
      0.9988657832145691,
      0.9991989731788635,
      0.9992489218711853,
      0.9997220635414124,
      0.999762237071991,
      0.9997609257698059,
      0.9998522996902466,
      0.9999116063117981,
      0.9999372959136963,
      0.999926745891571,
      0.999942421913147,
      0.9999585151672363,
      0.9999441504478455,
      0.9999142289161682,
      0.9996233582496643,
      0.9987152814865112,
      0.9918289184570312,
      0.9821338057518005,
      0.9920092225074768,
      0.9618022441864014,
      0.969599723815918,
      0.927428126335144,
      0.9157681465148926,
      0.9625647664070129,
      0.9760401248931885,
      0.9957561492919922,
      0.9989782571792603,
      0.9995537996292114,
      0.999836266040802,
      0.9999241232872009,
      0.9999027252197266,
      0.999893069267273,
      0.9999585151672363,
      0.9999374747276306,
      0.999902606010437,
      0.9998860359191895,
      0.9999319911003113,
      0.9999481439590454,
      0.9999322295188904,
      0.9996076226234436,
      0.9993907809257507,
      0.9966441988945007,
      0.9942894577980042,
      0.9721554517745972,
      0.9430671334266663,
      0.8993990421295166,
      0.8573678135871887,
      0.9182530641555786,
      0.9447034001350403,
      0.9841727018356323,
      0.9886941313743591,
      0.9582011699676514,
      0.9675955176353455,
      0.9306232929229736,
      0.917107343673706,
      0.9704720973968506,
      0.9762635827064514,
      0.9969058632850647,
      0.998943567276001,
      0.99968022108078,
      0.999822199344635,
      0.9998019337654114,
      0.9998896718025208,
      0.9999264478683472,
      0.9998682737350464,
      0.9999294281005859,
      0.999944806098938,
      0.999929666519165,
      0.9999099373817444,
      0.9996650815010071,
      0.9995706677436829,
      0.9976434707641602,
      0.9801468849182129,
      0.9751073718070984,
      0.9824668765068054,
      0.9525365829467773,
      0.967981219291687,
      0.9325177669525146,
      0.9254970550537109,
      0.9776630997657776,
      0.984033465385437,
      0.99796462059021,
      0.999083936214447,
      0.9997317790985107,
      0.999826967716217,
      0.9995729327201843,
      0.999798059463501,
      0.9998360276222229,
      0.9998731017112732,
      0.9997669458389282,
      0.999670684337616,
      0.9996552467346191,
      0.9998000860214233,
      0.9998759031295776,
      0.9995843768119812,
      0.9992782473564148,
      0.9963714480400085,
      0.9931434392929077,
      0.9670799970626831,
      0.9429099559783936,
      0.9634004235267639,
      0.9362484216690063,
      0.9671237468719482,
      0.9561221599578857,
      0.9479555487632751,
      0.9832578897476196,
      0.9962921738624573,
      0.9979950189590454,
      0.9905816912651062,
      0.9939643144607544,
      0.9985063076019287,
      0.9988555312156677,
      0.9991488456726074
    ],
    [
      0.5475326776504517,
      0.6333516836166382,
      0.6533713340759277,
      0.7148659825325012,
      0.7173389196395874,
      0.7180325984954834,
      0.7909982204437256,
      0.7728780508041382,
      0.7268293499946594,
      0.7782983779907227,
      0.8335723280906677,
      0.790850043296814,
      0.7766841650009155,
      0.8393693566322327,
      0.8631465435028076,
      0.8089740872383118,
      0.8198655843734741,
      0.8981042504310608,
      0.8782459497451782,
      0.8366512060165405,
      0.8817253112792969,
      0.926634669303894,
      0.8838129043579102,
      0.8678880929946899,
      0.9382436275482178,
      0.9554126858711243,
      0.9100570678710938,
      0.939232349395752,
      0.9773002862930298,
      0.9700422286987305,
      0.9657943248748779,
      0.9813015460968018,
      0.9854916930198669,
      0.9813383221626282,
      0.9839659333229065,
      0.9879770278930664,
      0.9872304797172546,
      0.9862412214279175,
      0.9875298738479614,
      0.9883987307548523,
      0.986387312412262,
      0.9856556057929993,
      0.98573237657547,
      0.9850837588310242,
      0.9810118675231934,
      0.979362964630127,
      0.9812455177307129,
      0.9788326621055603,
      0.9717388153076172,
      0.9736089110374451,
      0.9752597212791443,
      0.9646843075752258,
      0.9308880567550659,
      0.9996140599250793,
      0.9997418522834778,
      0.999640166759491,
      0.9981708526611328,
      0.9917613863945007,
      0.9749491214752197,
      0.9364655017852783,
      0.9416779279708862,
      0.9044895172119141,
      0.8875595331192017,
      0.9312777519226074,
      0.9790639877319336,
      0.9753018617630005,
      0.9789217710494995,
      0.995751142501831,
      0.9980468153953552,
      0.9983581304550171,
      0.9996068477630615,
      0.9997169971466064,
      0.9998739361763,
      0.9999192953109741,
      0.9999375343322754,
      0.9999172687530518,
      0.9996974468231201,
      0.9991628527641296,
      0.9949308633804321,
      0.9865269660949707,
      0.9897167682647705,
      0.9599980711936951,
      0.9663392901420593,
      0.9292344450950623,
      0.8942444324493408,
      0.9220646619796753,
      0.9164425134658813,
      0.9412803649902344,
      0.9779502153396606,
      0.9930260181427002,
      0.9989421367645264,
      0.9992467164993286,
      0.9992918968200684,
      0.9997494220733643,
      0.9997679591178894,
      0.9997777938842773,
      0.9998615384101868,
      0.9999193549156189,
      0.9999435544013977,
      0.9999332427978516,
      0.9999483227729797,
      0.9999637007713318,
      0.9999514818191528,
      0.9999308586120605,
      0.9997153282165527,
      0.9992635846138,
      0.9950152635574341,
      0.9873886108398438,
      0.9937320947647095,
      0.9668179154396057,
      0.9731651544570923,
      0.934554934501648,
      0.9242687225341797,
      0.9668932557106018,
      0.9779666662216187,
      0.9962225556373596,
      0.9991106986999512,
      0.9996286630630493,
      0.9998663067817688,
      0.9999361634254456,
      0.9999148845672607,
      0.9999029040336609,
      0.9999629855155945,
      0.9999446272850037,
      0.9999135732650757,
      0.9998974204063416,
      0.9999393820762634,
      0.9999545216560364,
      0.9999457597732544,
      0.9996997714042664,
      0.9996297359466553,
      0.9979556798934937,
      0.9976202249526978,
      0.9809388518333435,
      0.9522629976272583,
      0.9097548723220825,
      0.8743827939033508,
      0.9259591102600098,
      0.9506325125694275,
      0.9880188703536987,
      0.9906551241874695,
      0.962186336517334,
      0.9728128910064697,
      0.9382500648498535,
      0.9269344806671143,
      0.9761620759963989,
      0.9799681305885315,
      0.997528612613678,
      0.9991458654403687,
      0.9997537136077881,
      0.9998595714569092,
      0.9998359680175781,
      0.999901533126831,
      0.9999350309371948,
      0.9998757839202881,
      0.99993497133255,
      0.9999516010284424,
      0.999938428401947,
      0.9999243021011353,
      0.9997252821922302,
      0.9996963143348694,
      0.9984879493713379,
      0.9859769344329834,
      0.979925274848938,
      0.9844006896018982,
      0.9566320180892944,
      0.9725396633148193,
      0.9407642483711243,
      0.9358016848564148,
      0.9823685884475708,
      0.9891553521156311,
      0.9986135959625244,
      0.9993196129798889,
      0.9998108744621277,
      0.9998643398284912,
      0.9996684193611145,
      0.9998497366905212,
      0.9998663067817688,
      0.9998908042907715,
      0.9998108148574829,
      0.999733567237854,
      0.9997298717498779,
      0.9998300075531006,
      0.9998939037322998,
      0.9996821880340576,
      0.9994213581085205,
      0.9971558451652527,
      0.9947429895401001,
      0.9690405130386353,
      0.9455894231796265,
      0.9656217098236084,
      0.9411864280700684,
      0.9709832072257996,
      0.9622194766998291,
      0.9584447145462036,
      0.9894216060638428,
      0.9979009032249451,
      0.9988991618156433,
      0.9955388903617859,
      0.9976701140403748,
      0.9992087483406067,
      0.9993318915367126,
      0.9994138479232788
    ],
    [
      0.5874802470207214,
      0.6668698191642761,
      0.6979967355728149,
      0.7570184469223022,
      0.7425600290298462,
      0.7389237284660339,
      0.8126049637794495,
      0.7940154075622559,
      0.7469459772109985,
      0.7978085279464722,
      0.8487585783004761,
      0.8081021308898926,
      0.7928865551948547,
      0.8496127128601074,
      0.8736872673034668,
      0.8232115507125854,
      0.8278834819793701,
      0.9043397903442383,
      0.8850518465042114,
      0.8453590273857117,
      0.8854767084121704,
      0.9300835728645325,
      0.8929506540298462,
      0.874008297920227,
      0.9391374588012695,
      0.9611483216285706,
      0.9205819964408875,
      0.9458364248275757,
      0.9810958504676819,
      0.9777095317840576,
      0.9727444052696228,
      0.9852973818778992,
      0.9884729385375977,
      0.98569655418396,
      0.9869601726531982,
      0.9898878335952759,
      0.9890857934951782,
      0.9883961081504822,
      0.9888548254966736,
      0.9893000721931458,
      0.9876876473426819,
      0.9867544770240784,
      0.9865028858184814,
      0.9860694408416748,
      0.9817444086074829,
      0.9794090390205383,
      0.9820713400840759,
      0.980278730392456,
      0.9731063842773438,
      0.9755201935768127,
      0.9776265621185303,
      0.966762900352478,
      0.9284646511077881,
      0.9996473789215088,
      0.9997748136520386,
      0.9997109174728394,
      0.9986100792884827,
      0.9935248494148254,
      0.9787081480026245,
      0.940365195274353,
      0.9443745017051697,
      0.9077615737915039,
      0.8903926014900208,
      0.9318416118621826,
      0.9785505533218384,
      0.9747123718261719,
      0.9791440963745117,
      0.9959682822227478,
      0.9983205199241638,
      0.9986300468444824,
      0.9996638894081116,
      0.999746561050415,
      0.9998855590820312,
      0.9999275803565979,
      0.9999428987503052,
      0.9999253749847412,
      0.9997585415840149,
      0.9993578791618347,
      0.9963551163673401,
      0.9894202351570129,
      0.9912885427474976,
      0.9640239477157593,
      0.9687397480010986,
      0.9324560761451721,
      0.8994538187980652,
      0.9236704111099243,
      0.9188308119773865,
      0.9407806396484375,
      0.9781651496887207,
      0.9933223724365234,
      0.9989967942237854,
      0.9992682337760925,
      0.9993062615394592,
      0.9997535347938538,
      0.999774694442749,
      0.9997843503952026,
      0.9998666048049927,
      0.9999225735664368,
      0.9999462962150574,
      0.9999347925186157,
      0.9999509453773499,
      0.9999663829803467,
      0.9999549984931946,
      0.9999392628669739,
      0.9997621178627014,
      0.9994677901268005,
      0.9963217973709106,
      0.9898754358291626,
      0.9945993423461914,
      0.9700313210487366,
      0.9751443862915039,
      0.9382408857345581,
      0.9289242029190063,
      0.969230055809021,
      0.9788509011268616,
      0.9964856505393982,
      0.9991889595985413,
      0.9996722936630249,
      0.9998786449432373,
      0.9999430179595947,
      0.999917209148407,
      0.9999070763587952,
      0.9999653100967407,
      0.9999483227729797,
      0.9999194741249084,
      0.99990314245224,
      0.9999424815177917,
      0.9999572038650513,
      0.9999516010284424,
      0.999742329120636,
      0.9997132420539856,
      0.9984018802642822,
      0.998354971408844,
      0.9845772385597229,
      0.9579612016677856,
      0.9173833131790161,
      0.8860238790512085,
      0.9308992624282837,
      0.9542443752288818,
      0.989936351776123,
      0.9916127324104309,
      0.9658180475234985,
      0.9757664203643799,
      0.9425442218780518,
      0.9327426552772522,
      0.9791221618652344,
      0.9819698929786682,
      0.9978703260421753,
      0.9992559552192688,
      0.9997923970222473,
      0.9998776912689209,
      0.9998570680618286,
      0.9999069571495056,
      0.999938428401947,
      0.999879777431488,
      0.999937117099762,
      0.9999539256095886,
      0.9999434947967529,
      0.9999342560768127,
      0.9997599720954895,
      0.9997506141662598,
      0.9988194108009338,
      0.9885303974151611,
      0.9824720621109009,
      0.9855768084526062,
      0.9587187767028809,
      0.9753023982048035,
      0.9469606280326843,
      0.9428381323814392,
      0.9857033491134644,
      0.9921383857727051,
      0.9989557862281799,
      0.9994468688964844,
      0.9998523592948914,
      0.999885082244873,
      0.9997259974479675,
      0.9998757243156433,
      0.9998819231987,
      0.9998999238014221,
      0.9998331069946289,
      0.9997725486755371,
      0.9997683167457581,
      0.9998476505279541,
      0.9999041557312012,
      0.9997431039810181,
      0.999523401260376,
      0.9978229999542236,
      0.9960654377937317,
      0.9717729091644287,
      0.9491217732429504,
      0.968626856803894,
      0.946178674697876,
      0.9745872020721436,
      0.9679620265960693,
      0.9665122032165527,
      0.9929751753807068,
      0.9987178444862366,
      0.9993356466293335,
      0.9982618093490601,
      0.9988968968391418,
      0.9994809627532959,
      0.9995318055152893,
      0.999530017375946
    ],
    [
      0.6516895294189453,
      0.6932739019393921,
      0.7373101711273193,
      0.7881213426589966,
      0.7688758373260498,
      0.7629274725914001,
      0.8314353227615356,
      0.8132324814796448,
      0.7701157331466675,
      0.8149188756942749,
      0.8612884283065796,
      0.8236891627311707,
      0.8087358474731445,
      0.8578394651412964,
      0.882298469543457,
      0.8355877995491028,
      0.8381372094154358,
      0.9101728200912476,
      0.8897281289100647,
      0.84900963306427,
      0.8903175592422485,
      0.9321772456169128,
      0.8958057165145874,
      0.8786428570747375,
      0.9421377778053284,
      0.9650393128395081,
      0.9278706908226013,
      0.9510564208030701,
      0.9835066199302673,
      0.9815664291381836,
      0.9765404462814331,
      0.9874513745307922,
      0.9900010228157043,
      0.9879769086837769,
      0.9886828660964966,
      0.9909636378288269,
      0.9900792837142944,
      0.9896458387374878,
      0.9899275302886963,
      0.9901140332221985,
      0.9885947704315186,
      0.9876664280891418,
      0.9873284697532654,
      0.9868277907371521,
      0.9827989339828491,
      0.9813504219055176,
      0.9831728339195251,
      0.9815059304237366,
      0.9749715328216553,
      0.977575957775116,
      0.9795117974281311,
      0.9689745306968689,
      0.9323040843009949,
      0.999668538570404,
      0.999798059463501,
      0.9997550249099731,
      0.9989046454429626,
      0.9946918487548828,
      0.9810047745704651,
      0.9429630041122437,
      0.9464582204818726,
      0.9107350707054138,
      0.8935104012489319,
      0.933251142501831,
      0.9785789251327515,
      0.9742894172668457,
      0.978760838508606,
      0.9959124326705933,
      0.9984103441238403,
      0.9987146854400635,
      0.9996895790100098,
      0.9997584819793701,
      0.9998922348022461,
      0.9999333024024963,
      0.9999467730522156,
      0.9999343156814575,
      0.9998041987419128,
      0.9994990825653076,
      0.9974051117897034,
      0.9914284348487854,
      0.992487907409668,
      0.9669780135154724,
      0.9709663391113281,
      0.9362423419952393,
      0.9048597812652588,
      0.9268448352813721,
      0.9222238659858704,
      0.9425988793373108,
      0.9791361689567566,
      0.9937608242034912,
      0.9990821480751038,
      0.9993179440498352,
      0.9993704557418823,
      0.999780535697937,
      0.9997848868370056,
      0.9997904300689697,
      0.9998723864555359,
      0.999924898147583,
      0.9999483823776245,
      0.999936044216156,
      0.9999528527259827,
      0.9999687075614929,
      0.9999580979347229,
      0.9999468326568604,
      0.9998122453689575,
      0.9996068477630615,
      0.9971463084220886,
      0.9916579723358154,
      0.995374321937561,
      0.9728964567184448,
      0.9769561290740967,
      0.9416828751564026,
      0.9334293603897095,
      0.9715211987495422,
      0.98015296459198,
      0.9967567324638367,
      0.9992924928665161,
      0.9997175335884094,
      0.9998894929885864,
      0.9999484419822693,
      0.9999183416366577,
      0.9999104142189026,
      0.9999672770500183,
      0.9999516606330872,
      0.9999258518218994,
      0.9999080896377563,
      0.9999454617500305,
      0.9999597072601318,
      0.9999569058418274,
      0.9997782111167908,
      0.9997749924659729,
      0.9987377524375916,
      0.9987912774085999,
      0.9880550503730774,
      0.9629340767860413,
      0.9239113330841064,
      0.8947023749351501,
      0.9355323910713196,
      0.957513689994812,
      0.9915172457695007,
      0.9926182627677917,
      0.9690424799919128,
      0.9782295227050781,
      0.9460829496383667,
      0.9380292892456055,
      0.9817935228347778,
      0.9839630722999573,
      0.9982261061668396,
      0.9993622899055481,
      0.9998264908790588,
      0.9998926520347595,
      0.9998748302459717,
      0.9999102354049683,
      0.9999412298202515,
      0.9998825192451477,
      0.9999385476112366,
      0.9999556541442871,
      0.9999468922615051,
      0.9999390244483948,
      0.9997893571853638,
      0.9997943043708801,
      0.9991101026535034,
      0.9908334016799927,
      0.9848235249519348,
      0.9868683815002441,
      0.9608892798423767,
      0.9777329564094543,
      0.9516991972923279,
      0.9482506513595581,
      0.9886991381645203,
      0.9944219589233398,
      0.9992277026176453,
      0.9995463490486145,
      0.9998785257339478,
      0.9998986124992371,
      0.9997673630714417,
      0.9998942017555237,
      0.9998911023139954,
      0.9999074935913086,
      0.9998427033424377,
      0.9998002052307129,
      0.9997968673706055,
      0.999861478805542,
      0.9999139308929443,
      0.9997861385345459,
      0.9995940923690796,
      0.9982790350914001,
      0.9969223737716675,
      0.9741214513778687,
      0.9523264765739441,
      0.9720295071601868,
      0.9504279494285583,
      0.9779185652732849,
      0.9717960357666016,
      0.9722889065742493,
      0.9950101971626282,
      0.9991130232810974,
      0.9995275735855103,
      0.9990368485450745,
      0.9992367625236511,
      0.9995949864387512,
      0.9996045827865601,
      0.9995949268341064
    ],
    [
      0.7028625011444092,
      0.7384206056594849,
      0.7949614524841309,
      0.8313467502593994,
      0.7887327671051025,
      0.7814565896987915,
      0.85026615858078,
      0.8336234092712402,
      0.7923891544342041,
      0.8323079347610474,
      0.8743872046470642,
      0.8381193280220032,
      0.8236343860626221,
      0.8653635382652283,
      0.8887299299240112,
      0.8464681506156921,
      0.8473025560379028,
      0.9160562753677368,
      0.8947817087173462,
      0.8563364744186401,
      0.8960142135620117,
      0.935531735420227,
      0.8997052907943726,
      0.8824019432067871,
      0.9453920125961304,
      0.9681718945503235,
      0.9348377585411072,
      0.9546786546707153,
      0.9853708148002625,
      0.9840658903121948,
      0.9790029525756836,
      0.9889037013053894,
      0.9910929799079895,
      0.9895722270011902,
      0.9898989796638489,
      0.9917813539505005,
      0.9909033179283142,
      0.9905164241790771,
      0.990740180015564,
      0.9908987283706665,
      0.9894928932189941,
      0.9886839389801025,
      0.9885715842247009,
      0.9880905151367188,
      0.9850675463676453,
      0.9844026565551758,
      0.9852924942970276,
      0.9837584495544434,
      0.9791218042373657,
      0.981194019317627,
      0.9821450710296631,
      0.9734653234481812,
      0.9440086483955383,
      0.9996980428695679,
      0.9998241066932678,
      0.9998034834861755,
      0.9991965293884277,
      0.9959387183189392,
      0.983412504196167,
      0.9457129240036011,
      0.9487650990486145,
      0.9137341976165771,
      0.8968095183372498,
      0.934211790561676,
      0.978933572769165,
      0.9738931059837341,
      0.978350043296814,
      0.9960353374481201,
      0.9986036419868469,
      0.998892068862915,
      0.9997316598892212,
      0.9997807741165161,
      0.9999011754989624,
      0.9999401569366455,
      0.9999508857727051,
      0.9999442100524902,
      0.9998453855514526,
      0.999619722366333,
      0.9982462525367737,
      0.9931865334510803,
      0.9934866428375244,
      0.9693853259086609,
      0.9728953838348389,
      0.9397902488708496,
      0.9097915887832642,
      0.9294164776802063,
      0.9247332811355591,
      0.944125771522522,
      0.9803230166435242,
      0.9944932460784912,
      0.9991938471794128,
      0.9993801116943359,
      0.9994431138038635,
      0.9998076558113098,
      0.9997957944869995,
      0.9997994303703308,
      0.9998818635940552,
      0.9999284744262695,
      0.9999512434005737,
      0.9999372363090515,
      0.9999547600746155,
      0.9999709725379944,
      0.9999608993530273,
      0.9999535083770752,
      0.9998534917831421,
      0.9997137188911438,
      0.9978652596473694,
      0.9931159019470215,
      0.996002197265625,
      0.9754939675331116,
      0.9786553382873535,
      0.9449530243873596,
      0.937574028968811,
      0.9736069440841675,
      0.9812867641448975,
      0.9971355199813843,
      0.9994065165519714,
      0.9997631311416626,
      0.9999037384986877,
      0.9999544620513916,
      0.9999253153800964,
      0.9999162554740906,
      0.9999698996543884,
      0.9999550580978394,
      0.9999305009841919,
      0.9999112486839294,
      0.9999485015869141,
      0.9999616742134094,
      0.9999618530273438,
      0.9998218417167664,
      0.9998249411582947,
      0.9990171790122986,
      0.9991211891174316,
      0.9914119839668274,
      0.9676296710968018,
      0.9302834272384644,
      0.902819812297821,
      0.9403195977210999,
      0.9606911540031433,
      0.9929139614105225,
      0.9934833645820618,
      0.972009539604187,
      0.9805415272712708,
      0.9495265483856201,
      0.9431954622268677,
      0.9842668771743774,
      0.9868053793907166,
      0.9985663890838623,
      0.99947589635849,
      0.9998580813407898,
      0.9999068975448608,
      0.9998939633369446,
      0.9999188780784607,
      0.9999439716339111,
      0.9998893737792969,
      0.9999406337738037,
      0.9999577403068542,
      0.999950110912323,
      0.999945342540741,
      0.9998258352279663,
      0.9998311400413513,
      0.9993084669113159,
      0.9927112460136414,
      0.986849844455719,
      0.9881219863891602,
      0.9629736542701721,
      0.9800826907157898,
      0.9540383815765381,
      0.9536344408988953,
      0.9915180802345276,
      0.9965412020683289,
      0.9994539618492126,
      0.9996538758277893,
      0.9998999834060669,
      0.9999101758003235,
      0.9998023509979248,
      0.9999088644981384,
      0.9998995661735535,
      0.9999148845672607,
      0.9998611211776733,
      0.9998279809951782,
      0.9998241066932678,
      0.9998748898506165,
      0.9999232292175293,
      0.9998241066932678,
      0.9996634721755981,
      0.9986619353294373,
      0.9976257085800171,
      0.9763167500495911,
      0.9557841420173645,
      0.9752184152603149,
      0.9531286954879761,
      0.9807751774787903,
      0.9739857912063599,
      0.9758358597755432,
      0.9964434504508972,
      0.9993499517440796,
      0.9996321201324463,
      0.9992846846580505,
      0.9993933439254761,
      0.9996519088745117,
      0.9996446371078491,
      0.9996349811553955
    ],
    [
      0.7211884260177612,
      0.7534299492835999,
      0.8125153183937073,
      0.8417947292327881,
      0.794021487236023,
      0.7846895456314087,
      0.8569515347480774,
      0.8397617340087891,
      0.7970085144042969,
      0.8377741575241089,
      0.8798775672912598,
      0.844129741191864,
      0.8321307897567749,
      0.8696219325065613,
      0.8930509090423584,
      0.8510981202125549,
      0.8522822856903076,
      0.9193502068519592,
      0.8982461094856262,
      0.8600242137908936,
      0.8988441228866577,
      0.9380609393119812,
      0.9031473398208618,
      0.8848110437393188,
      0.9474875926971436,
      0.9712438583374023,
      0.9403957724571228,
      0.9565190672874451,
      0.9864437580108643,
      0.9857694506645203,
      0.980476975440979,
      0.9896535277366638,
      0.9918234348297119,
      0.9904240369796753,
      0.990507960319519,
      0.9922991394996643,
      0.991454005241394,
      0.9911516308784485,
      0.9912315607070923,
      0.9914224743843079,
      0.9901002645492554,
      0.9893597960472107,
      0.9892577528953552,
      0.9889546632766724,
      0.9862200021743774,
      0.9856932163238525,
      0.9863350987434387,
      0.9849407076835632,
      0.9806801676750183,
      0.9823694825172424,
      0.9828388690948486,
      0.975172758102417,
      0.9470127820968628,
      0.9997125864028931,
      0.9998373985290527,
      0.9998283386230469,
      0.9993293285369873,
      0.9967136383056641,
      0.9847332835197449,
      0.9470843076705933,
      0.9499242305755615,
      0.9156696200370789,
      0.899138867855072,
      0.9354293346405029,
      0.9796041250228882,
      0.9743276834487915,
      0.9788204431533813,
      0.9962586760520935,
      0.9987643361091614,
      0.9990314245223999,
      0.9997610449790955,
      0.9997969269752502,
      0.9999063014984131,
      0.9999439120292664,
      0.9999529123306274,
      0.9999480843544006,
      0.9998677372932434,
      0.9996815919876099,
      0.9986460208892822,
      0.994154691696167,
      0.9941351413726807,
      0.9709351062774658,
      0.9737256169319153,
      0.9419924020767212,
      0.9122146964073181,
      0.9315847158432007,
      0.9263825416564941,
      0.9455259442329407,
      0.9816360473632812,
      0.9953899383544922,
      0.9993041753768921,
      0.9994367957115173,
      0.9995044469833374,
      0.9998254179954529,
      0.9998071193695068,
      0.9998070597648621,
      0.9998891353607178,
      0.999931812286377,
      0.9999537467956543,
      0.9999379515647888,
      0.9999555945396423,
      0.9999710917472839,
      0.999961793422699,
      0.9999570250511169,
      0.9998753666877747,
      0.9997681975364685,
      0.9983424544334412,
      0.9941481351852417,
      0.9964560866355896,
      0.9769318103790283,
      0.979612410068512,
      0.9469625949859619,
      0.9400944709777832,
      0.9746994972229004,
      0.9820989370346069,
      0.9974551796913147,
      0.99950110912323,
      0.9997938871383667,
      0.9999116659164429,
      0.9999582767486572,
      0.999927818775177,
      0.9999187588691711,
      0.999971330165863,
      0.999956488609314,
      0.999932587146759,
      0.9999130368232727,
      0.9999498128890991,
      0.9999626278877258,
      0.9999645352363586,
      0.9998456239700317,
      0.9998511075973511,
      0.9991578459739685,
      0.9992578029632568,
      0.9934340715408325,
      0.9701359272003174,
      0.9341095685958862,
      0.9073752760887146,
      0.9429780840873718,
      0.9635772705078125,
      0.9937657117843628,
      0.9939566850662231,
      0.9737604856491089,
      0.9817616939544678,
      0.9518443942070007,
      0.9463831186294556,
      0.9855248928070068,
      0.9885283708572388,
      0.9987930655479431,
      0.9995788931846619,
      0.9998788237571716,
      0.999916136264801,
      0.9999043941497803,
      0.9999176859855652,
      0.9999459981918335,
      0.9998922348022461,
      0.9999412298202515,
      0.9999588131904602,
      0.9999517202377319,
      0.999947726726532,
      0.9998471736907959,
      0.9998514652252197,
      0.9994203448295593,
      0.9934631586074829,
      0.9877178072929382,
      0.9887866377830505,
      0.9652169942855835,
      0.9811475872993469,
      0.9555467367172241,
      0.9577011466026306,
      0.9932601451873779,
      0.9976563453674316,
      0.9995814561843872,
      0.9997254610061646,
      0.9999128580093384,
      0.9999166131019592,
      0.99982088804245,
      0.9999168515205383,
      0.9999016523361206,
      0.9999193549156189,
      0.9998641610145569,
      0.9998419284820557,
      0.9998363256454468,
      0.9998805522918701,
      0.9999285936355591,
      0.9998375177383423,
      0.9996951222419739,
      0.998810350894928,
      0.99798184633255,
      0.9765681028366089,
      0.9565372467041016,
      0.976544976234436,
      0.9544090032577515,
      0.9819174408912659,
      0.9740715026855469,
      0.9776099920272827,
      0.997150719165802,
      0.9994667768478394,
      0.9996883273124695,
      0.9993883967399597,
      0.9994638562202454,
      0.9996828436851501,
      0.9996585845947266,
      0.9996510744094849
    ],
    [
      0.7490543127059937,
      0.7630589604377747,
      0.8196739554405212,
      0.8462651371955872,
      0.7943811416625977,
      0.7832382321357727,
      0.8579471111297607,
      0.8405236601829529,
      0.791771650314331,
      0.8365775346755981,
      0.879371166229248,
      0.8448964953422546,
      0.8350423574447632,
      0.871705949306488,
      0.8952292203903198,
      0.8563693761825562,
      0.8547289371490479,
      0.9218851327896118,
      0.9017966985702515,
      0.8668714761734009,
      0.9013878107070923,
      0.9424329996109009,
      0.9085758328437805,
      0.8922896385192871,
      0.9532953500747681,
      0.9758626222610474,
      0.9481073617935181,
      0.9613282680511475,
      0.9877713918685913,
      0.9874879717826843,
      0.9826546907424927,
      0.9904218316078186,
      0.9923369884490967,
      0.9910961389541626,
      0.9912858009338379,
      0.9927268028259277,
      0.9919993877410889,
      0.9917024970054626,
      0.9917882084846497,
      0.991939902305603,
      0.9907295107841492,
      0.9900126457214355,
      0.9897962808609009,
      0.9896091222763062,
      0.9871354699134827,
      0.9866094589233398,
      0.98691725730896,
      0.9855908751487732,
      0.9816777110099792,
      0.9832842350006104,
      0.9831638932228088,
      0.9757477641105652,
      0.9473008513450623,
      0.9997188448905945,
      0.9998435378074646,
      0.9998399019241333,
      0.9993646144866943,
      0.9969173073768616,
      0.9851624369621277,
      0.9478340148925781,
      0.9501680135726929,
      0.917052149772644,
      0.9010813236236572,
      0.9368324279785156,
      0.9805032014846802,
      0.9754018783569336,
      0.9799870252609253,
      0.9965617060661316,
      0.998914361000061,
      0.9991568922996521,
      0.9997854828834534,
      0.9998122453689575,
      0.9999101758003235,
      0.9999462366104126,
      0.9999539256095886,
      0.9999500513076782,
      0.9998781085014343,
      0.9997073411941528,
      0.998803973197937,
      0.994642972946167,
      0.9944750666618347,
      0.9716799855232239,
      0.9737799763679504,
      0.9431132078170776,
      0.9118205308914185,
      0.9325624704360962,
      0.926529049873352,
      0.9464918971061707,
      0.9828640818595886,
      0.9961672425270081,
      0.9993887543678284,
      0.9994892477989197,
      0.999559223651886,
      0.9998424053192139,
      0.9998158812522888,
      0.9998137354850769,
      0.9998955130577087,
      0.9999334812164307,
      0.9999549388885498,
      0.9999381303787231,
      0.9999565482139587,
      0.9999727010726929,
      0.9999629855155945,
      0.9999585747718811,
      0.9998862743377686,
      0.9997944235801697,
      0.9985848069190979,
      0.9946132302284241,
      0.9967232942581177,
      0.977678120136261,
      0.9801351428031921,
      0.9483230113983154,
      0.9412045478820801,
      0.9746783971786499,
      0.9825787544250488,
      0.9978603720664978,
      0.9995613098144531,
      0.9998105764389038,
      0.9999153017997742,
      0.9999611973762512,
      0.999927818775177,
      0.9999194741249084,
      0.9999721646308899,
      0.9999570250511169,
      0.9999336004257202,
      0.999914288520813,
      0.9999508261680603,
      0.9999637007713318,
      0.9999662637710571,
      0.9998589754104614,
      0.9998655319213867,
      0.99925297498703,
      0.999332845211029,
      0.9942468404769897,
      0.9723752737045288,
      0.9368712902069092,
      0.909675121307373,
      0.9447809457778931,
      0.9659436345100403,
      0.9942742586135864,
      0.99433833360672,
      0.9750024676322937,
      0.9825754761695862,
      0.9533118009567261,
      0.947894811630249,
      0.986093282699585,
      0.9889271855354309,
      0.998894453048706,
      0.9996299147605896,
      0.9998875260353088,
      0.9999206066131592,
      0.999910295009613,
      0.9999208450317383,
      0.9999480843544006,
      0.999894380569458,
      0.9999421238899231,
      0.9999598860740662,
      0.9999526143074036,
      0.9999498128890991,
      0.9998590350151062,
      0.9998629093170166,
      0.9994829893112183,
      0.9938739538192749,
      0.9883233308792114,
      0.9894275069236755,
      0.9673508405685425,
      0.9820433855056763,
      0.9568895101547241,
      0.9597555994987488,
      0.9937223196029663,
      0.9979928135871887,
      0.9996249079704285,
      0.9997560381889343,
      0.9999197125434875,
      0.9999207854270935,
      0.9998345375061035,
      0.9999219179153442,
      0.9999033808708191,
      0.9999211430549622,
      0.9998691082000732,
      0.9998463988304138,
      0.9998443722724915,
      0.9998857975006104,
      0.999930202960968,
      0.999852180480957,
      0.9997159242630005,
      0.9989108443260193,
      0.9981710314750671,
      0.9772613048553467,
      0.9571718573570251,
      0.9776603579521179,
      0.9550884962081909,
      0.9822843074798584,
      0.9740023612976074,
      0.9785817861557007,
      0.9973833560943604,
      0.9995214939117432,
      0.9997039437294006,
      0.9994456171989441,
      0.9995021820068359,
      0.9996902346611023,
      0.9996709227561951,
      0.9996626377105713
    ],
    [
      0.7644882202148438,
      0.7679669857025146,
      0.8231518268585205,
      0.8483681678771973,
      0.7936396598815918,
      0.7821719646453857,
      0.8592280745506287,
      0.8372070789337158,
      0.7836318016052246,
      0.8340391516685486,
      0.8790159225463867,
      0.8429521918296814,
      0.8345544934272766,
      0.8727647662162781,
      0.8960320949554443,
      0.8587892055511475,
      0.8556786775588989,
      0.9228025674819946,
      0.9042161703109741,
      0.8705518245697021,
      0.9025537967681885,
      0.9450085759162903,
      0.9136512279510498,
      0.8986307382583618,
      0.9565691351890564,
      0.9787496328353882,
      0.9552168250083923,
      0.9659337401390076,
      0.9887167811393738,
      0.9886565208435059,
      0.9843544363975525,
      0.9911366701126099,
      0.9926997423171997,
      0.9916258454322815,
      0.9918689131736755,
      0.9930180311203003,
      0.9924299716949463,
      0.9922189712524414,
      0.9923291206359863,
      0.9924197196960449,
      0.9913367033004761,
      0.9907113313674927,
      0.9904149174690247,
      0.9902645349502563,
      0.9881128668785095,
      0.9875704050064087,
      0.9876759052276611,
      0.986534595489502,
      0.9827886819839478,
      0.9843285083770752,
      0.9837567210197449,
      0.9766551852226257,
      0.9491769075393677,
      0.999722957611084,
      0.9998471736907959,
      0.9998481273651123,
      0.9993990659713745,
      0.9970204830169678,
      0.9854224920272827,
      0.9484150409698486,
      0.9504040479660034,
      0.9186369776725769,
      0.9034042358398438,
      0.9382922053337097,
      0.9815027713775635,
      0.9768400192260742,
      0.9816652536392212,
      0.996974527835846,
      0.9990755915641785,
      0.9992775917053223,
      0.999809741973877,
      0.9998269081115723,
      0.9999136328697205,
      0.9999478459358215,
      0.999954342842102,
      0.9999509453773499,
      0.9998844265937805,
      0.9997231960296631,
      0.9989191293716431,
      0.9950106739997864,
      0.9946843981742859,
      0.9718984961509705,
      0.9737387895584106,
      0.9432652592658997,
      0.9107789993286133,
      0.9335861206054688,
      0.9258387088775635,
      0.9471977949142456,
      0.9840197563171387,
      0.996899425983429,
      0.9994703531265259,
      0.9995394349098206,
      0.9996147751808167,
      0.999859631061554,
      0.999830961227417,
      0.9998204708099365,
      0.9999025464057922,
      0.9999362230300903,
      0.9999567866325378,
      0.9999384880065918,
      0.9999571442604065,
      0.9999730587005615,
      0.9999634623527527,
      0.9999596476554871,
      0.9998937249183655,
      0.9998142123222351,
      0.9987785816192627,
      0.9950636625289917,
      0.9968503713607788,
      0.978264570236206,
      0.9807610511779785,
      0.9492350220680237,
      0.94191575050354,
      0.9742705821990967,
      0.9830573201179504,
      0.9981421828269958,
      0.9996069073677063,
      0.9998297691345215,
      0.9999192357063293,
      0.9999637603759766,
      0.9999330639839172,
      0.9999209046363831,
      0.9999732971191406,
      0.9999577403068542,
      0.9999337196350098,
      0.9999144673347473,
      0.9999510049819946,
      0.9999637007713318,
      0.9999673366546631,
      0.9998692870140076,
      0.9998775720596313,
      0.9993495345115662,
      0.9994090795516968,
      0.9950686693191528,
      0.9754647016525269,
      0.9401693940162659,
      0.9136496782302856,
      0.9468720555305481,
      0.9687091112136841,
      0.9946610331535339,
      0.9947631359100342,
      0.9764017462730408,
      0.9836238026618958,
      0.956253170967102,
      0.9498395919799805,
      0.9865690469741821,
      0.9891859889030457,
      0.9989894032478333,
      0.99966961145401,
      0.999895453453064,
      0.9999250173568726,
      0.9999161958694458,
      0.9999220371246338,
      0.9999490976333618,
      0.999893844127655,
      0.9999421238899231,
      0.9999596476554871,
      0.9999527931213379,
      0.9999510645866394,
      0.9998693466186523,
      0.9998729825019836,
      0.9995394945144653,
      0.9941835999488831,
      0.9888578057289124,
      0.9899024963378906,
      0.9695159196853638,
      0.9833775162696838,
      0.9592818021774292,
      0.961824357509613,
      0.9941878914833069,
      0.9982113838195801,
      0.9996616244316101,
      0.9997810125350952,
      0.9999250173568726,
      0.9999247193336487,
      0.9998488426208496,
      0.9999272227287292,
      0.9999069571495056,
      0.9999253749847412,
      0.9998729228973389,
      0.9998595118522644,
      0.9998528361320496,
      0.9998892545700073,
      0.9999323487281799,
      0.9998570084571838,
      0.9997329711914062,
      0.9989799857139587,
      0.9983184933662415,
      0.9777538180351257,
      0.9574819803237915,
      0.9787375926971436,
      0.9572311639785767,
      0.983257532119751,
      0.975140392780304,
      0.9802321195602417,
      0.9976205229759216,
      0.9995703101158142,
      0.9997255802154541,
      0.9994997978210449,
      0.9995353817939758,
      0.9997084736824036,
      0.9996914267539978,
      0.9996721148490906
    ],
    [
      0.7756008505821228,
      0.7699703574180603,
      0.8288522362709045,
      0.8508233428001404,
      0.7968844175338745,
      0.7857857346534729,
      0.8618449568748474,
      0.8383515477180481,
      0.7794942259788513,
      0.8334691524505615,
      0.880994439125061,
      0.845681369304657,
      0.8326273560523987,
      0.8758543729782104,
      0.8993620872497559,
      0.8624153137207031,
      0.8630267381668091,
      0.9249024987220764,
      0.908158540725708,
      0.8751910328865051,
      0.904784083366394,
      0.9480867385864258,
      0.9196546077728271,
      0.9066113233566284,
      0.9610922932624817,
      0.9818770289421082,
      0.9618861675262451,
      0.9734930396080017,
      0.989951491355896,
      0.9899250864982605,
      0.9866613745689392,
      0.9919165968894958,
      0.9931131601333618,
      0.9921829700469971,
      0.9924371838569641,
      0.9933467507362366,
      0.9928374886512756,
      0.9925861358642578,
      0.9927493333816528,
      0.9928231239318848,
      0.9918659329414368,
      0.991253674030304,
      0.9910179376602173,
      0.9909036159515381,
      0.9889398813247681,
      0.988457441329956,
      0.988520622253418,
      0.9874160289764404,
      0.9836748838424683,
      0.9852054119110107,
      0.9843651652336121,
      0.9773765802383423,
      0.952006459236145,
      0.9997259378433228,
      0.9998500347137451,
      0.999857485294342,
      0.9994181394577026,
      0.9972319006919861,
      0.9858435392379761,
      0.949393630027771,
      0.9510468244552612,
      0.9206175208091736,
      0.9076896905899048,
      0.9415339827537537,
      0.9832642674446106,
      0.9788655638694763,
      0.9834225177764893,
      0.9974386692047119,
      0.9992407560348511,
      0.9993657469749451,
      0.9998313188552856,
      0.9998433589935303,
      0.9999173879623413,
      0.9999498128890991,
      0.9999547004699707,
      0.9999515414237976,
      0.9998897910118103,
      0.999734103679657,
      0.9989807605743408,
      0.9951743483543396,
      0.9947258234024048,
      0.9719657897949219,
      0.9742451310157776,
      0.943544864654541,
      0.9116007089614868,
      0.9363663196563721,
      0.9269484281539917,
      0.9497813582420349,
      0.9860020875930786,
      0.9977368712425232,
      0.9995583891868591,
      0.9996034502983093,
      0.9996752142906189,
      0.9998780488967896,
      0.999841570854187,
      0.9998290538787842,
      0.9999085068702698,
      0.9999393224716187,
      0.9999590516090393,
      0.9999388456344604,
      0.9999576210975647,
      0.9999734163284302,
      0.999963641166687,
      0.9999603629112244,
      0.9998986721038818,
      0.9998286366462708,
      0.9989314675331116,
      0.9953819513320923,
      0.9968845248222351,
      0.9785091280937195,
      0.9816855788230896,
      0.9503162503242493,
      0.9426053762435913,
      0.9747816920280457,
      0.984174907207489,
      0.9984251856803894,
      0.9996689558029175,
      0.9998446106910706,
      0.9999243021011353,
      0.9999670386314392,
      0.9999323487281799,
      0.999921441078186,
      0.9999743103981018,
      0.999958336353302,
      0.9999340772628784,
      0.999914824962616,
      0.9999513626098633,
      0.9999640583992004,
      0.9999682307243347,
      0.9998776316642761,
      0.9998878240585327,
      0.999430775642395,
      0.9994898438453674,
      0.9956937432289124,
      0.9782217741012573,
      0.9434548616409302,
      0.91845703125,
      0.949802041053772,
      0.9711319804191589,
      0.9949777126312256,
      0.9951207637786865,
      0.9776390790939331,
      0.9846116304397583,
      0.9593448638916016,
      0.9515109658241272,
      0.9871838092803955,
      0.9897586703300476,
      0.9991054534912109,
      0.9997141361236572,
      0.9999064803123474,
      0.9999291300773621,
      0.9999216794967651,
      0.9999232888221741,
      0.9999497532844543,
      0.999890923500061,
      0.999941885471344,
      0.9999598860740662,
      0.9999533891677856,
      0.9999529123306274,
      0.9998804926872253,
      0.9998828172683716,
      0.9995834827423096,
      0.9946295022964478,
      0.9895297884941101,
      0.9904743432998657,
      0.9714387655258179,
      0.9848343729972839,
      0.9624547958374023,
      0.9643781185150146,
      0.9948675036430359,
      0.9985337257385254,
      0.9997077584266663,
      0.9998123049736023,
      0.9999326467514038,
      0.9999297261238098,
      0.9998644590377808,
      0.9999314546585083,
      0.9999105334281921,
      0.9999286532402039,
      0.9998782873153687,
      0.9998685121536255,
      0.9998587369918823,
      0.9998929500579834,
      0.9999353289604187,
      0.9998635053634644,
      0.9997565746307373,
      0.9990944266319275,
      0.9985029101371765,
      0.9790775775909424,
      0.9585494995117188,
      0.9797143936157227,
      0.9591631293296814,
      0.984544038772583,
      0.9776143431663513,
      0.9830256104469299,
      0.9979426860809326,
      0.9996345639228821,
      0.9997519850730896,
      0.9995685815811157,
      0.999579131603241,
      0.9997303485870361,
      0.9997085928916931,
      0.9996892213821411
    ],
    [
      0.7813127040863037,
      0.7703329920768738,
      0.8341095447540283,
      0.8545597791671753,
      0.7990292310714722,
      0.7927491068840027,
      0.8656113743782043,
      0.8407506942749023,
      0.781072735786438,
      0.8371429443359375,
      0.8840162754058838,
      0.8512532711029053,
      0.8329339623451233,
      0.8812283873558044,
      0.902393102645874,
      0.8671199679374695,
      0.8679413199424744,
      0.9276148676872253,
      0.9110345840454102,
      0.8789517879486084,
      0.90887451171875,
      0.9515858292579651,
      0.9250812530517578,
      0.9159262180328369,
      0.966185450553894,
      0.9841997623443604,
      0.9676982164382935,
      0.9794339537620544,
      0.9910146594047546,
      0.9908401370048523,
      0.9888502359390259,
      0.9926044344902039,
      0.9935405850410461,
      0.9927471876144409,
      0.9930524230003357,
      0.9937607645988464,
      0.9932796359062195,
      0.9929540753364563,
      0.993127703666687,
      0.9932149052619934,
      0.9923707246780396,
      0.9917341470718384,
      0.9914935827255249,
      0.9913778901100159,
      0.989468514919281,
      0.9891484975814819,
      0.989014208316803,
      0.9878987669944763,
      0.9841459393501282,
      0.9855788946151733,
      0.9847199320793152,
      0.9778510928153992,
      0.9530017971992493,
      0.9997307658195496,
      0.999853789806366,
      0.9998655319213867,
      0.9994375705718994,
      0.9973757266998291,
      0.9863607287406921,
      0.9505740404129028,
      0.952242374420166,
      0.923061728477478,
      0.9116771221160889,
      0.9448989629745483,
      0.985079824924469,
      0.9813029766082764,
      0.9850143194198608,
      0.9977888464927673,
      0.9993668794631958,
      0.9994561076164246,
      0.9998504519462585,
      0.9998564720153809,
      0.9999211430549622,
      0.9999517202377319,
      0.9999552369117737,
      0.999952495098114,
      0.9998965859413147,
      0.9997503161430359,
      0.999072253704071,
      0.995481550693512,
      0.9948195219039917,
      0.9721230268478394,
      0.9748009443283081,
      0.9437941908836365,
      0.913830041885376,
      0.9390155673027039,
      0.9288262724876404,
      0.9535430073738098,
      0.9880756139755249,
      0.9984355568885803,
      0.9996227622032166,
      0.9996537566184998,
      0.9997228384017944,
      0.9998911619186401,
      0.9998511672019958,
      0.9998363256454468,
      0.9999154210090637,
      0.9999421834945679,
      0.9999610185623169,
      0.9999392032623291,
      0.9999582767486572,
      0.9999737739562988,
      0.9999640583992004,
      0.9999613761901855,
      0.9999062418937683,
      0.9998469948768616,
      0.9990991353988647,
      0.9957795143127441,
      0.9969819784164429,
      0.978659987449646,
      0.9825443625450134,
      0.9517779350280762,
      0.943442702293396,
      0.9760896563529968,
      0.9857975840568542,
      0.9986974596977234,
      0.9997183084487915,
      0.9998612403869629,
      0.9999271035194397,
      0.9999686479568481,
      0.999933123588562,
      0.9999220967292786,
      0.9999755024909973,
      0.9999591708183289,
      0.9999345541000366,
      0.9999159574508667,
      0.999951958656311,
      0.9999642968177795,
      0.9999692440032959,
      0.9998876452445984,
      0.99989914894104,
      0.9995179772377014,
      0.9995535016059875,
      0.9962289333343506,
      0.9808495044708252,
      0.9473328590393066,
      0.923808753490448,
      0.952561616897583,
      0.9728841781616211,
      0.9954008460044861,
      0.9955047965049744,
      0.9787191152572632,
      0.9854472875595093,
      0.9613744020462036,
      0.952570915222168,
      0.9878949522972107,
      0.9905943870544434,
      0.9992437362670898,
      0.9997538328170776,
      0.999915599822998,
      0.9999342560768127,
      0.9999270439147949,
      0.999925434589386,
      0.9999510645866394,
      0.9998924136161804,
      0.9999420046806335,
      0.999960720539093,
      0.999954342842102,
      0.9999545216560364,
      0.9998905658721924,
      0.9998909831047058,
      0.9996490478515625,
      0.9951233863830566,
      0.9901361465454102,
      0.9910373091697693,
      0.9731719493865967,
      0.9859395027160645,
      0.9648726582527161,
      0.966183602809906,
      0.9953676462173462,
      0.9987411499023438,
      0.999744176864624,
      0.9998382329940796,
      0.9999381303787231,
      0.9999332427978516,
      0.9998741745948792,
      0.9999352097511292,
      0.9999129176139832,
      0.9999319314956665,
      0.9998782277107239,
      0.9998785853385925,
      0.9998651742935181,
      0.9998961091041565,
      0.9999383687973022,
      0.9998723864555359,
      0.9997692704200745,
      0.9991682171821594,
      0.9986056685447693,
      0.9786787629127502,
      0.9593535661697388,
      0.9803047180175781,
      0.960363507270813,
      0.9853604435920715,
      0.9794555306434631,
      0.9852604866027832,
      0.9982460141181946,
      0.9996784925460815,
      0.9997755289077759,
      0.999603807926178,
      0.9996116161346436,
      0.9997447729110718,
      0.9997217059135437,
      0.9997043609619141
    ],
    [
      0.7900500297546387,
      0.7756823301315308,
      0.8409333825111389,
      0.858574628829956,
      0.8055284023284912,
      0.8009588122367859,
      0.8701471090316772,
      0.8447333574295044,
      0.7849369645118713,
      0.8408932089805603,
      0.8881186246871948,
      0.8562180995941162,
      0.8366042971611023,
      0.8863418102264404,
      0.9055749177932739,
      0.8719823360443115,
      0.872439980506897,
      0.9282739162445068,
      0.9163579940795898,
      0.8827027082443237,
      0.9127877950668335,
      0.9535717368125916,
      0.9286779165267944,
      0.9208388328552246,
      0.9696456789970398,
      0.9849863052368164,
      0.9698156118392944,
      0.9813842177391052,
      0.991576075553894,
      0.9914724230766296,
      0.9900573492050171,
      0.9931345582008362,
      0.9938603043556213,
      0.9932281970977783,
      0.9935356378555298,
      0.994084358215332,
      0.993668258190155,
      0.9932900667190552,
      0.9933995008468628,
      0.9934788942337036,
      0.9926583766937256,
      0.9919973015785217,
      0.9917657971382141,
      0.9916032552719116,
      0.9896940588951111,
      0.9893560409545898,
      0.9891431331634521,
      0.9880136251449585,
      0.9843108654022217,
      0.9856688380241394,
      0.9848081469535828,
      0.9781197309494019,
      0.9529790282249451,
      0.9997379779815674,
      0.9998612403869629,
      0.9998794794082642,
      0.9995139837265015,
      0.9978234767913818,
      0.9879173040390015,
      0.9530737996101379,
      0.9545655846595764,
      0.925889253616333,
      0.9142736792564392,
      0.9475892186164856,
      0.9867017865180969,
      0.983390748500824,
      0.9870076179504395,
      0.9981822371482849,
      0.9994750618934631,
      0.9995449781417847,
      0.9998706579208374,
      0.9998694062232971,
      0.9999250769615173,
      0.9999544620513916,
      0.9999563097953796,
      0.9999544620513916,
      0.9999076128005981,
      0.9997785091400146,
      0.9992480874061584,
      0.996191143989563,
      0.9953530430793762,
      0.9732528328895569,
      0.9758895039558411,
      0.945581316947937,
      0.9160674810409546,
      0.9410903453826904,
      0.9304206371307373,
      0.9559633135795593,
      0.9895714521408081,
      0.9988403916358948,
      0.999678909778595,
      0.9996896386146545,
      0.9997581839561462,
      0.9999027848243713,
      0.9998571276664734,
      0.999840259552002,
      0.9999207258224487,
      0.999944269657135,
      0.9999629259109497,
      0.9999396204948425,
      0.9999587535858154,
      0.9999745488166809,
      0.9999644756317139,
      0.9999628067016602,
      0.9999158978462219,
      0.9998673796653748,
      0.9992583990097046,
      0.996373176574707,
      0.9972826838493347,
      0.9794524312019348,
      0.9832611083984375,
      0.9538757801055908,
      0.9448100924491882,
      0.9773334264755249,
      0.9869744181632996,
      0.998904824256897,
      0.9997503161430359,
      0.9998738169670105,
      0.9999310970306396,
      0.9999701380729675,
      0.9999338388442993,
      0.9999227523803711,
      0.999976396560669,
      0.9999609589576721,
      0.9999353289604187,
      0.9999167323112488,
      0.9999517202377319,
      0.9999645948410034,
      0.9999703764915466,
      0.9998975396156311,
      0.9999104738235474,
      0.9995976686477661,
      0.9996127486228943,
      0.9966973066329956,
      0.9828954339027405,
      0.9509632587432861,
      0.9281995296478271,
      0.954745888710022,
      0.9745436310768127,
      0.9958705306053162,
      0.9959734082221985,
      0.9796366691589355,
      0.9862046241760254,
      0.9631850719451904,
      0.953998327255249,
      0.9884975552558899,
      0.9914023876190186,
      0.9993553161621094,
      0.9997848868370056,
      0.999921977519989,
      0.9999381899833679,
      0.9999319314956665,
      0.9999291896820068,
      0.999952495098114,
      0.9998928308486938,
      0.9999423027038574,
      0.9999614357948303,
      0.9999550580978394,
      0.9999561905860901,
      0.9999004602432251,
      0.9999003410339355,
      0.9996887445449829,
      0.9956202507019043,
      0.9907029867172241,
      0.991585373878479,
      0.9745985269546509,
      0.9869553446769714,
      0.9672333002090454,
      0.9681078195571899,
      0.9958139061927795,
      0.998963475227356,
      0.9997790455818176,
      0.999860942363739,
      0.9999439120292664,
      0.999937117099762,
      0.9998843669891357,
      0.999935507774353,
      0.9999157786369324,
      0.9999353885650635,
      0.999881386756897,
      0.9998836517333984,
      0.9998717904090881,
      0.9998983144760132,
      0.9999411106109619,
      0.9998822212219238,
      0.9997832775115967,
      0.9992421269416809,
      0.9987204074859619,
      0.9784991145133972,
      0.9605448246002197,
      0.9810770750045776,
      0.9618361592292786,
      0.9863457679748535,
      0.9814687967300415,
      0.9874865412712097,
      0.998512327671051,
      0.9997217655181885,
      0.9998012781143188,
      0.9996535181999207,
      0.9996539950370789,
      0.9997573494911194,
      0.9997404217720032,
      0.9997212290763855
    ],
    [
      0.7970349788665771,
      0.7804955244064331,
      0.8472089767456055,
      0.8631042242050171,
      0.8131393194198608,
      0.8103219866752625,
      0.875296950340271,
      0.8506750464439392,
      0.7909049987792969,
      0.8464376330375671,
      0.8936231136322021,
      0.8623238205909729,
      0.8408526182174683,
      0.8913148641586304,
      0.9092209339141846,
      0.8793731927871704,
      0.8774341940879822,
      0.9305746555328369,
      0.918718695640564,
      0.886339008808136,
      0.9177815318107605,
      0.9551628828048706,
      0.931861937046051,
      0.9253202676773071,
      0.9719650745391846,
      0.9858238697052002,
      0.9714340567588806,
      0.9831057190895081,
      0.9920763969421387,
      0.9920294284820557,
      0.9908764958381653,
      0.9935494661331177,
      0.9941748380661011,
      0.9936484694480896,
      0.9939385056495667,
      0.9944111704826355,
      0.994021475315094,
      0.9935787916183472,
      0.9936800003051758,
      0.9937692284584045,
      0.9930050373077393,
      0.9923133850097656,
      0.9920642375946045,
      0.9919039607048035,
      0.9900688529014587,
      0.989639401435852,
      0.9894996285438538,
      0.9883315563201904,
      0.984691321849823,
      0.985893189907074,
      0.9850970506668091,
      0.9787131547927856,
      0.9542442560195923,
      0.999744176864624,
      0.9998682737350464,
      0.9998936653137207,
      0.9996016621589661,
      0.998414158821106,
      0.9898365139961243,
      0.9560496807098389,
      0.9575344324111938,
      0.9293644428253174,
      0.9173681139945984,
      0.9509819746017456,
      0.9885202050209045,
      0.9856600761413574,
      0.9891132116317749,
      0.9985575079917908,
      0.9995728731155396,
      0.9996253252029419,
      0.9998883008956909,
      0.999880850315094,
      0.9999287724494934,
      0.9999568462371826,
      0.9999570250511169,
      0.999956488609314,
      0.9999186396598816,
      0.9998079538345337,
      0.9994357228279114,
      0.996978223323822,
      0.9960136413574219,
      0.9747238159179688,
      0.9770790338516235,
      0.9477471709251404,
      0.918803334236145,
      0.9433833956718445,
      0.932247519493103,
      0.9583714604377747,
      0.9909540414810181,
      0.9991469979286194,
      0.9997295141220093,
      0.9997280240058899,
      0.9998065233230591,
      0.9999153017997742,
      0.9998646378517151,
      0.9998464584350586,
      0.9999268054962158,
      0.9999467134475708,
      0.9999648332595825,
      0.999940037727356,
      0.9999592900276184,
      0.9999749064445496,
      0.9999646544456482,
      0.9999644756317139,
      0.9999244809150696,
      0.9998849034309387,
      0.9993906617164612,
      0.9969655275344849,
      0.9976038336753845,
      0.9803269505500793,
      0.9839352369308472,
      0.9561196565628052,
      0.9464921951293945,
      0.9786275625228882,
      0.9881264567375183,
      0.9991025328636169,
      0.9997896552085876,
      0.9998863935470581,
      0.9999366402626038,
      0.9999718070030212,
      0.9999333024024963,
      0.9999252557754517,
      0.9999773502349854,
      0.9999619722366333,
      0.9999359250068665,
      0.9999169111251831,
      0.999951958656311,
      0.9999646544456482,
      0.9999712109565735,
      0.999906063079834,
      0.9999197721481323,
      0.9996594190597534,
      0.9996640086174011,
      0.9971804618835449,
      0.9846534729003906,
      0.9544215202331543,
      0.9324913024902344,
      0.9578709006309509,
      0.9762613773345947,
      0.9963169693946838,
      0.9963762760162354,
      0.98051518201828,
      0.9868699908256531,
      0.9647461175918579,
      0.9555855393409729,
      0.9891578555107117,
      0.9925133585929871,
      0.999483585357666,
      0.9998146295547485,
      0.9999287724494934,
      0.9999416470527649,
      0.9999359250068665,
      0.999930739402771,
      0.9999539852142334,
      0.9998928904533386,
      0.999942421913147,
      0.9999622106552124,
      0.9999558925628662,
      0.9999578595161438,
      0.999908983707428,
      0.9999075531959534,
      0.999727725982666,
      0.996067225933075,
      0.9913017749786377,
      0.9920793175697327,
      0.9757663011550903,
      0.9876936674118042,
      0.9694700241088867,
      0.9701874852180481,
      0.996139645576477,
      0.9991508722305298,
      0.9998111724853516,
      0.9998785853385925,
      0.9999495148658752,
      0.9999409914016724,
      0.9998927712440491,
      0.9999384880065918,
      0.999917209148407,
      0.9999365210533142,
      0.9998819231987,
      0.9998946189880371,
      0.9998796582221985,
      0.9998999834060669,
      0.999943733215332,
      0.9998917579650879,
      0.9997965097427368,
      0.999308168888092,
      0.9988386034965515,
      0.9784164428710938,
      0.9620926976203918,
      0.9819262623786926,
      0.9633966088294983,
      0.9872427582740784,
      0.9832814335823059,
      0.9889642000198364,
      0.9987252354621887,
      0.9997588992118835,
      0.9998224377632141,
      0.9997000694274902,
      0.9996744394302368,
      0.9997656941413879,
      0.9997554421424866,
      0.9997387528419495
    ],
    [
      0.8070082664489746,
      0.7869654297828674,
      0.8553805947303772,
      0.8701381683349609,
      0.8234659433364868,
      0.8212448358535767,
      0.8810420036315918,
      0.8577165603637695,
      0.7976440787315369,
      0.8512932658195496,
      0.8988872170448303,
      0.8664492964744568,
      0.8451023101806641,
      0.8960144519805908,
      0.9127860069274902,
      0.8842641115188599,
      0.8798452615737915,
      0.9323947429656982,
      0.9205139875411987,
      0.8885839581489563,
      0.9200417995452881,
      0.9560171365737915,
      0.9338836669921875,
      0.9280703067779541,
      0.9736155867576599,
      0.9863826036453247,
      0.9727210998535156,
      0.9839914441108704,
      0.9922742247581482,
      0.9925549030303955,
      0.9915814995765686,
      0.9938746690750122,
      0.9944847822189331,
      0.9939957857131958,
      0.9942404627799988,
      0.994718074798584,
      0.9943082928657532,
      0.9938706159591675,
      0.9940075874328613,
      0.9940319061279297,
      0.9932867884635925,
      0.9926165342330933,
      0.9923564791679382,
      0.9921411871910095,
      0.9902464747428894,
      0.9897511601448059,
      0.989551305770874,
      0.988335132598877,
      0.9845871329307556,
      0.9858062863349915,
      0.9850741028785706,
      0.9783770442008972,
      0.9533513784408569,
      0.9997475147247314,
      0.9998726844787598,
      0.9999037981033325,
      0.9996600151062012,
      0.998779296875,
      0.9914854764938354,
      0.9589166045188904,
      0.9603849053382874,
      0.933036744594574,
      0.9209375381469727,
      0.9547181129455566,
      0.9904106855392456,
      0.9882810115814209,
      0.9914117455482483,
      0.9989405870437622,
      0.9996609687805176,
      0.9996922612190247,
      0.9999003410339355,
      0.999890148639679,
      0.9999313354492188,
      0.9999586939811707,
      0.9999574422836304,
      0.9999576807022095,
      0.9999259114265442,
      0.9998271465301514,
      0.9995470643043518,
      0.9975273609161377,
      0.9965516328811646,
      0.9761242270469666,
      0.9783626794815063,
      0.9501909017562866,
      0.9218215942382812,
      0.9461033344268799,
      0.9353151321411133,
      0.9614642262458801,
      0.9922143816947937,
      0.9993440508842468,
      0.9997708201408386,
      0.9997568726539612,
      0.9998304843902588,
      0.9999219179153442,
      0.9998714923858643,
      0.9998520016670227,
      0.9999313354492188,
      0.9999492764472961,
      0.9999666213989258,
      0.9999401569366455,
      0.9999593496322632,
      0.9999751448631287,
      0.9999648332595825,
      0.999965488910675,
      0.9999328255653381,
      0.9998968839645386,
      0.9994809627532959,
      0.997412919998169,
      0.9978731274604797,
      0.981177806854248,
      0.9845770001411438,
      0.9582701921463013,
      0.9491006135940552,
      0.9802038669586182,
      0.989622175693512,
      0.9992954730987549,
      0.9998265504837036,
      0.9998995661735535,
      0.999940037727356,
      0.999973475933075,
      0.9999326467514038,
      0.9999265074729919,
      0.9999784827232361,
      0.9999628067016602,
      0.9999372959136963,
      0.9999179244041443,
      0.9999513030052185,
      0.9999648332595825,
      0.999971866607666,
      0.9999121427536011,
      0.9999256134033203,
      0.9996997714042664,
      0.9996960759162903,
      0.9974994659423828,
      0.985884964466095,
      0.957409679889679,
      0.9359160661697388,
      0.9601151943206787,
      0.9774588346481323,
      0.9966612458229065,
      0.9966665506362915,
      0.9812342524528503,
      0.9873418807983398,
      0.9663676023483276,
      0.9582997560501099,
      0.9901407957077026,
      0.9938604831695557,
      0.9996029138565063,
      0.9998437166213989,
      0.9999352097511292,
      0.999944806098938,
      0.9999397993087769,
      0.9999321103096008,
      0.9999552965164185,
      0.9998955726623535,
      0.9999433159828186,
      0.9999632239341736,
      0.9999561309814453,
      0.9999586939811707,
      0.999914288520813,
      0.9999123811721802,
      0.9997514486312866,
      0.9963711500167847,
      0.9916919469833374,
      0.992377758026123,
      0.9765661954879761,
      0.9882093667984009,
      0.971173882484436,
      0.9729506969451904,
      0.9965835213661194,
      0.999312698841095,
      0.9998401999473572,
      0.9998924732208252,
      0.9999526143074036,
      0.9999428391456604,
      0.9998993873596191,
      0.9999412894248962,
      0.9999182224273682,
      0.9999381303787231,
      0.9998886585235596,
      0.9999006986618042,
      0.9998836517333984,
      0.9999008178710938,
      0.9999451637268066,
      0.999897837638855,
      0.9998063445091248,
      0.9993559122085571,
      0.9989082217216492,
      0.9783554673194885,
      0.9633230566978455,
      0.98258376121521,
      0.9643116593360901,
      0.987760603427887,
      0.9842423796653748,
      0.9900007247924805,
      0.9988982677459717,
      0.9997854232788086,
      0.9998334050178528,
      0.999727189540863,
      0.9996943473815918,
      0.9997676610946655,
      0.9997609853744507,
      0.9997460842132568
    ],
    [
      0.8168985247612,
      0.7961816787719727,
      0.8617243766784668,
      0.8770153522491455,
      0.8325259685516357,
      0.8323023915290833,
      0.8871590495109558,
      0.865119218826294,
      0.8054164052009583,
      0.8560338020324707,
      0.9035989046096802,
      0.8724985718727112,
      0.8499222993850708,
      0.9006567001342773,
      0.9173519015312195,
      0.888230562210083,
      0.8832705616950989,
      0.9347714781761169,
      0.9234883785247803,
      0.8914728164672852,
      0.9227423667907715,
      0.9577233791351318,
      0.9380911588668823,
      0.9303267598152161,
      0.9747658967971802,
      0.9868891835212708,
      0.9739137887954712,
      0.9846431612968445,
      0.9925530552864075,
      0.9929518103599548,
      0.9921543002128601,
      0.99413001537323,
      0.9947127103805542,
      0.9942235946655273,
      0.9944915771484375,
      0.994909405708313,
      0.9945401549339294,
      0.994084358215332,
      0.9942201972007751,
      0.9942386746406555,
      0.9934484362602234,
      0.9928114414215088,
      0.9925249218940735,
      0.9922813177108765,
      0.990372359752655,
      0.9898732304573059,
      0.9896450042724609,
      0.9884093999862671,
      0.9845244884490967,
      0.9858495593070984,
      0.9850592017173767,
      0.9784365296363831,
      0.9531974792480469,
      0.9997496008872986,
      0.9998753666877747,
      0.9999111294746399,
      0.9996997714042664,
      0.9990074634552002,
      0.9927490949630737,
      0.9615551829338074,
      0.9629486799240112,
      0.936924934387207,
      0.9248499870300293,
      0.958531379699707,
      0.9921290278434753,
      0.9907368421554565,
      0.9933925867080688,
      0.9992223381996155,
      0.9997144341468811,
      0.9997460842132568,
      0.9999108910560608,
      0.9998964071273804,
      0.9999332427978516,
      0.9999600648880005,
      0.9999575614929199,
      0.9999580383300781,
      0.999930739402771,
      0.9998391270637512,
      0.9996150732040405,
      0.9979078769683838,
      0.9969140887260437,
      0.9773596525192261,
      0.9795029759407043,
      0.9525846838951111,
      0.9250781536102295,
      0.9488365650177002,
      0.9385784864425659,
      0.9642541408538818,
      0.9932019114494324,
      0.9994436502456665,
      0.9997966289520264,
      0.9997759461402893,
      0.9998494386672974,
      0.9999279975891113,
      0.9998756647109985,
      0.9998542666435242,
      0.9999342560768127,
      0.9999498128890991,
      0.9999673366546631,
      0.9999405741691589,
      0.9999595880508423,
      0.999975323677063,
      0.9999648332595825,
      0.9999644160270691,
      0.9999362230300903,
      0.9999047517776489,
      0.9995325803756714,
      0.9977150559425354,
      0.9980428814888,
      0.9819987416267395,
      0.9851494431495667,
      0.9602218866348267,
      0.951644778251648,
      0.9817256331443787,
      0.9910597801208496,
      0.999427080154419,
      0.9998518228530884,
      0.9999100565910339,
      0.999943196773529,
      0.9999746680259705,
      0.9999346733093262,
      0.9999268054962158,
      0.9999791979789734,
      0.9999635219573975,
      0.9999382495880127,
      0.9999188780784607,
      0.9999516606330872,
      0.9999648928642273,
      0.9999721050262451,
      0.9999157786369324,
      0.9999294877052307,
      0.9997268915176392,
      0.9997171759605408,
      0.99778813123703,
      0.9866663217544556,
      0.9599847793579102,
      0.9385451078414917,
      0.9620290994644165,
      0.9785143136978149,
      0.9969393610954285,
      0.9968770146369934,
      0.9818246364593506,
      0.9877511262893677,
      0.9673936367034912,
      0.960546612739563,
      0.9909015893936157,
      0.9949944615364075,
      0.9996808767318726,
      0.9998645782470703,
      0.9999402761459351,
      0.9999471306800842,
      0.9999425411224365,
      0.9999308586120605,
      0.9999566674232483,
      0.9998965859413147,
      0.9999438524246216,
      0.999963641166687,
      0.9999566078186035,
      0.9999593496322632,
      0.9999185800552368,
      0.9999156594276428,
      0.9997698664665222,
      0.996641218662262,
      0.9920380115509033,
      0.992685079574585,
      0.9773680567741394,
      0.9885199069976807,
      0.9721999168395996,
      0.974495530128479,
      0.9968409538269043,
      0.9994189739227295,
      0.9998602867126465,
      0.9999029040336609,
      0.9999553561210632,
      0.9999451041221619,
      0.9999050498008728,
      0.999944806098938,
      0.9999201893806458,
      0.9999390840530396,
      0.9998936057090759,
      0.9999015927314758,
      0.9998879432678223,
      0.9999024271965027,
      0.999947190284729,
      0.999904453754425,
      0.9998208284378052,
      0.9994049072265625,
      0.9989304542541504,
      0.9796727895736694,
      0.9650967121124268,
      0.9832453727722168,
      0.9653649926185608,
      0.9881272315979004,
      0.9846691489219666,
      0.9903968572616577,
      0.9990040063858032,
      0.9998039603233337,
      0.9998440742492676,
      0.9997451901435852,
      0.9997027516365051,
      0.9997841715812683,
      0.9997648596763611,
      0.9997516870498657
    ],
    [
      0.8242723941802979,
      0.8052522540092468,
      0.8680151104927063,
      0.8826740980148315,
      0.8430620431900024,
      0.8441020250320435,
      0.8924930095672607,
      0.8717882633209229,
      0.8156564235687256,
      0.8632879257202148,
      0.9086735248565674,
      0.8769252896308899,
      0.8563023805618286,
      0.9068607091903687,
      0.9246994256973267,
      0.8945928812026978,
      0.8889952898025513,
      0.9378225207328796,
      0.9267593622207642,
      0.894356369972229,
      0.9265303015708923,
      0.9591078758239746,
      0.9410150647163391,
      0.9353998303413391,
      0.9761536717414856,
      0.987465500831604,
      0.9755347371101379,
      0.9858248829841614,
      0.9929487705230713,
      0.9933408498764038,
      0.9927602410316467,
      0.9944491386413574,
      0.9949843287467957,
      0.9945023059844971,
      0.9947434663772583,
      0.9950958490371704,
      0.9947597980499268,
      0.9942648410797119,
      0.9943414926528931,
      0.994388222694397,
      0.9935835599899292,
      0.9929575324058533,
      0.9926348924636841,
      0.9924202561378479,
      0.9905387759208679,
      0.9899681806564331,
      0.9897409677505493,
      0.9885110855102539,
      0.984673023223877,
      0.9858963489532471,
      0.9850575923919678,
      0.978444516658783,
      0.9530001282691956,
      0.9997501969337463,
      0.9998775124549866,
      0.9999167919158936,
      0.9997290372848511,
      0.9991812705993652,
      0.9936241507530212,
      0.9637959003448486,
      0.9652441740036011,
      0.9411311149597168,
      0.9296067953109741,
      0.9623148441314697,
      0.9935242533683777,
      0.9928922057151794,
      0.9950399398803711,
      0.9994013905525208,
      0.9997547268867493,
      0.9997932314872742,
      0.9999195337295532,
      0.9999009370803833,
      0.9999346137046814,
      0.9999611377716064,
      0.9999576807022095,
      0.9999585747718811,
      0.9999348521232605,
      0.9998490810394287,
      0.9996612071990967,
      0.9982743859291077,
      0.997227668762207,
      0.97869873046875,
      0.9805341958999634,
      0.955174446105957,
      0.9290457963943481,
      0.9518117904663086,
      0.942477285861969,
      0.9668523669242859,
      0.9941219687461853,
      0.9995431303977966,
      0.9998211860656738,
      0.9997931122779846,
      0.9998666644096375,
      0.9999330639839172,
      0.999878466129303,
      0.999855101108551,
      0.9999366998672485,
      0.9999522566795349,
      0.9999681115150452,
      0.9999405145645142,
      0.9999597072601318,
      0.9999752044677734,
      0.9999648332595825,
      0.999964714050293,
      0.9999399781227112,
      0.9999125599861145,
      0.9996033906936646,
      0.9980763792991638,
      0.99827641248703,
      0.9829692840576172,
      0.9857150912284851,
      0.9624388813972473,
      0.9546401500701904,
      0.983332633972168,
      0.9925615191459656,
      0.9995470643043518,
      0.999874472618103,
      0.9999186396598816,
      0.9999462962150574,
      0.9999752640724182,
      0.9999348521232605,
      0.9999263882637024,
      0.9999791383743286,
      0.9999637603759766,
      0.9999386072158813,
      0.9999193549156189,
      0.9999516606330872,
      0.9999648332595825,
      0.9999723434448242,
      0.9999200105667114,
      0.9999334812164307,
      0.9997548460960388,
      0.9997411966323853,
      0.9980302453041077,
      0.9878824949264526,
      0.9632444381713867,
      0.9422048330307007,
      0.9646714329719543,
      0.980147123336792,
      0.9973278045654297,
      0.9972527027130127,
      0.9826862812042236,
      0.9883326292037964,
      0.9688805341720581,
      0.9632652401924133,
      0.9915990233421326,
      0.9958611726760864,
      0.9997417330741882,
      0.9998828172683716,
      0.9999446272850037,
      0.9999496340751648,
      0.9999451041221619,
      0.9999315738677979,
      0.9999573826789856,
      0.9998975992202759,
      0.999944269657135,
      0.9999639391899109,
      0.9999567866325378,
      0.99996018409729,
      0.9999231696128845,
      0.9999194145202637,
      0.9997931122779846,
      0.9969745874404907,
      0.9925994277000427,
      0.993283748626709,
      0.9786181449890137,
      0.9891268014907837,
      0.9737865924835205,
      0.976306676864624,
      0.997122585773468,
      0.9995179176330566,
      0.9998788237571716,
      0.9999133944511414,
      0.9999581575393677,
      0.9999473094940186,
      0.9999110102653503,
      0.9999443888664246,
      0.9999217391014099,
      0.9999420046806335,
      0.9998939037322998,
      0.9999113082885742,
      0.9998940825462341,
      0.9999058246612549,
      0.9999496936798096,
      0.9999114274978638,
      0.9998327493667603,
      0.9994603991508484,
      0.9990182518959045,
      0.9814079999923706,
      0.9669578075408936,
      0.9843384623527527,
      0.9673933982849121,
      0.9888178110122681,
      0.9856889247894287,
      0.9911382794380188,
      0.9991382956504822,
      0.999824047088623,
      0.999859631061554,
      0.9997653961181641,
      0.9997228384017944,
      0.9997885227203369,
      0.9997684359550476,
      0.9997583031654358
    ],
    [
      0.8307493329048157,
      0.8126883506774902,
      0.8735445737838745,
      0.8866539001464844,
      0.8498282432556152,
      0.8508434891700745,
      0.8964894413948059,
      0.8760637044906616,
      0.822226345539093,
      0.8681904077529907,
      0.9120646715164185,
      0.8817461133003235,
      0.8622089624404907,
      0.9112972021102905,
      0.9275608062744141,
      0.8978891372680664,
      0.8930271863937378,
      0.9401473999023438,
      0.929023027420044,
      0.8973867893218994,
      0.928200364112854,
      0.9598646759986877,
      0.942010760307312,
      0.9365352392196655,
      0.976249098777771,
      0.9876831769943237,
      0.9755970239639282,
      0.9857259392738342,
      0.9930828213691711,
      0.9935561418533325,
      0.9929694533348083,
      0.9945510625839233,
      0.9951176643371582,
      0.9947203397750854,
      0.9948795437812805,
      0.9952118396759033,
      0.9949105978012085,
      0.9944634437561035,
      0.9944751262664795,
      0.9945312142372131,
      0.9937520027160645,
      0.9931594133377075,
      0.9927663803100586,
      0.9925497770309448,
      0.990768551826477,
      0.9901908040046692,
      0.9898539781570435,
      0.9886413812637329,
      0.98488849401474,
      0.9859943985939026,
      0.9851786494255066,
      0.9784541130065918,
      0.9539000988006592,
      0.9997506737709045,
      0.9998788237571716,
      0.9999202489852905,
      0.9997488856315613,
      0.9992905855178833,
      0.9942145347595215,
      0.9656569957733154,
      0.9670767188072205,
      0.9440224170684814,
      0.9327601790428162,
      0.9645236730575562,
      0.9942021369934082,
      0.9938949346542358,
      0.9958223700523376,
      0.9994981288909912,
      0.9997793436050415,
      0.9998133778572083,
      0.9999236464500427,
      0.9999030232429504,
      0.9999351501464844,
      0.9999618530273438,
      0.999957799911499,
      0.9999589920043945,
      0.999937891960144,
      0.9998575448989868,
      0.9997071623802185,
      0.9986265301704407,
      0.9974903464317322,
      0.9798431396484375,
      0.981391966342926,
      0.9572058320045471,
      0.9317516684532166,
      0.9538249373435974,
      0.9448100328445435,
      0.9685719609260559,
      0.9946196675300598,
      0.9995974898338318,
      0.9998347163200378,
      0.9998036623001099,
      0.9998767971992493,
      0.999936580657959,
      0.9998807311058044,
      0.999856173992157,
      0.9999384880065918,
      0.999953031539917,
      0.9999685883522034,
      0.9999406933784485,
      0.9999598264694214,
      0.9999753832817078,
      0.9999648928642273,
      0.9999649524688721,
      0.9999430775642395,
      0.9999186396598816,
      0.9996381998062134,
      0.9983235597610474,
      0.9984318614006042,
      0.9837040305137634,
      0.9862467050552368,
      0.9641379117965698,
      0.9567586779594421,
      0.9842311143875122,
      0.9931544065475464,
      0.9996134638786316,
      0.9998883008956909,
      0.9999241828918457,
      0.9999480247497559,
      0.9999762177467346,
      0.9999354481697083,
      0.9999268651008606,
      0.999979555606842,
      0.9999643564224243,
      0.9999392032623291,
      0.9999200105667114,
      0.9999520182609558,
      0.9999648928642273,
      0.999972403049469,
      0.9999233484268188,
      0.9999366998672485,
      0.9997765421867371,
      0.9997601509094238,
      0.9982656240463257,
      0.9888477921485901,
      0.9655724763870239,
      0.9449862241744995,
      0.966834545135498,
      0.9814186096191406,
      0.9975621104240417,
      0.9974818825721741,
      0.9834832549095154,
      0.9888584017753601,
      0.9703609347343445,
      0.9653775095939636,
      0.9921080470085144,
      0.9962612986564636,
      0.9997758269309998,
      0.9998939037322998,
      0.9999476671218872,
      0.9999514222145081,
      0.9999474287033081,
      0.9999325275421143,
      0.999958336353302,
      0.9998986124992371,
      0.999944806098938,
      0.9999643564224243,
      0.9999570250511169,
      0.9999604821205139,
      0.9999268651008606,
      0.9999225735664368,
      0.9998107552528381,
      0.9973121285438538,
      0.9930116534233093,
      0.9937405586242676,
      0.9795905947685242,
      0.9895709156990051,
      0.974930465221405,
      0.9776630401611328,
      0.9973685145378113,
      0.9995811581611633,
      0.9998910427093506,
      0.9999205470085144,
      0.9999603033065796,
      0.9999491572380066,
      0.9999166131019592,
      0.9999489188194275,
      0.9999229311943054,
      0.9999435544013977,
      0.9998974800109863,
      0.9999162554740906,
      0.9998998641967773,
      0.9999074339866638,
      0.9999513030052185,
      0.999913215637207,
      0.9998418092727661,
      0.9994943141937256,
      0.9990454316139221,
      0.9821182489395142,
      0.9681122303009033,
      0.9848353862762451,
      0.9687094688415527,
      0.989189088344574,
      0.9861387014389038,
      0.9917689561843872,
      0.9992599487304688,
      0.9998396039009094,
      0.9998693466186523,
      0.9997776746749878,
      0.9997437000274658,
      0.9998044371604919,
      0.9997738599777222,
      0.9997641444206238
    ],
    [
      0.8364384770393372,
      0.8193480968475342,
      0.8777426481246948,
      0.8892766237258911,
      0.8528674840927124,
      0.8539600372314453,
      0.8998665809631348,
      0.8783052563667297,
      0.8255783319473267,
      0.871799111366272,
      0.9137133359909058,
      0.885645866394043,
      0.866265594959259,
      0.9135290384292603,
      0.9260092973709106,
      0.900282621383667,
      0.8950487375259399,
      0.9400354623794556,
      0.9301195740699768,
      0.9010200500488281,
      0.929283618927002,
      0.9600238800048828,
      0.9405000805854797,
      0.9354840517044067,
      0.9760137796401978,
      0.9876083135604858,
      0.9749224185943604,
      0.985436201095581,
      0.9930827617645264,
      0.9936147928237915,
      0.9930676817893982,
      0.9946255087852478,
      0.9952012300491333,
      0.99482661485672,
      0.9949771165847778,
      0.9953272938728333,
      0.9950142502784729,
      0.9945555329322815,
      0.9945967197418213,
      0.9946469068527222,
      0.993912935256958,
      0.9932987689971924,
      0.9929255247116089,
      0.9926827549934387,
      0.9910603165626526,
      0.9904788136482239,
      0.9901401400566101,
      0.9889337420463562,
      0.985241174697876,
      0.986170768737793,
      0.9854752421379089,
      0.9787079095840454,
      0.9555601477622986,
      0.9997520446777344,
      0.9998800158500671,
      0.999922513961792,
      0.9997612237930298,
      0.9993449449539185,
      0.9944555163383484,
      0.9669103026390076,
      0.9679230451583862,
      0.9456185102462769,
      0.9343886375427246,
      0.9650031328201294,
      0.9941849708557129,
      0.9938501715660095,
      0.9958250522613525,
      0.99951171875,
      0.9997866749763489,
      0.9998195767402649,
      0.9999256134033203,
      0.9999041557312012,
      0.9999356269836426,
      0.999962329864502,
      0.9999579787254333,
      0.999959409236908,
      0.9999400973320007,
      0.999863862991333,
      0.9997386336326599,
      0.9988387227058411,
      0.9976479411125183,
      0.9804562926292419,
      0.9819732308387756,
      0.9585596323013306,
      0.9333571195602417,
      0.9549941420555115,
      0.9460253119468689,
      0.9693747758865356,
      0.9948363900184631,
      0.999620795249939,
      0.9998407959938049,
      0.999808132648468,
      0.999881386756897,
      0.9999381899833679,
      0.9998820424079895,
      0.9998567700386047,
      0.9999393224716187,
      0.99995356798172,
      0.999968945980072,
      0.9999409914016724,
      0.9999600648880005,
      0.9999755024909973,
      0.9999648928642273,
      0.9999650120735168,
      0.9999451637268066,
      0.999923050403595,
      0.9996673464775085,
      0.9984824061393738,
      0.9985183477401733,
      0.9843517541885376,
      0.9867352843284607,
      0.965455174446106,
      0.9585332870483398,
      0.9848823547363281,
      0.9936003684997559,
      0.9996423721313477,
      0.9998964667320251,
      0.9999281167984009,
      0.9999494552612305,
      0.9999768733978271,
      0.9999357461929321,
      0.9999275207519531,
      0.9999798536300659,
      0.9999648332595825,
      0.9999398589134216,
      0.9999204277992249,
      0.9999521970748901,
      0.9999646544456482,
      0.999972403049469,
      0.9999262094497681,
      0.9999390840530396,
      0.9997941255569458,
      0.9997762441635132,
      0.9984444379806519,
      0.9898558259010315,
      0.9674040079116821,
      0.9474570751190186,
      0.9687967896461487,
      0.9825881123542786,
      0.9977512359619141,
      0.997680127620697,
      0.984230637550354,
      0.9893798828125,
      0.9720514416694641,
      0.9673435688018799,
      0.9926145076751709,
      0.9965771436691284,
      0.9997962713241577,
      0.9999022483825684,
      0.9999502897262573,
      0.9999529123306274,
      0.9999492764472961,
      0.9999330639839172,
      0.9999587535858154,
      0.9998988509178162,
      0.9999448657035828,
      0.9999642968177795,
      0.9999569058418274,
      0.9999607801437378,
      0.9999300241470337,
      0.9999252557754517,
      0.9998195171356201,
      0.9975720047950745,
      0.9934094548225403,
      0.994033694267273,
      0.9804961681365967,
      0.9900009036064148,
      0.976021409034729,
      0.9787740707397461,
      0.9976016283035278,
      0.999628484249115,
      0.9999004006385803,
      0.9999262094497681,
      0.9999618530273438,
      0.9999504685401917,
      0.9999207258224487,
      0.9999507069587708,
      0.999923825263977,
      0.9999448657035828,
      0.9999004006385803,
      0.9999188780784607,
      0.9999046325683594,
      0.9999091625213623,
      0.999953031539917,
      0.9999169111251831,
      0.9998509883880615,
      0.999528169631958,
      0.999089241027832,
      0.9827839136123657,
      0.9694416522979736,
      0.9852561354637146,
      0.9698378443717957,
      0.9894756078720093,
      0.9864789843559265,
      0.9922543168067932,
      0.999335765838623,
      0.9998515248298645,
      0.9998766183853149,
      0.9997956156730652,
      0.9997591972351074,
      0.9998147487640381,
      0.9997749924659729,
      0.9997671246528625
    ],
    [
      0.8409039378166199,
      0.825247049331665,
      0.8816913962364197,
      0.8911289572715759,
      0.8566681146621704,
      0.858024537563324,
      0.9025194644927979,
      0.8808137774467468,
      0.8303748965263367,
      0.8763148784637451,
      0.9161675572395325,
      0.8896487951278687,
      0.8708399534225464,
      0.9168338775634766,
      0.9278112649917603,
      0.9038755893707275,
      0.8995397686958313,
      0.9420617818832397,
      0.9310221672058105,
      0.9050177335739136,
      0.931865394115448,
      0.960858941078186,
      0.9411334991455078,
      0.9370317459106445,
      0.9760136604309082,
      0.9874871373176575,
      0.9745998382568359,
      0.9851596355438232,
      0.993150532245636,
      0.9937084317207336,
      0.9930732250213623,
      0.9946892857551575,
      0.9952571392059326,
      0.994915246963501,
      0.9950053095817566,
      0.9953698515892029,
      0.99508136510849,
      0.9946205615997314,
      0.9946721792221069,
      0.9947365522384644,
      0.9940128922462463,
      0.9933891296386719,
      0.9930535554885864,
      0.9928545951843262,
      0.9913220405578613,
      0.990712583065033,
      0.9904553890228271,
      0.9893264174461365,
      0.9857423901557922,
      0.9866178035736084,
      0.9858969449996948,
      0.9795793294906616,
      0.9569702744483948,
      0.9997530579566956,
      0.999880850315094,
      0.9999237060546875,
      0.9997727274894714,
      0.9993505477905273,
      0.9943745732307434,
      0.9675371646881104,
      0.9681175947189331,
      0.9465930461883545,
      0.9355440139770508,
      0.9650000929832458,
      0.9939703941345215,
      0.9935333132743835,
      0.9955704212188721,
      0.9995079636573792,
      0.9997889995574951,
      0.9998223781585693,
      0.9999269247055054,
      0.9999054074287415,
      0.9999362230300903,
      0.9999628067016602,
      0.9999583959579468,
      0.9999597072601318,
      0.9999411702156067,
      0.9998666644096375,
      0.9997515678405762,
      0.9988811612129211,
      0.9976924061775208,
      0.9808347225189209,
      0.9823604226112366,
      0.959793210029602,
      0.934861421585083,
      0.9562618732452393,
      0.9474111795425415,
      0.9702361822128296,
      0.9951099157333374,
      0.9996472001075745,
      0.9998477101325989,
      0.9998133182525635,
      0.9998864531517029,
      0.9999403357505798,
      0.9998834133148193,
      0.9998582601547241,
      0.9999402165412903,
      0.9999521374702454,
      0.9999694228172302,
      0.9999414086341858,
      0.9999603629112244,
      0.9999758005142212,
      0.9999651312828064,
      0.9999653100967407,
      0.999946653842926,
      0.9999262094497681,
      0.9996899962425232,
      0.9985948801040649,
      0.9985685348510742,
      0.9849008917808533,
      0.9872303605079651,
      0.9668346643447876,
      0.9605275392532349,
      0.9855780601501465,
      0.9941548109054565,
      0.9996777176856995,
      0.9999046325683594,
      0.9999317526817322,
      0.9999508261680603,
      0.9999775886535645,
      0.9999351501464844,
      0.9999275803565979,
      0.9999803900718689,
      0.999965488910675,
      0.9999403953552246,
      0.9999210238456726,
      0.9999527335166931,
      0.9999647736549377,
      0.9999725818634033,
      0.9999285340309143,
      0.9999414086341858,
      0.9998088479042053,
      0.999787449836731,
      0.9985904693603516,
      0.9907416701316833,
      0.9692550897598267,
      0.9502658843994141,
      0.9707835912704468,
      0.9839349389076233,
      0.9979522228240967,
      0.997877299785614,
      0.985084056854248,
      0.9899298548698425,
      0.9736887216567993,
      0.9693173766136169,
      0.9931847453117371,
      0.9969530701637268,
      0.999813437461853,
      0.9999098181724548,
      0.9999526739120483,
      0.9999544024467468,
      0.9999515414237976,
      0.9999346733093262,
      0.9999596476554871,
      0.9998998045921326,
      0.999945342540741,
      0.9999646544456482,
      0.999957263469696,
      0.9999611377716064,
      0.9999329447746277,
      0.9999273419380188,
      0.9998234510421753,
      0.9978309869766235,
      0.9938980340957642,
      0.9945259690284729,
      0.9816135168075562,
      0.9905680418014526,
      0.9774772524833679,
      0.9801445603370667,
      0.9978268146514893,
      0.9996734261512756,
      0.9999091029167175,
      0.999931812286377,
      0.9999637603759766,
      0.9999520778656006,
      0.9999256134033203,
      0.9999528527259827,
      0.9999252557754517,
      0.9999461770057678,
      0.9999032616615295,
      0.9999231100082397,
      0.9999070167541504,
      0.9999114871025085,
      0.9999545216560364,
      0.999920666217804,
      0.9998592734336853,
      0.9995616674423218,
      0.9991689324378967,
      0.9837279319763184,
      0.9711771011352539,
      0.9860623478889465,
      0.9713742733001709,
      0.9900044202804565,
      0.9871163368225098,
      0.9929996728897095,
      0.9994272589683533,
      0.9998648762702942,
      0.9998847246170044,
      0.9998113512992859,
      0.9997782111167908,
      0.9998202323913574,
      0.9997778534889221,
      0.9997705817222595
    ],
    [
      0.8477374911308289,
      0.8329731225967407,
      0.8853570222854614,
      0.8940656185150146,
      0.8596581816673279,
      0.8616908192634583,
      0.9056528806686401,
      0.8840391039848328,
      0.8363540172576904,
      0.8804396986961365,
      0.9186196327209473,
      0.8938295841217041,
      0.8754389882087708,
      0.9192414283752441,
      0.9289990067481995,
      0.9070011973381042,
      0.9025651216506958,
      0.9432742595672607,
      0.9308341145515442,
      0.9084881544113159,
      0.9329408407211304,
      0.9607142210006714,
      0.941182553768158,
      0.9374768137931824,
      0.9743439555168152,
      0.9872259497642517,
      0.9741918444633484,
      0.9847615361213684,
      0.9930423498153687,
      0.9936633110046387,
      0.9929753541946411,
      0.9947125315666199,
      0.9952618479728699,
      0.9949593544006348,
      0.9950197339057922,
      0.995421290397644,
      0.9951314926147461,
      0.9946863651275635,
      0.9947066307067871,
      0.994772732257843,
      0.9941381216049194,
      0.99349045753479,
      0.9932013154029846,
      0.9929380416870117,
      0.9915146231651306,
      0.990835964679718,
      0.9906295537948608,
      0.989441990852356,
      0.9860360026359558,
      0.9868708848953247,
      0.986145555973053,
      0.98002028465271,
      0.9587481617927551,
      0.999752938747406,
      0.9998810291290283,
      0.9999244213104248,
      0.9997827410697937,
      0.9993698596954346,
      0.9942952394485474,
      0.9684370756149292,
      0.9686421751976013,
      0.9478352069854736,
      0.9370589852333069,
      0.965424656867981,
      0.9938265085220337,
      0.9932838678359985,
      0.9953838586807251,
      0.9994943737983704,
      0.999806821346283,
      0.9998263120651245,
      0.9999292492866516,
      0.999906599521637,
      0.9999365210533142,
      0.999963104724884,
      0.9999584555625916,
      0.9999598860740662,
      0.9999423027038574,
      0.9998692870140076,
      0.9997637867927551,
      0.9989377856254578,
      0.9977605938911438,
      0.9812913537025452,
      0.9828150868415833,
      0.9610700011253357,
      0.9366204738616943,
      0.9575220346450806,
      0.9490596055984497,
      0.9714949727058411,
      0.9953961372375488,
      0.9996715784072876,
      0.9998529553413391,
      0.999817430973053,
      0.9998906254768372,
      0.9999415874481201,
      0.9998841881752014,
      0.999858558177948,
      0.9999407529830933,
      0.999953031539917,
      0.9999698996543884,
      0.9999417066574097,
      0.9999604821205139,
      0.9999760985374451,
      0.9999653100967407,
      0.999965488910675,
      0.9999465346336365,
      0.99992835521698,
      0.9997100234031677,
      0.9986698627471924,
      0.9986044764518738,
      0.9853950142860413,
      0.9877082109451294,
      0.9683566093444824,
      0.96254563331604,
      0.9862625598907471,
      0.9945172071456909,
      0.9997144341468811,
      0.9999114274978638,
      0.9999346137046814,
      0.9999514222145081,
      0.9999780058860779,
      0.9999352097511292,
      0.9999277591705322,
      0.9999805092811584,
      0.9999661445617676,
      0.9999407529830933,
      0.9999217391014099,
      0.9999533295631409,
      0.9999650120735168,
      0.999972939491272,
      0.999930739402771,
      0.999943196773529,
      0.9998179078102112,
      0.999796450138092,
      0.9986401200294495,
      0.9913353323936462,
      0.9705550670623779,
      0.9522855281829834,
      0.972172200679779,
      0.9848347902297974,
      0.9980567097663879,
      0.9980202913284302,
      0.9857810735702515,
      0.9903971552848816,
      0.9751760959625244,
      0.9713752269744873,
      0.9937232732772827,
      0.9973708391189575,
      0.9998305439949036,
      0.9999152421951294,
      0.9999545216560364,
      0.999955415725708,
      0.9999525547027588,
      0.9999347925186157,
      0.9999600052833557,
      0.9999005198478699,
      0.9999457597732544,
      0.9999649524688721,
      0.9999575018882751,
      0.9999614953994751,
      0.999935507774353,
      0.9999297857284546,
      0.9998381733894348,
      0.9979533553123474,
      0.994236409664154,
      0.9948804974555969,
      0.9825003147125244,
      0.9910566806793213,
      0.9786359071731567,
      0.981589674949646,
      0.9980232119560242,
      0.9997101426124573,
      0.9999160766601562,
      0.9999362826347351,
      0.999965488910675,
      0.9999535083770752,
      0.9999291300773621,
      0.9999541640281677,
      0.9999262690544128,
      0.9999473690986633,
      0.9999027252197266,
      0.9999239444732666,
      0.9999096393585205,
      0.9999128580093384,
      0.9999556541442871,
      0.9999236464500427,
      0.9998651742935181,
      0.999588131904602,
      0.9992296099662781,
      0.9845006465911865,
      0.9725220203399658,
      0.9866914749145508,
      0.9726622700691223,
      0.990531325340271,
      0.9878597259521484,
      0.9936396479606628,
      0.9994912147521973,
      0.9998748302459717,
      0.9998909831047058,
      0.9998236894607544,
      0.9997873306274414,
      0.9998246431350708,
      0.999781608581543,
      0.9997745156288147
    ],
    [
      0.8551696538925171,
      0.8393392562866211,
      0.8895848989486694,
      0.8985934257507324,
      0.8635945320129395,
      0.8664354085922241,
      0.9090960025787354,
      0.8882030248641968,
      0.842536985874176,
      0.8846582174301147,
      0.9212613105773926,
      0.89826500415802,
      0.8796318173408508,
      0.9208871722221375,
      0.9305586218833923,
      0.9092699289321899,
      0.9051252007484436,
      0.9446308016777039,
      0.9326134324073792,
      0.9114663600921631,
      0.9335915446281433,
      0.9615944623947144,
      0.9424548149108887,
      0.9390037059783936,
      0.9745021462440491,
      0.9874516725540161,
      0.9745414853096008,
      0.9848334193229675,
      0.9930707216262817,
      0.9937117099761963,
      0.9930495023727417,
      0.994810163974762,
      0.9953811764717102,
      0.995079517364502,
      0.9951085448265076,
      0.9955140948295593,
      0.9951984286308289,
      0.994749128818512,
      0.9947764873504639,
      0.9948645234107971,
      0.9942818284034729,
      0.9935799837112427,
      0.993289053440094,
      0.9929894804954529,
      0.9916308522224426,
      0.9909626245498657,
      0.990742027759552,
      0.9895820617675781,
      0.9864761829376221,
      0.9872145652770996,
      0.9863642454147339,
      0.9805020093917847,
      0.9613707661628723,
      0.9997531771659851,
      0.9998814463615417,
      0.9999257922172546,
      0.9997898936271667,
      0.9994037747383118,
      0.9944517612457275,
      0.9697039127349854,
      0.9694032669067383,
      0.9491211175918579,
      0.9389553070068359,
      0.9661322236061096,
      0.9938696622848511,
      0.9932553768157959,
      0.9953437447547913,
      0.9994986057281494,
      0.9998117089271545,
      0.999830424785614,
      0.9999315738677979,
      0.9999066591262817,
      0.9999368190765381,
      0.9999632835388184,
      0.9999585151672363,
      0.9999601244926453,
      0.9999434947967529,
      0.9998723268508911,
      0.9997766017913818,
      0.9989982843399048,
      0.9978919625282288,
      0.9819362163543701,
      0.9833762049674988,
      0.9623061418533325,
      0.9385131597518921,
      0.9591526985168457,
      0.9511044025421143,
      0.9731248617172241,
      0.9957084655761719,
      0.9996999502182007,
      0.9998593330383301,
      0.9998229146003723,
      0.9998958706855774,
      0.9999433159828186,
      0.9998847842216492,
      0.9998581409454346,
      0.9999421238899231,
      0.9999529123306274,
      0.9999699592590332,
      0.999941885471344,
      0.9999605417251587,
      0.9999760985374451,
      0.999965250492096,
      0.999965488910675,
      0.9999479651451111,
      0.9999306201934814,
      0.9997255802154541,
      0.9987735152244568,
      0.9986642003059387,
      0.9859724044799805,
      0.9882014989852905,
      0.9697411060333252,
      0.9642440676689148,
      0.9869861006736755,
      0.995011031627655,
      0.9997413754463196,
      0.9999173283576965,
      0.9999372363090515,
      0.9999523758888245,
      0.9999785423278809,
      0.99993497133255,
      0.9999276399612427,
      0.9999807476997375,
      0.999966561794281,
      0.9999409914016724,
      0.9999220371246338,
      0.9999536275863647,
      0.9999651908874512,
      0.9999730587005615,
      0.9999326467514038,
      0.999944806098938,
      0.9998276829719543,
      0.9998037815093994,
      0.9986845850944519,
      0.9918243288993835,
      0.9715816378593445,
      0.953856348991394,
      0.9733173847198486,
      0.9855048656463623,
      0.9981808066368103,
      0.9981285333633423,
      0.9863784313201904,
      0.9907922148704529,
      0.9764074087142944,
      0.9731734991073608,
      0.9941609501838684,
      0.9976866841316223,
      0.9998427629470825,
      0.9999178051948547,
      0.999955952167511,
      0.999955952167511,
      0.9999536275863647,
      0.9999344348907471,
      0.9999585151672363,
      0.9999021291732788,
      0.9999459981918335,
      0.9999650716781616,
      0.999957799911499,
      0.9999619126319885,
      0.999937891960144,
      0.9999316334724426,
      0.9998466968536377,
      0.9981229901313782,
      0.9945797920227051,
      0.995232880115509,
      0.9832549691200256,
      0.9914596676826477,
      0.9798169732093811,
      0.9828399419784546,
      0.9982325434684753,
      0.9997369050979614,
      0.9999210834503174,
      0.9999392628669739,
      0.9999659657478333,
      0.9999542832374573,
      0.9999318718910217,
      0.9999553561210632,
      0.9999268651008606,
      0.999948263168335,
      0.9999053478240967,
      0.9999260306358337,
      0.9999130964279175,
      0.9999144673347473,
      0.9999569058418274,
      0.9999284148216248,
      0.9998713731765747,
      0.9996213316917419,
      0.9993086457252502,
      0.98564612865448,
      0.9740920662879944,
      0.9874328970909119,
      0.9740172624588013,
      0.9911133646965027,
      0.9887344837188721,
      0.9942706227302551,
      0.9995440244674683,
      0.9998828172683716,
      0.9998956322669983,
      0.9998347163200378,
      0.9997956156730652,
      0.999828577041626,
      0.9997852444648743,
      0.9997762441635132
    ],
    [
      0.861479640007019,
      0.8462704420089722,
      0.8939552903175354,
      0.9028587341308594,
      0.8688749074935913,
      0.8722591400146484,
      0.9129158854484558,
      0.8923566341400146,
      0.8499140739440918,
      0.8898953199386597,
      0.924202561378479,
      0.9022505283355713,
      0.8849310278892517,
      0.9229910373687744,
      0.9325029850006104,
      0.9116061925888062,
      0.9079656004905701,
      0.9459733963012695,
      0.9345144629478455,
      0.9146237373352051,
      0.9358565807342529,
      0.9624946117401123,
      0.9434915781021118,
      0.9408705234527588,
      0.9748998880386353,
      0.9877302646636963,
      0.9750344753265381,
      0.9850209951400757,
      0.9932118654251099,
      0.9937855005264282,
      0.9931860566139221,
      0.9949146509170532,
      0.9954700469970703,
      0.9951767921447754,
      0.9951845407485962,
      0.9955924153327942,
      0.9952749013900757,
      0.9948567748069763,
      0.9948422908782959,
      0.994942307472229,
      0.9943858981132507,
      0.9936805963516235,
      0.9933757185935974,
      0.9930421710014343,
      0.991737425327301,
      0.9910503625869751,
      0.9908633232116699,
      0.9897920489311218,
      0.9870071411132812,
      0.9874683022499084,
      0.986502468585968,
      0.9811338782310486,
      0.9643340110778809,
      0.9997544884681702,
      0.9998822808265686,
      0.9999273419380188,
      0.99979567527771,
      0.9994263648986816,
      0.9946194887161255,
      0.9709975719451904,
      0.9703706502914429,
      0.9508119821548462,
      0.9412668347358704,
      0.9669985175132751,
      0.9939308166503906,
      0.9931361675262451,
      0.9952782988548279,
      0.9995129108428955,
      0.9998192191123962,
      0.9998369216918945,
      0.9999353289604187,
      0.999908983707428,
      0.9999377131462097,
      0.9999638795852661,
      0.9999587535858154,
      0.9999603033065796,
      0.9999448657035828,
      0.9998756647109985,
      0.9997904300689697,
      0.9990741610527039,
      0.9980229735374451,
      0.982650876045227,
      0.9839484691619873,
      0.9637726545333862,
      0.9409260153770447,
      0.960922122001648,
      0.953640878200531,
      0.9748702645301819,
      0.9959921836853027,
      0.9997242093086243,
      0.9998653531074524,
      0.9998279213905334,
      0.9999010562896729,
      0.9999448657035828,
      0.9998859167098999,
      0.999858558177948,
      0.9999425411224365,
      0.9999532699584961,
      0.9999703764915466,
      0.9999421834945679,
      0.9999607801437378,
      0.9999762773513794,
      0.9999653697013855,
      0.9999656081199646,
      0.9999493956565857,
      0.9999330043792725,
      0.9997408390045166,
      0.9988980293273926,
      0.9987394213676453,
      0.9866004586219788,
      0.9887491464614868,
      0.9710657596588135,
      0.9662193655967712,
      0.9877563714981079,
      0.9955368041992188,
      0.9997699856758118,
      0.9999243021011353,
      0.9999401569366455,
      0.9999532103538513,
      0.9999789595603943,
      0.999935507774353,
      0.999927818775177,
      0.9999809265136719,
      0.9999671578407288,
      0.9999415278434753,
      0.9999223947525024,
      0.9999539852142334,
      0.9999651312828064,
      0.9999731183052063,
      0.9999342560768127,
      0.9999462366104126,
      0.9998367428779602,
      0.9998106956481934,
      0.9987490177154541,
      0.9923291802406311,
      0.9727895259857178,
      0.9555533528327942,
      0.9745221138000488,
      0.9862809181213379,
      0.9983037114143372,
      0.9982651472091675,
      0.987031877040863,
      0.9911834001541138,
      0.977630615234375,
      0.975009024143219,
      0.9945638179779053,
      0.9979842305183411,
      0.9998598098754883,
      0.999923050403595,
      0.9999574422836304,
      0.9999567270278931,
      0.9999546408653259,
      0.9999347925186157,
      0.9999591112136841,
      0.9999030232429504,
      0.9999464750289917,
      0.9999654293060303,
      0.9999580383300781,
      0.999962329864502,
      0.9999397397041321,
      0.9999331831932068,
      0.9998528957366943,
      0.9982934594154358,
      0.9948988556861877,
      0.9955613017082214,
      0.9839759469032288,
      0.9918308258056641,
      0.980908989906311,
      0.9839335680007935,
      0.9983899593353271,
      0.9997588396072388,
      0.9999256134033203,
      0.9999421238899231,
      0.9999669194221497,
      0.9999551773071289,
      0.9999345541000366,
      0.9999566078186035,
      0.9999279379844666,
      0.9999490976333618,
      0.9999067187309265,
      0.9999291300773621,
      0.9999157786369324,
      0.9999163150787354,
      0.9999583959579468,
      0.9999319314956665,
      0.9998748302459717,
      0.9996486902236938,
      0.999371349811554,
      0.9866647720336914,
      0.9752647280693054,
      0.9880787134170532,
      0.9752941131591797,
      0.9915748238563538,
      0.9894946813583374,
      0.9947463870048523,
      0.9995880722999573,
      0.9998893141746521,
      0.9999000430107117,
      0.9998419284820557,
      0.9998053908348083,
      0.999830424785614,
      0.9997865557670593,
      0.9997782111167908
    ],
    [
      0.8677369356155396,
      0.8546711802482605,
      0.8986086249351501,
      0.907244086265564,
      0.8739855885505676,
      0.8795303106307983,
      0.9171373844146729,
      0.8964324593544006,
      0.8592983484268188,
      0.8970409631729126,
      0.9277220964431763,
      0.9075132608413696,
      0.8927769660949707,
      0.9257432818412781,
      0.9344667196273804,
      0.9135643839836121,
      0.9122024178504944,
      0.947260320186615,
      0.9359177947044373,
      0.9173150658607483,
      0.9376811981201172,
      0.9627726078033447,
      0.9436710476875305,
      0.9417852163314819,
      0.9746810793876648,
      0.9876500368118286,
      0.9750484228134155,
      0.9849118590354919,
      0.9932457804679871,
      0.9939003586769104,
      0.993253231048584,
      0.9949925541877747,
      0.9955588579177856,
      0.9952915906906128,
      0.9952836036682129,
      0.9956792593002319,
      0.9953988790512085,
      0.9949696063995361,
      0.9949110746383667,
      0.9950125217437744,
      0.9944794774055481,
      0.993797242641449,
      0.9934701323509216,
      0.993099570274353,
      0.9918308854103088,
      0.9911184906959534,
      0.9909775257110596,
      0.990011990070343,
      0.9872777462005615,
      0.9876457452774048,
      0.9866309762001038,
      0.9816495180130005,
      0.965809166431427,
      0.9997546076774597,
      0.9998826384544373,
      0.9999285340309143,
      0.9997991323471069,
      0.9994617700576782,
      0.9946066737174988,
      0.9727122783660889,
      0.9711693525314331,
      0.9527651071548462,
      0.944000244140625,
      0.967636227607727,
      0.9937350153923035,
      0.9926347136497498,
      0.9948614835739136,
      0.9994849562644958,
      0.9998180270195007,
      0.9998434782028198,
      0.9999381899833679,
      0.9999095797538757,
      0.9999379515647888,
      0.99996417760849,
      0.9999587535858154,
      0.9999604821205139,
      0.9999458193778992,
      0.9998780488967896,
      0.9998012781143188,
      0.9991316199302673,
      0.9981274604797363,
      0.9835529327392578,
      0.9845855236053467,
      0.9656250476837158,
      0.9435011744499207,
      0.9627033472061157,
      0.9563244581222534,
      0.9767012596130371,
      0.9962725043296814,
      0.9997507333755493,
      0.9998692870140076,
      0.999832808971405,
      0.9999055862426758,
      0.9999465346336365,
      0.999886691570282,
      0.9998588562011719,
      0.9999431371688843,
      0.9999538660049438,
      0.9999706149101257,
      0.9999427199363708,
      0.9999608397483826,
      0.9999765157699585,
      0.9999653100967407,
      0.9999656081199646,
      0.9999504089355469,
      0.99993497133255,
      0.9997540712356567,
      0.9989883899688721,
      0.9988019466400146,
      0.9872459769248962,
      0.9894934892654419,
      0.9727200269699097,
      0.968684732913971,
      0.9886353611946106,
      0.996099054813385,
      0.9997953772544861,
      0.9999285936355591,
      0.9999431371688843,
      0.9999554753303528,
      0.999980092048645,
      0.9999387860298157,
      0.9999275803565979,
      0.9999813437461853,
      0.9999679327011108,
      0.9999422430992126,
      0.9999229907989502,
      0.9999544024467468,
      0.9999650120735168,
      0.9999730587005615,
      0.9999355673789978,
      0.9999475479125977,
      0.9998446702957153,
      0.9998165965080261,
      0.9988121390342712,
      0.9927769303321838,
      0.9739533066749573,
      0.957337498664856,
      0.975562572479248,
      0.9869879484176636,
      0.9983974099159241,
      0.998406171798706,
      0.9877528548240662,
      0.9916476011276245,
      0.9789265394210815,
      0.9774551391601562,
      0.9950414896011353,
      0.9982845783233643,
      0.9998722672462463,
      0.9999261498451233,
      0.9999590516090393,
      0.9999576210975647,
      0.999955952167511,
      0.9999332427978516,
      0.9999598264694214,
      0.9999035596847534,
      0.999946653842926,
      0.9999658465385437,
      0.9999580979347229,
      0.9999626278877258,
      0.9999415278434753,
      0.9999346137046814,
      0.9998562335968018,
      0.9983793497085571,
      0.9951298236846924,
      0.9957876801490784,
      0.9846276044845581,
      0.9922013282775879,
      0.982038140296936,
      0.9851360321044922,
      0.9985561370849609,
      0.9997773170471191,
      0.9999299645423889,
      0.9999449253082275,
      0.9999678134918213,
      0.9999563694000244,
      0.9999368786811829,
      0.9999576807022095,
      0.9999287724494934,
      0.9999461770057678,
      0.9999101161956787,
      0.9999333620071411,
      0.99991774559021,
      0.9999181628227234,
      0.9999595284461975,
      0.9999324679374695,
      0.9998788237571716,
      0.9996694922447205,
      0.999415934085846,
      0.9873555302619934,
      0.9761841297149658,
      0.9885307550430298,
      0.9764535427093506,
      0.9919281005859375,
      0.9901212453842163,
      0.99515700340271,
      0.9996281266212463,
      0.9998957514762878,
      0.999905526638031,
      0.999849259853363,
      0.9998114109039307,
      0.9998331069946289,
      0.9997885823249817,
      0.9997807145118713
    ],
    [
      0.8749914169311523,
      0.8627694845199585,
      0.9031071662902832,
      0.9121904373168945,
      0.8792995810508728,
      0.8864808082580566,
      0.9211314916610718,
      0.9009506106376648,
      0.8682424426078796,
      0.903215765953064,
      0.9314705729484558,
      0.9134336709976196,
      0.9010669589042664,
      0.9288114309310913,
      0.9372252225875854,
      0.9160228967666626,
      0.9161810874938965,
      0.9485875368118286,
      0.9375928044319153,
      0.9206921458244324,
      0.9396096467971802,
      0.9633103609085083,
      0.9442360997200012,
      0.9431368112564087,
      0.9747785925865173,
      0.9877474904060364,
      0.9750179648399353,
      0.9849281311035156,
      0.9933670163154602,
      0.9940081238746643,
      0.993238091468811,
      0.9951109886169434,
      0.9956509470939636,
      0.9954187870025635,
      0.9953910708427429,
      0.9958134293556213,
      0.9955514669418335,
      0.995151162147522,
      0.9950835704803467,
      0.9952067732810974,
      0.9946529269218445,
      0.9940064549446106,
      0.9936766028404236,
      0.9932708144187927,
      0.9920440912246704,
      0.991264820098877,
      0.9911805391311646,
      0.9902000427246094,
      0.9875274300575256,
      0.9878215193748474,
      0.9868038296699524,
      0.9820215702056885,
      0.9670220017433167,
      0.9997562170028687,
      0.9998834133148193,
      0.9999296069145203,
      0.9998095631599426,
      0.9994816184043884,
      0.9947355389595032,
      0.9743601083755493,
      0.9720922708511353,
      0.9548031091690063,
      0.9464601278305054,
      0.968387246131897,
      0.9937228560447693,
      0.9925166368484497,
      0.9947608709335327,
      0.9994826316833496,
      0.9998226165771484,
      0.9998493790626526,
      0.9999396800994873,
      0.9999110698699951,
      0.9999387860298157,
      0.9999645948410034,
      0.9999590516090393,
      0.9999608397483826,
      0.9999467730522156,
      0.9998803734779358,
      0.999810516834259,
      0.9992155432701111,
      0.9982417821884155,
      0.9846425652503967,
      0.9853370189666748,
      0.9676378965377808,
      0.9459149241447449,
      0.9643608331680298,
      0.9589329957962036,
      0.9782055616378784,
      0.9964786767959595,
      0.9997720122337341,
      0.9998753070831299,
      0.9998350143432617,
      0.9999102354049683,
      0.9999475479125977,
      0.9998874068260193,
      0.9998594522476196,
      0.9999434351921082,
      0.999954342842102,
      0.9999712705612183,
      0.9999433159828186,
      0.999961256980896,
      0.9999768137931824,
      0.9999655485153198,
      0.9999658465385437,
      0.9999514818191528,
      0.999937117099762,
      0.9997665286064148,
      0.9990875124931335,
      0.9988601803779602,
      0.9880186319351196,
      0.9902586340904236,
      0.9745696783065796,
      0.9712895154953003,
      0.9894673824310303,
      0.9964752793312073,
      0.9998130202293396,
      0.999933123588562,
      0.9999450445175171,
      0.9999542832374573,
      0.9999796152114868,
      0.9999392628669739,
      0.9999282360076904,
      0.999981701374054,
      0.9999679923057556,
      0.9999433159828186,
      0.9999241828918457,
      0.9999551773071289,
      0.999965488910675,
      0.9999735355377197,
      0.999937117099762,
      0.9999492168426514,
      0.9998541474342346,
      0.9998233914375305,
      0.9988997578620911,
      0.9932860732078552,
      0.9751202464103699,
      0.9594789147377014,
      0.9768564105033875,
      0.9877142310142517,
      0.9985050559043884,
      0.9985440373420715,
      0.9885091781616211,
      0.9920878410339355,
      0.9803471565246582,
      0.9798286557197571,
      0.995430052280426,
      0.9985243678092957,
      0.9998833537101746,
      0.9999300837516785,
      0.9999603629112244,
      0.9999585151672363,
      0.9999572038650513,
      0.9999334216117859,
      0.9999608993530273,
      0.9999039173126221,
      0.999947726726532,
      0.9999663829803467,
      0.9999588131904602,
      0.9999633431434631,
      0.9999436736106873,
      0.9999366402626038,
      0.9998583793640137,
      0.9984496831893921,
      0.9954075217247009,
      0.9960060119628906,
      0.985291600227356,
      0.9924649000167847,
      0.9830213189125061,
      0.9864397048950195,
      0.9987053275108337,
      0.9997947216033936,
      0.9999346733093262,
      0.9999479651451111,
      0.9999691843986511,
      0.999957263469696,
      0.9999388456344604,
      0.9999584555625916,
      0.9999289512634277,
      0.9999463558197021,
      0.9999115467071533,
      0.9999346733093262,
      0.9999198317527771,
      0.999920129776001,
      0.9999608397483826,
      0.9999358654022217,
      0.9998799562454224,
      0.9996838569641113,
      0.9994471669197083,
      0.9880111217498779,
      0.9770671725273132,
      0.9889234304428101,
      0.9772422313690186,
      0.9921408295631409,
      0.990649938583374,
      0.995426595211029,
      0.9996569752693176,
      0.9999014735221863,
      0.9999118447303772,
      0.9998565316200256,
      0.9998171925544739,
      0.9998365640640259,
      0.9997929334640503,
      0.9997853636741638
    ],
    [
      0.8816252946853638,
      0.8734156489372253,
      0.9080562591552734,
      0.9174280166625977,
      0.8855475187301636,
      0.8952286243438721,
      0.925602376461029,
      0.9065276980400085,
      0.8806330561637878,
      0.9109175205230713,
      0.9359395503997803,
      0.9198249578475952,
      0.9119976758956909,
      0.9330489635467529,
      0.940233588218689,
      0.9197971820831299,
      0.9219669103622437,
      0.9506343603134155,
      0.9394658803939819,
      0.9242054224014282,
      0.9418082237243652,
      0.9637264013290405,
      0.9443464875221252,
      0.9449593424797058,
      0.9749629497528076,
      0.9877549409866333,
      0.9748468995094299,
      0.9845772981643677,
      0.9936262369155884,
      0.994133472442627,
      0.993087887763977,
      0.995223343372345,
      0.9958019852638245,
      0.9955829381942749,
      0.9955503940582275,
      0.9959703683853149,
      0.9957338571548462,
      0.9953477382659912,
      0.995292603969574,
      0.9953802227973938,
      0.9948185086250305,
      0.9942092299461365,
      0.9939038157463074,
      0.993499755859375,
      0.9922488331794739,
      0.9915193915367126,
      0.9914437532424927,
      0.9905142784118652,
      0.9879075288772583,
      0.9881975650787354,
      0.9871209859848022,
      0.9826370477676392,
      0.9690972566604614,
      0.9997579455375671,
      0.9998847246170044,
      0.9999313950538635,
      0.9998152852058411,
      0.9995057582855225,
      0.9949513077735901,
      0.9761838316917419,
      0.9736422300338745,
      0.9579898118972778,
      0.9498558640480042,
      0.96979820728302,
      0.9938572645187378,
      0.9925394058227539,
      0.9948011636734009,
      0.999485194683075,
      0.9998282194137573,
      0.9998576045036316,
      0.9999414682388306,
      0.9999122619628906,
      0.9999393224716187,
      0.9999651312828064,
      0.999959409236908,
      0.9999613761901855,
      0.9999480247497559,
      0.9998833537101746,
      0.9998216032981873,
      0.9993116855621338,
      0.9983586072921753,
      0.9860047101974487,
      0.9862220287322998,
      0.9702224731445312,
      0.949003279209137,
      0.9664113521575928,
      0.9620741605758667,
      0.9800673723220825,
      0.9968149065971375,
      0.9997931718826294,
      0.9998815655708313,
      0.9998409152030945,
      0.9999158978462219,
      0.9999498128890991,
      0.9998893141746521,
      0.9998610019683838,
      0.9999445080757141,
      0.9999551773071289,
      0.9999716877937317,
      0.9999442100524902,
      0.9999616146087646,
      0.9999771118164062,
      0.9999657869338989,
      0.9999661445617676,
      0.9999527335166931,
      0.9999395608901978,
      0.9997803568840027,
      0.9991907477378845,
      0.9989269971847534,
      0.9889450669288635,
      0.9910504221916199,
      0.9767416715621948,
      0.9743412137031555,
      0.9904769062995911,
      0.9968797564506531,
      0.9998329281806946,
      0.9999395608901978,
      0.9999476671218872,
      0.9999549388885498,
      0.9999802112579346,
      0.9999393820762634,
      0.9999294281005859,
      0.9999821186065674,
      0.9999687075614929,
      0.9999444484710693,
      0.999925434589386,
      0.9999558329582214,
      0.9999658465385437,
      0.9999736547470093,
      0.9999375343322754,
      0.9999504089355469,
      0.9998616576194763,
      0.9998326301574707,
      0.9990209937095642,
      0.9937559962272644,
      0.9768796563148499,
      0.9621761441230774,
      0.9782288670539856,
      0.9884189367294312,
      0.9985929131507874,
      0.9986358880996704,
      0.9893741607666016,
      0.9924929141998291,
      0.9819221496582031,
      0.982056736946106,
      0.9958241581916809,
      0.9987612366676331,
      0.9998942613601685,
      0.9999343752861023,
      0.9999616742134094,
      0.999959409236908,
      0.9999580383300781,
      0.9999346733093262,
      0.9999617338180542,
      0.9999061822891235,
      0.9999489784240723,
      0.9999672770500183,
      0.999959409236908,
      0.999963641166687,
      0.9999447464942932,
      0.9999372959136963,
      0.9998611211776733,
      0.9984444975852966,
      0.9955483675003052,
      0.9960590600967407,
      0.9859204888343811,
      0.992691159248352,
      0.9840235114097595,
      0.9876465201377869,
      0.9988172054290771,
      0.9998112320899963,
      0.9999383687973022,
      0.9999507665634155,
      0.9999699592590332,
      0.9999582171440125,
      0.9999405145645142,
      0.9999594688415527,
      0.9999291896820068,
      0.9999468326568604,
      0.9999155402183533,
      0.9999366402626038,
      0.9999201893806458,
      0.9999216198921204,
      0.9999611377716064,
      0.9999344348907471,
      0.9998828768730164,
      0.9996930956840515,
      0.9994592070579529,
      0.9884133338928223,
      0.9777439832687378,
      0.9890567660331726,
      0.9778614044189453,
      0.9921694993972778,
      0.9907515048980713,
      0.995629072189331,
      0.9996799230575562,
      0.9999053478240967,
      0.999914288520813,
      0.9998616576194763,
      0.9998160004615784,
      0.9998427033424377,
      0.9997923374176025,
      0.9997861981391907
    ],
    [
      0.8895323872566223,
      0.8828951120376587,
      0.913017213344574,
      0.9227228164672852,
      0.8925563097000122,
      0.9032081961631775,
      0.930390477180481,
      0.9127088189125061,
      0.8935535550117493,
      0.9197125434875488,
      0.9407234191894531,
      0.9280978441238403,
      0.9246712327003479,
      0.9383360147476196,
      0.943645715713501,
      0.9250586628913879,
      0.9289728403091431,
      0.9528630971908569,
      0.9417617321014404,
      0.9305024743080139,
      0.9437516331672668,
      0.963085412979126,
      0.9439176917076111,
      0.9447605609893799,
      0.9738592505455017,
      0.9851747155189514,
      0.9734789729118347,
      0.9836702346801758,
      0.9936600923538208,
      0.994104266166687,
      0.9924538731575012,
      0.9953298568725586,
      0.9959840774536133,
      0.9957237839698792,
      0.9957034587860107,
      0.9961962699890137,
      0.9959408044815063,
      0.9955664277076721,
      0.9955217838287354,
      0.9956184029579163,
      0.9950310587882996,
      0.9945040345191956,
      0.9942781925201416,
      0.9938678741455078,
      0.9927093982696533,
      0.9920055270195007,
      0.9920138120651245,
      0.991269052028656,
      0.9889529347419739,
      0.9890106916427612,
      0.9879586696624756,
      0.9839984774589539,
      0.972182035446167,
      0.9997614026069641,
      0.9998863339424133,
      0.9999328255653381,
      0.9998259544372559,
      0.9995049238204956,
      0.9952690005302429,
      0.9781965613365173,
      0.9753701686859131,
      0.9614790678024292,
      0.9528486728668213,
      0.9714843034744263,
      0.9940758943557739,
      0.992637038230896,
      0.9948192238807678,
      0.9995025396347046,
      0.9998341798782349,
      0.9998688697814941,
      0.9999433755874634,
      0.9999143481254578,
      0.9999405145645142,
      0.9999659657478333,
      0.99996018409729,
      0.9999614953994751,
      0.9999494552612305,
      0.9998859167098999,
      0.9998317360877991,
      0.9993754625320435,
      0.9984982013702393,
      0.9874551296234131,
      0.9873735308647156,
      0.9735179543495178,
      0.9526543021202087,
      0.9683966040611267,
      0.9652590751647949,
      0.9817719459533691,
      0.9970901608467102,
      0.999811589717865,
      0.9998854398727417,
      0.9998438954353333,
      0.9999188184738159,
      0.9999540448188782,
      0.9998897910118103,
      0.9998624920845032,
      0.9999452829360962,
      0.9999560713768005,
      0.9999722838401794,
      0.999945878982544,
      0.999962329864502,
      0.9999777674674988,
      0.9999663829803467,
      0.9999666810035706,
      0.9999540448188782,
      0.9999412894248962,
      0.9997937679290771,
      0.9992853403091431,
      0.9990282654762268,
      0.9902672171592712,
      0.9920215606689453,
      0.9798453450202942,
      0.9780861735343933,
      0.9915527105331421,
      0.9972862005233765,
      0.999845027923584,
      0.9999440908432007,
      0.999950647354126,
      0.9999557733535767,
      0.9999805092811584,
      0.9999412298202515,
      0.9999309778213501,
      0.9999825954437256,
      0.9999696016311646,
      0.999945878982544,
      0.9999268054962158,
      0.9999569058418274,
      0.9999663829803467,
      0.9999740719795227,
      0.9999393820762634,
      0.9999521374702454,
      0.9998688101768494,
      0.9998374581336975,
      0.9991765022277832,
      0.9942011833190918,
      0.9791635274887085,
      0.9650335311889648,
      0.9796503782272339,
      0.9891749620437622,
      0.9986907839775085,
      0.9987280368804932,
      0.9904813766479492,
      0.9930638074874878,
      0.9838895201683044,
      0.9842583537101746,
      0.9963675141334534,
      0.9989749193191528,
      0.9999046921730042,
      0.9999366402626038,
      0.9999628663063049,
      0.9999600052833557,
      0.9999590516090393,
      0.9999363422393799,
      0.9999628067016602,
      0.9999086260795593,
      0.9999499320983887,
      0.9999675154685974,
      0.9999600648880005,
      0.9999642372131348,
      0.9999460577964783,
      0.9999383091926575,
      0.9998608231544495,
      0.9984553456306458,
      0.9956832528114319,
      0.9960532784461975,
      0.9867428541183472,
      0.9930211901664734,
      0.9855965375900269,
      0.9889559149742126,
      0.9988974928855896,
      0.9998264908790588,
      0.9999411702156067,
      0.9999497532844543,
      0.9999694228172302,
      0.9999582767486572,
      0.9999421834945679,
      0.9999613761901855,
      0.9999296069145203,
      0.9999476671218872,
      0.999920666217804,
      0.9999397397041321,
      0.9999215602874756,
      0.9999229907989502,
      0.9999619722366333,
      0.9999361634254456,
      0.999888002872467,
      0.9996995329856873,
      0.9994494915008545,
      0.9884376525878906,
      0.9779641628265381,
      0.9891417622566223,
      0.9785747528076172,
      0.9921880960464478,
      0.9909866452217102,
      0.9959361553192139,
      0.9996992349624634,
      0.9999090433120728,
      0.9999163150787354,
      0.9998655319213867,
      0.9998201131820679,
      0.9998456239700317,
      0.9997954964637756,
      0.9997895956039429
    ],
    [
      0.8983389139175415,
      0.8928526639938354,
      0.9185553789138794,
      0.9283197522163391,
      0.9010909199714661,
      0.9119510650634766,
      0.9364601969718933,
      0.9211885929107666,
      0.9090573191642761,
      0.9301116466522217,
      0.9458202123641968,
      0.9385152459144592,
      0.9364858865737915,
      0.944220781326294,
      0.9478594064712524,
      0.9327107667922974,
      0.9364748597145081,
      0.9555823802947998,
      0.9455487728118896,
      0.9366814494132996,
      0.9467477798461914,
      0.9627124071121216,
      0.9459414482116699,
      0.9467929601669312,
      0.9737969040870667,
      0.9844329357147217,
      0.973038911819458,
      0.9829181432723999,
      0.9938730597496033,
      0.9942456483840942,
      0.9921274781227112,
      0.9955924153327942,
      0.9963172078132629,
      0.9960322976112366,
      0.9960110783576965,
      0.9965511560440063,
      0.9963114857673645,
      0.9959295392036438,
      0.9959139823913574,
      0.996044397354126,
      0.9954866170883179,
      0.9949802756309509,
      0.9948456883430481,
      0.9945341348648071,
      0.9935214519500732,
      0.9928910136222839,
      0.9928665161132812,
      0.99237459897995,
      0.9904196262359619,
      0.9900693893432617,
      0.9891080260276794,
      0.9857706427574158,
      0.9755720496177673,
      0.9997621774673462,
      0.9998868107795715,
      0.9999328255653381,
      0.9998211860656738,
      0.9995177984237671,
      0.995697557926178,
      0.980320394039154,
      0.9777911901473999,
      0.9657874703407288,
      0.9569777250289917,
      0.9737545847892761,
      0.9945323467254639,
      0.9929805994033813,
      0.9949420690536499,
      0.9995179772377014,
      0.999841034412384,
      0.9998739361763,
      0.9999454617500305,
      0.9999163746833801,
      0.9999416470527649,
      0.9999667406082153,
      0.9999606013298035,
      0.9999613761901855,
      0.9999499320983887,
      0.9998874068260193,
      0.9998390078544617,
      0.9994463920593262,
      0.9986110925674438,
      0.9889609217643738,
      0.9888452887535095,
      0.9769346714019775,
      0.9581701755523682,
      0.9713277816772461,
      0.9689204096794128,
      0.9836439490318298,
      0.9974413514137268,
      0.9998301267623901,
      0.9998924732208252,
      0.9998505115509033,
      0.9999247193336487,
      0.9999563694000244,
      0.9998921751976013,
      0.9998646378517151,
      0.9999465346336365,
      0.9999570250511169,
      0.9999729990959167,
      0.9999467134475708,
      0.9999630451202393,
      0.9999783635139465,
      0.9999650716781616,
      0.9999667406082153,
      0.9999551177024841,
      0.999943196773529,
      0.9998002648353577,
      0.9993554353713989,
      0.9991322159767151,
      0.9915258884429932,
      0.9929994940757751,
      0.9829703569412231,
      0.9813929796218872,
      0.9925914406776428,
      0.9977309107780457,
      0.9998652338981628,
      0.999947726726532,
      0.9999521970748901,
      0.9999574422836304,
      0.9999814629554749,
      0.9999426603317261,
      0.9999322891235352,
      0.9999830722808838,
      0.9999704957008362,
      0.9999471306800842,
      0.9999281764030457,
      0.9999570846557617,
      0.9999672770500183,
      0.9999743700027466,
      0.999940812587738,
      0.999953031539917,
      0.9998733401298523,
      0.9998475909233093,
      0.9992905855178833,
      0.9946751594543457,
      0.9816532135009766,
      0.9685862064361572,
      0.9809586405754089,
      0.989970862865448,
      0.9987859725952148,
      0.9987676739692688,
      0.9913818836212158,
      0.9936695098876953,
      0.9857415556907654,
      0.9861546754837036,
      0.9968572854995728,
      0.9991389513015747,
      0.9999141693115234,
      0.9999399781227112,
      0.9999651312828064,
      0.9999603629112244,
      0.9999598860740662,
      0.9999377727508545,
      0.9999638199806213,
      0.9999110698699951,
      0.9999511241912842,
      0.9999685883522034,
      0.9999606013298035,
      0.9999651312828064,
      0.9999468326568604,
      0.9999390840530396,
      0.9998676776885986,
      0.9985235929489136,
      0.9957177042961121,
      0.9960023164749146,
      0.9875149130821228,
      0.9931961894035339,
      0.9870373606681824,
      0.9902981519699097,
      0.9989618062973022,
      0.9998403787612915,
      0.9999439716339111,
      0.9999513626098633,
      0.9999696016311646,
      0.9999593496322632,
      0.9999434947967529,
      0.9999645352363586,
      0.9999299645423889,
      0.9999483227729797,
      0.9999206066131592,
      0.9999367594718933,
      0.999922513961792,
      0.9999237060546875,
      0.9999628067016602,
      0.9999366998672485,
      0.999885082244873,
      0.9996932148933411,
      0.9994041919708252,
      0.9883085489273071,
      0.9782326221466064,
      0.9891430139541626,
      0.9796321392059326,
      0.9922266006469727,
      0.9913636445999146,
      0.9963154792785645,
      0.9997191429138184,
      0.9999135732650757,
      0.9999200105667114,
      0.9998717904090881,
      0.9998302459716797,
      0.9998502731323242,
      0.9997995495796204,
      0.9997943639755249
    ],
    [
      0.9062469005584717,
      0.9028095602989197,
      0.9245598316192627,
      0.9341647624969482,
      0.9117562770843506,
      0.9237343072891235,
      0.94385826587677,
      0.9314953684806824,
      0.9262193441390991,
      0.9423965811729431,
      0.9532411694526672,
      0.9503834247589111,
      0.950109601020813,
      0.9530512094497681,
      0.9546101093292236,
      0.9446725249290466,
      0.9476231336593628,
      0.959831714630127,
      0.950393557548523,
      0.9466124176979065,
      0.9523508548736572,
      0.9646714925765991,
      0.9501695036888123,
      0.9512697458267212,
      0.9744867086410522,
      0.9845684170722961,
      0.97367262840271,
      0.981961190700531,
      0.994280993938446,
      0.9945340752601624,
      0.9922173619270325,
      0.9959882497787476,
      0.9967506527900696,
      0.9964430332183838,
      0.9964694380760193,
      0.9970072507858276,
      0.996805727481842,
      0.9964720010757446,
      0.9964948296546936,
      0.9966026544570923,
      0.9961032867431641,
      0.995674192905426,
      0.9956207275390625,
      0.9953904151916504,
      0.9944815635681152,
      0.9938806295394897,
      0.9938700199127197,
      0.9935927391052246,
      0.9918010234832764,
      0.9911930561065674,
      0.9903084635734558,
      0.9877054691314697,
      0.9789465665817261,
      0.9997650384902954,
      0.9998884797096252,
      0.9999377131462097,
      0.9998337626457214,
      0.9995413422584534,
      0.9962999820709229,
      0.9828116297721863,
      0.9809285998344421,
      0.9707825779914856,
      0.9625592231750488,
      0.9764198064804077,
      0.9949382543563843,
      0.9933110475540161,
      0.9951658844947815,
      0.9995328187942505,
      0.9998488426208496,
      0.9998794794082642,
      0.9999476075172424,
      0.999921441078186,
      0.9999427795410156,
      0.9999675154685974,
      0.9999611973762512,
      0.999961793422699,
      0.9999513626098633,
      0.9998906254768372,
      0.9998494982719421,
      0.9995477795600891,
      0.9987779259681702,
      0.9907613396644592,
      0.9903185367584229,
      0.9800683259963989,
      0.9637183547019958,
      0.9744947552680969,
      0.9726822972297668,
      0.9854877591133118,
      0.9976884722709656,
      0.9998430013656616,
      0.9998990893363953,
      0.9998570084571838,
      0.9999303817749023,
      0.9999569654464722,
      0.9998953938484192,
      0.9998679161071777,
      0.999948263168335,
      0.9999582767486572,
      0.9999738335609436,
      0.9999474287033081,
      0.9999637007713318,
      0.9999784827232361,
      0.999965488910675,
      0.9999669790267944,
      0.9999560713768005,
      0.9999449849128723,
      0.9998084902763367,
      0.9993845820426941,
      0.9992386102676392,
      0.992943525314331,
      0.9944993853569031,
      0.985846996307373,
      0.9843900203704834,
      0.9935616254806519,
      0.9980368614196777,
      0.999879777431488,
      0.999952495098114,
      0.9999551773071289,
      0.9999567270278931,
      0.9999809265136719,
      0.9999414682388306,
      0.9999330639839172,
      0.9999834299087524,
      0.9999713897705078,
      0.9999480247497559,
      0.9999293684959412,
      0.9999581575393677,
      0.9999677538871765,
      0.9999744892120361,
      0.9999422430992126,
      0.9999538660049438,
      0.9998794198036194,
      0.999855637550354,
      0.9994188547134399,
      0.9953318238258362,
      0.9847549796104431,
      0.9736055135726929,
      0.9831844568252563,
      0.9912269115447998,
      0.9989041686058044,
      0.998841404914856,
      0.9924516677856445,
      0.9947147965431213,
      0.9878840446472168,
      0.98835289478302,
      0.9973835945129395,
      0.9992894530296326,
      0.9999222755432129,
      0.9999442100524902,
      0.9999645352363586,
      0.9999614953994751,
      0.9999607801437378,
      0.9999388456344604,
      0.999964714050293,
      0.9999125003814697,
      0.9999520778656006,
      0.9999693632125854,
      0.9999609589576721,
      0.9999654293060303,
      0.9999456405639648,
      0.9999399781227112,
      0.9998729228973389,
      0.99870365858078,
      0.9959008693695068,
      0.9962623715400696,
      0.9888468980789185,
      0.9937291145324707,
      0.9887657761573792,
      0.9916430711746216,
      0.9990294575691223,
      0.9998524188995361,
      0.999947190284729,
      0.9999531507492065,
      0.9999704360961914,
      0.9999601244926453,
      0.9999454021453857,
      0.9999654293060303,
      0.9999306201934814,
      0.99994957447052,
      0.9999215006828308,
      0.9999415874481201,
      0.9999237060546875,
      0.9999244213104248,
      0.9999632835388184,
      0.9999380707740784,
      0.9998824000358582,
      0.9996765851974487,
      0.9993419647216797,
      0.9884580373764038,
      0.9796141982078552,
      0.9894477725028992,
      0.9814580678939819,
      0.9924500584602356,
      0.991786777973175,
      0.9967129230499268,
      0.9997369647026062,
      0.9999178647994995,
      0.9999199509620667,
      0.9998750686645508,
      0.9998284578323364,
      0.9998541474342346,
      0.9998047947883606,
      0.999799907207489
    ],
    [
      0.9155716896057129,
      0.913553774356842,
      0.933547854423523,
      0.9413068294525146,
      0.9252901077270508,
      0.9375823736190796,
      0.9529613256454468,
      0.9444127678871155,
      0.9442185163497925,
      0.955551266670227,
      0.9624404311180115,
      0.9623665809631348,
      0.9634557962417603,
      0.9631982445716858,
      0.964351236820221,
      0.9574931859970093,
      0.9593574404716492,
      0.9665426015853882,
      0.9581165313720703,
      0.9576662182807922,
      0.9608891606330872,
      0.9684394598007202,
      0.9570015668869019,
      0.9593594670295715,
      0.9766290783882141,
      0.9850199222564697,
      0.9759127497673035,
      0.983727216720581,
      0.9948492646217346,
      0.9948942065238953,
      0.9929835200309753,
      0.9965364933013916,
      0.9972434043884277,
      0.9969307780265808,
      0.9970182180404663,
      0.9975207448005676,
      0.9973344206809998,
      0.9970260858535767,
      0.9970801472663879,
      0.9971422553062439,
      0.9967264533042908,
      0.9963200092315674,
      0.9963039755821228,
      0.9961401224136353,
      0.9953590631484985,
      0.9948328137397766,
      0.9947583675384521,
      0.9945502877235413,
      0.9929717779159546,
      0.9922338724136353,
      0.9914063811302185,
      0.9894763231277466,
      0.9816960096359253,
      0.9997681975364685,
      0.9998893737792969,
      0.999938428401947,
      0.999839723110199,
      0.9995985627174377,
      0.9970715045928955,
      0.9861509203910828,
      0.9850977659225464,
      0.9766859412193298,
      0.9695835709571838,
      0.9801748991012573,
      0.9955583810806274,
      0.9939556121826172,
      0.9956992864608765,
      0.999570369720459,
      0.9998580813407898,
      0.9998862147331238,
      0.999950110912323,
      0.9999227523803711,
      0.9999439120292664,
      0.999968409538269,
      0.9999608993530273,
      0.9999624490737915,
      0.999953031539917,
      0.999894380569458,
      0.9998677372932434,
      0.9996629953384399,
      0.9990285038948059,
      0.9928696155548096,
      0.9918773174285889,
      0.9833000898361206,
      0.9697278141975403,
      0.978553056716919,
      0.9771770238876343,
      0.9878323674201965,
      0.9980597496032715,
      0.9998587965965271,
      0.9999071359634399,
      0.9998639225959778,
      0.9999349117279053,
      0.99996018409729,
      0.9998989105224609,
      0.9998712539672852,
      0.9999501705169678,
      0.9999600648880005,
      0.9999750256538391,
      0.9999486804008484,
      0.9999644756317139,
      0.9999780654907227,
      0.9999657273292542,
      0.9999663233757019,
      0.9999576807022095,
      0.9999474287033081,
      0.9998273849487305,
      0.9994902610778809,
      0.9994268417358398,
      0.9948714375495911,
      0.9961867332458496,
      0.9889126420021057,
      0.987540602684021,
      0.9947258234024048,
      0.9984026551246643,
      0.999894917011261,
      0.9999572038650513,
      0.9999573826789856,
      0.9999591112136841,
      0.9999817609786987,
      0.9999437928199768,
      0.9999355673789978,
      0.9999838471412659,
      0.9999722838401794,
      0.9999493956565857,
      0.9999291300773621,
      0.9999589920043945,
      0.9999681711196899,
      0.9999746084213257,
      0.9999441504478455,
      0.9999554753303528,
      0.9998895525932312,
      0.9998667240142822,
      0.9995185732841492,
      0.9962007403373718,
      0.9884544610977173,
      0.9796161651611328,
      0.9863665103912354,
      0.9930627942085266,
      0.9991273880004883,
      0.9990516304969788,
      0.9942620992660522,
      0.9962174296379089,
      0.9906414747238159,
      0.9909689426422119,
      0.9979891180992126,
      0.9994550943374634,
      0.9999311566352844,
      0.9999481439590454,
      0.9999657869338989,
      0.9999622702598572,
      0.9999615550041199,
      0.9999400973320007,
      0.9999658465385437,
      0.9999151825904846,
      0.99995356798172,
      0.9999704360961914,
      0.9999616146087646,
      0.9999656677246094,
      0.9999474883079529,
      0.9999411106109619,
      0.9998818635940552,
      0.9990358948707581,
      0.9967009425163269,
      0.9970042109489441,
      0.9909476637840271,
      0.9947510957717896,
      0.991157591342926,
      0.9933931827545166,
      0.9991466999053955,
      0.9998658895492554,
      0.9999502897262573,
      0.999954879283905,
      0.9999710321426392,
      0.9999615550041199,
      0.9999479651451111,
      0.9999668002128601,
      0.9999330043792725,
      0.9999516606330872,
      0.999923825263977,
      0.9999462962150574,
      0.9999251365661621,
      0.9999257922172546,
      0.9999642372131348,
      0.9999393820762634,
      0.9998831748962402,
      0.9996863007545471,
      0.9993493556976318,
      0.9898552894592285,
      0.9830169677734375,
      0.990655243396759,
      0.9845905900001526,
      0.9933775663375854,
      0.9929904937744141,
      0.9972081184387207,
      0.9997715950012207,
      0.9999216198921204,
      0.9999229907989502,
      0.9998784065246582,
      0.9998339414596558,
      0.9998541474342346,
      0.9998045563697815,
      0.9998014569282532
    ],
    [
      0.9240634441375732,
      0.9268810749053955,
      0.9449076056480408,
      0.9505237340927124,
      0.9425910711288452,
      0.9525928497314453,
      0.9630599021911621,
      0.9584329128265381,
      0.9608067870140076,
      0.9673599004745483,
      0.9724152088165283,
      0.9734177589416504,
      0.9742895364761353,
      0.9742752909660339,
      0.9738848805427551,
      0.9691005349159241,
      0.9693771600723267,
      0.9748402237892151,
      0.9673634767532349,
      0.9684476852416992,
      0.9702653884887695,
      0.9751161336898804,
      0.9672117233276367,
      0.9683323502540588,
      0.9801609516143799,
      0.9863619804382324,
      0.9798747301101685,
      0.9861912131309509,
      0.9953712821006775,
      0.9952819347381592,
      0.994491696357727,
      0.997011661529541,
      0.9976670742034912,
      0.9973089098930359,
      0.9974567890167236,
      0.9979190826416016,
      0.9977660775184631,
      0.9974382519721985,
      0.997520923614502,
      0.9975762367248535,
      0.9971733689308167,
      0.9967655539512634,
      0.9967734217643738,
      0.9966431856155396,
      0.9959631562232971,
      0.9955362677574158,
      0.9953956604003906,
      0.9952311515808105,
      0.9938667416572571,
      0.9931251406669617,
      0.9923095703125,
      0.9907954335212708,
      0.9838240742683411,
      0.9997711181640625,
      0.9998909831047058,
      0.9999412298202515,
      0.9998539686203003,
      0.9997084736824036,
      0.9980238676071167,
      0.990277111530304,
      0.9896821975708008,
      0.983106791973114,
      0.9776084423065186,
      0.9857063889503479,
      0.9967967867851257,
      0.9952965378761292,
      0.9968550205230713,
      0.9996797442436218,
      0.9998782277107239,
      0.9998946189880371,
      0.9999532699584961,
      0.9999251961708069,
      0.9999451041221619,
      0.9999693632125854,
      0.9999616742134094,
      0.9999629855155945,
      0.9999554753303528,
      0.9999002814292908,
      0.9998896718025208,
      0.9997769594192505,
      0.9993445873260498,
      0.9953210353851318,
      0.9941325783729553,
      0.9875264167785645,
      0.9769706726074219,
      0.9837332963943481,
      0.9827265739440918,
      0.9905386567115784,
      0.9986123442649841,
      0.999877393245697,
      0.9999108910560608,
      0.9998693466186523,
      0.9999399185180664,
      0.9999625086784363,
      0.9999016523361206,
      0.9998742341995239,
      0.9999533295631409,
      0.9999611973762512,
      0.9999759793281555,
      0.9999507069587708,
      0.9999646544456482,
      0.9999781250953674,
      0.9999660849571228,
      0.9999650120735168,
      0.9999596476554871,
      0.9999503493309021,
      0.999843955039978,
      0.9996554255485535,
      0.9996780157089233,
      0.9972099661827087,
      0.9977919459342957,
      0.9920662045478821,
      0.9909378290176392,
      0.9963275194168091,
      0.999067485332489,
      0.9999090433120728,
      0.9999621510505676,
      0.9999597072601318,
      0.9999589323997498,
      0.9999818205833435,
      0.9999452233314514,
      0.9999369382858276,
      0.9999842047691345,
      0.9999731779098511,
      0.9999510645866394,
      0.9999298453330994,
      0.9999600052833557,
      0.9999688267707825,
      0.9999747276306152,
      0.9999465346336365,
      0.999957263469696,
      0.999902069568634,
      0.9998737573623657,
      0.9996263980865479,
      0.9973323941230774,
      0.9919179081916809,
      0.984763503074646,
      0.9899163842201233,
      0.9950557351112366,
      0.9994279146194458,
      0.999357283115387,
      0.9964808225631714,
      0.997723400592804,
      0.9936518669128418,
      0.9939353466033936,
      0.9986422061920166,
      0.9996384382247925,
      0.9999385476112366,
      0.9999520778656006,
      0.9999669790267944,
      0.9999627470970154,
      0.9999622106552124,
      0.9999412298202515,
      0.9999669194221497,
      0.9999175071716309,
      0.9999549388885498,
      0.9999703764915466,
      0.9999626278877258,
      0.9999662041664124,
      0.9999486207962036,
      0.999943196773529,
      0.999897837638855,
      0.9994668960571289,
      0.9978780746459961,
      0.998079240322113,
      0.9935857653617859,
      0.9963915348052979,
      0.9937552213668823,
      0.9954895377159119,
      0.9993751645088196,
      0.999875545501709,
      0.9999539256095886,
      0.9999569058418274,
      0.9999718070030212,
      0.9999626278877258,
      0.9999504089355469,
      0.9999675154685974,
      0.9999344944953918,
      0.9999541640281677,
      0.9999278783798218,
      0.9999499917030334,
      0.9999288320541382,
      0.9999284744262695,
      0.999966025352478,
      0.9999448657035828,
      0.9998863935470581,
      0.9996964335441589,
      0.9994479417800903,
      0.9919127821922302,
      0.9877151250839233,
      0.9926235675811768,
      0.9884169697761536,
      0.994684100151062,
      0.9946801066398621,
      0.9977863430976868,
      0.9998034238815308,
      0.9999274611473083,
      0.9999252557754517,
      0.9998849034309387,
      0.9998399019241333,
      0.9998570680618286,
      0.9998075366020203,
      0.9998059272766113
    ],
    [
      0.9367977976799011,
      0.9449167251586914,
      0.9576088190078735,
      0.9615904092788696,
      0.9596284627914429,
      0.9655063152313232,
      0.97392338514328,
      0.9711241722106934,
      0.9736894369125366,
      0.9765885472297668,
      0.9807160496711731,
      0.9828730821609497,
      0.9836785793304443,
      0.9824480414390564,
      0.9816854000091553,
      0.9791256785392761,
      0.9784422516822815,
      0.9820179343223572,
      0.9782375693321228,
      0.9785524010658264,
      0.9804427623748779,
      0.9824897050857544,
      0.9765560626983643,
      0.9777202606201172,
      0.9855717420578003,
      0.9893063306808472,
      0.9854893088340759,
      0.9894886016845703,
      0.9961378574371338,
      0.9959709644317627,
      0.995981752872467,
      0.9975154399871826,
      0.9979937076568604,
      0.9977375268936157,
      0.9978396892547607,
      0.9982028007507324,
      0.9980483651161194,
      0.9977501034736633,
      0.9978373646736145,
      0.9978611469268799,
      0.9975128173828125,
      0.9971123337745667,
      0.9971024394035339,
      0.996962308883667,
      0.9963754415512085,
      0.9959616661071777,
      0.9958100318908691,
      0.9956759214401245,
      0.9944918751716614,
      0.9937411546707153,
      0.9930172562599182,
      0.9917289018630981,
      0.9852461814880371,
      0.9997727870941162,
      0.9998916983604431,
      0.9999434947967529,
      0.9998657703399658,
      0.9997920393943787,
      0.9988131523132324,
      0.9940102696418762,
      0.9938110709190369,
      0.9890704154968262,
      0.9849231243133545,
      0.9915380477905273,
      0.9982467293739319,
      0.9973422288894653,
      0.9982373118400574,
      0.9997832775115967,
      0.9998939037322998,
      0.9999077916145325,
      0.9999594688415527,
      0.9999274611473083,
      0.999946117401123,
      0.9999703168869019,
      0.9999619722366333,
      0.9999634027481079,
      0.9999578595161438,
      0.9999043345451355,
      0.9999017119407654,
      0.999866783618927,
      0.9996695518493652,
      0.9977866411209106,
      0.9972622990608215,
      0.9923525452613831,
      0.9845753908157349,
      0.9894930124282837,
      0.9887708425521851,
      0.993647038936615,
      0.9993119835853577,
      0.9998996257781982,
      0.9999182820320129,
      0.9998742938041687,
      0.9999462962150574,
      0.9999658465385437,
      0.999903678894043,
      0.999876856803894,
      0.9999552965164185,
      0.9999622702598572,
      0.9999768733978271,
      0.9999523162841797,
      0.999965488910675,
      0.9999786615371704,
      0.9999668002128601,
      0.9999657273292542,
      0.9999619722366333,
      0.99995356798172,
      0.9998679757118225,
      0.999794065952301,
      0.9998315572738647,
      0.9987435340881348,
      0.9989190101623535,
      0.9957513809204102,
      0.9952241778373718,
      0.9981657266616821,
      0.9995617270469666,
      0.9999299049377441,
      0.999967098236084,
      0.9999628067016602,
      0.999958872795105,
      0.9999811053276062,
      0.9999461770057678,
      0.9999384880065918,
      0.9999844431877136,
      0.9999740719795227,
      0.9999513626098633,
      0.9999321103096008,
      0.9999611973762512,
      0.9999692440032959,
      0.9999749064445496,
      0.9999493956565857,
      0.999959409236908,
      0.9999176859855652,
      0.999890923500061,
      0.9997296333312988,
      0.9984161257743835,
      0.9949713349342346,
      0.9900627136230469,
      0.9938360452651978,
      0.9971752762794495,
      0.999694287776947,
      0.9996373653411865,
      0.9982509613037109,
      0.998826265335083,
      0.9970230460166931,
      0.9969925880432129,
      0.9992438554763794,
      0.9997867345809937,
      0.9999503493309021,
      0.9999566078186035,
      0.9999679923057556,
      0.9999629259109497,
      0.9999613165855408,
      0.9999421834945679,
      0.999967634677887,
      0.9999198913574219,
      0.9999563097953796,
      0.9999703764915466,
      0.9999634027481079,
      0.9999667406082153,
      0.9999518990516663,
      0.9999449849128723,
      0.9999156594276428,
      0.999744713306427,
      0.9988868236541748,
      0.9989326000213623,
      0.9964313507080078,
      0.9979889392852783,
      0.9967612624168396,
      0.9976118206977844,
      0.9996143579483032,
      0.9998964667320251,
      0.9999580383300781,
      0.9999597072601318,
      0.9999728202819824,
      0.9999640583992004,
      0.9999533891677856,
      0.9999690055847168,
      0.9999366402626038,
      0.9999563097953796,
      0.9999309778213501,
      0.9999536871910095,
      0.9999328851699829,
      0.9999308586120605,
      0.9999677538871765,
      0.9999496936798096,
      0.999893307685852,
      0.9997468590736389,
      0.999604344367981,
      0.9940074682235718,
      0.9919126033782959,
      0.9949648976325989,
      0.9922133088111877,
      0.9966121912002563,
      0.9968549013137817,
      0.998768150806427,
      0.999850869178772,
      0.9999352693557739,
      0.9999302625656128,
      0.9998940229415894,
      0.9998468160629272,
      0.999860405921936,
      0.999812126159668,
      0.9998118877410889
    ],
    [
      0.9509192705154419,
      0.9593077898025513,
      0.9678846597671509,
      0.9731239080429077,
      0.9724761247634888,
      0.975446879863739,
      0.9824215173721313,
      0.9822525978088379,
      0.9832557439804077,
      0.9842106103897095,
      0.986487865447998,
      0.9885073304176331,
      0.989188015460968,
      0.9874019622802734,
      0.9869279265403748,
      0.9867257475852966,
      0.9857050180435181,
      0.9872171878814697,
      0.985670268535614,
      0.9870460629463196,
      0.9877709150314331,
      0.988844633102417,
      0.9858781099319458,
      0.9858911633491516,
      0.9905021786689758,
      0.9928526878356934,
      0.9903964996337891,
      0.9932305812835693,
      0.9970450401306152,
      0.9969080090522766,
      0.9970504641532898,
      0.9979780912399292,
      0.9983066916465759,
      0.9980984926223755,
      0.9982028603553772,
      0.9984515905380249,
      0.9982712268829346,
      0.9980432987213135,
      0.9980726838111877,
      0.9981050491333008,
      0.9977820515632629,
      0.9974061250686646,
      0.9973506927490234,
      0.9972224235534668,
      0.996686577796936,
      0.9962616562843323,
      0.9961243271827698,
      0.9960029125213623,
      0.9949500560760498,
      0.9942152500152588,
      0.9935579299926758,
      0.992424488067627,
      0.9863499402999878,
      0.9997748732566833,
      0.99989253282547,
      0.9999452233314514,
      0.9998734593391418,
      0.9998396635055542,
      0.9993617534637451,
      0.9970284104347229,
      0.9971296191215515,
      0.9937582612037659,
      0.9902909994125366,
      0.9953674674034119,
      0.9990883469581604,
      0.9987057447433472,
      0.9991000294685364,
      0.9998514652252197,
      0.9999097585678101,
      0.9999182224273682,
      0.9999614357948303,
      0.9999282360076904,
      0.999946653842926,
      0.9999707341194153,
      0.9999624490737915,
      0.9999637603759766,
      0.9999597668647766,
      0.9999068379402161,
      0.9999121427536011,
      0.9999139904975891,
      0.999826192855835,
      0.9989858865737915,
      0.9988539814949036,
      0.9965000748634338,
      0.990635871887207,
      0.9938084483146667,
      0.9931402802467346,
      0.995800793170929,
      0.999638020992279,
      0.9999141097068787,
      0.9999228119850159,
      0.9998762011528015,
      0.9999510645866394,
      0.9999671578407288,
      0.9999040365219116,
      0.9998782277107239,
      0.9999569654464722,
      0.9999628663063049,
      0.9999772906303406,
      0.9999536871910095,
      0.9999661445617676,
      0.9999792575836182,
      0.9999672770500183,
      0.9999660849571228,
      0.9999637603759766,
      0.9999563694000244,
      0.9998868107795715,
      0.9998741745948792,
      0.9998950958251953,
      0.9993976950645447,
      0.99946528673172,
      0.9980511665344238,
      0.9978973269462585,
      0.9991700649261475,
      0.9997726082801819,
      0.9999416470527649,
      0.999970555305481,
      0.9999632239341736,
      0.9999586343765259,
      0.9999818801879883,
      0.9999476075172424,
      0.9999399185180664,
      0.9999846816062927,
      0.9999747276306152,
      0.9999525547027588,
      0.9999336004257202,
      0.9999618530273438,
      0.9999696612358093,
      0.9999750852584839,
      0.9999513030052185,
      0.9999610781669617,
      0.9999284148216248,
      0.9999005198478699,
      0.9997987151145935,
      0.9992297291755676,
      0.9972507953643799,
      0.9947245717048645,
      0.9970659017562866,
      0.9986513257026672,
      0.9998326301574707,
      0.9998061060905457,
      0.9991639852523804,
      0.999366044998169,
      0.9985648989677429,
      0.9985246062278748,
      0.9996340274810791,
      0.9998631477355957,
      0.9999577403068542,
      0.9999594688415527,
      0.9999680519104004,
      0.9999622106552124,
      0.9999610781669617,
      0.9999427795410156,
      0.9999684691429138,
      0.9999213814735413,
      0.999957263469696,
      0.9999703764915466,
      0.9999639987945557,
      0.9999671578407288,
      0.9999545812606812,
      0.9999459981918335,
      0.9999259114265442,
      0.9998663067817688,
      0.9995884299278259,
      0.999497652053833,
      0.9984344244003296,
      0.9989666938781738,
      0.9984488487243652,
      0.9988698363304138,
      0.9997574090957642,
      0.9999082684516907,
      0.9999601244926453,
      0.9999611377716064,
      0.999972939491272,
      0.9999645352363586,
      0.9999549984931946,
      0.9999695420265198,
      0.9999374151229858,
      0.9999569058418274,
      0.9999338388442993,
      0.9999578595161438,
      0.9999362826347351,
      0.9999297261238098,
      0.9999690055847168,
      0.9999520182609558,
      0.9999001622200012,
      0.9998002052307129,
      0.9997335076332092,
      0.9960978031158447,
      0.9951562285423279,
      0.9974278211593628,
      0.9958792328834534,
      0.998256504535675,
      0.998382031917572,
      0.9993676543235779,
      0.999883770942688,
      0.9999399781227112,
      0.9999330043792725,
      0.9999017715454102,
      0.9998531341552734,
      0.999862551689148,
      0.9998132586479187,
      0.9998142123222351
    ],
    [
      0.9655049443244934,
      0.9711996912956238,
      0.9774898886680603,
      0.9824100136756897,
      0.981934666633606,
      0.9830565452575684,
      0.9877384305000305,
      0.9884180426597595,
      0.9888259172439575,
      0.9887242913246155,
      0.9902355670928955,
      0.9918509721755981,
      0.9923654794692993,
      0.9905065298080444,
      0.9908018112182617,
      0.9908761978149414,
      0.9901511073112488,
      0.9916542768478394,
      0.9901221394538879,
      0.9922558069229126,
      0.9921097755432129,
      0.9932112693786621,
      0.9909223318099976,
      0.9908560514450073,
      0.9941979050636292,
      0.9954686760902405,
      0.9941880702972412,
      0.9956236481666565,
      0.9977694749832153,
      0.9977448582649231,
      0.9978082180023193,
      0.9983279705047607,
      0.998567521572113,
      0.9983896017074585,
      0.9984269142150879,
      0.9986124038696289,
      0.9984837770462036,
      0.9982554912567139,
      0.9982346892356873,
      0.9982901215553284,
      0.9980068802833557,
      0.9976150393486023,
      0.9975059032440186,
      0.9974217414855957,
      0.996929407119751,
      0.9964919686317444,
      0.9963528513908386,
      0.996284544467926,
      0.9953551888465881,
      0.9946339726448059,
      0.9940487742424011,
      0.9930449724197388,
      0.9872157573699951,
      0.9997778534889221,
      0.999893069267273,
      0.999946117401123,
      0.9998766779899597,
      0.9998629093170166,
      0.9996205568313599,
      0.9984281659126282,
      0.9986766576766968,
      0.9968648552894592,
      0.9947268962860107,
      0.9978466629981995,
      0.9996041059494019,
      0.9993246793746948,
      0.9995205998420715,
      0.9998970627784729,
      0.9999191761016846,
      0.9999248385429382,
      0.9999628663063049,
      0.9999281764030457,
      0.999946653842926,
      0.9999709725379944,
      0.9999625086784363,
      0.999963641166687,
      0.99996018409729,
      0.9999071955680847,
      0.9999205470085144,
      0.999934732913971,
      0.9998831152915955,
      0.99950110912323,
      0.9994539022445679,
      0.9984497427940369,
      0.9952718019485474,
      0.9967855215072632,
      0.9965227246284485,
      0.9980146884918213,
      0.9997972846031189,
      0.99992436170578,
      0.9999243021011353,
      0.9998759627342224,
      0.9999541640281677,
      0.9999674558639526,
      0.9999033808708191,
      0.9998779296875,
      0.9999575614929199,
      0.9999631643295288,
      0.9999779462814331,
      0.9999551773071289,
      0.9999668002128601,
      0.9999794363975525,
      0.9999676942825317,
      0.9999660849571228,
      0.9999643564224243,
      0.9999573230743408,
      0.9998988509178162,
      0.9999135732650757,
      0.9999240040779114,
      0.9997300505638123,
      0.999730110168457,
      0.9990076422691345,
      0.9989451169967651,
      0.9996225833892822,
      0.9998489618301392,
      0.99994957447052,
      0.999971866607666,
      0.9999644160270691,
      0.9999578595161438,
      0.9999814033508301,
      0.999948263168335,
      0.9999406933784485,
      0.9999846816062927,
      0.9999750852584839,
      0.9999534487724304,
      0.999934732913971,
      0.9999622702598572,
      0.9999700784683228,
      0.9999750256538391,
      0.9999524354934692,
      0.9999619722366333,
      0.9999358654022217,
      0.999908983707428,
      0.9998485445976257,
      0.9995984435081482,
      0.9983747005462646,
      0.9974068999290466,
      0.9985464811325073,
      0.9992942214012146,
      0.9998942613601685,
      0.9998816847801208,
      0.9995466470718384,
      0.9996541738510132,
      0.999210000038147,
      0.9991689920425415,
      0.9997837543487549,
      0.9998895525932312,
      0.9999591112136841,
      0.9999609589576721,
      0.9999679327011108,
      0.9999617338180542,
      0.9999609589576721,
      0.999943196773529,
      0.9999687075614929,
      0.9999222159385681,
      0.9999575018882751,
      0.9999696612358093,
      0.9999638795852661,
      0.9999669194221497,
      0.9999557733535767,
      0.999946117401123,
      0.9999339580535889,
      0.999915361404419,
      0.9998095631599426,
      0.9997618794441223,
      0.9992706179618835,
      0.9994724988937378,
      0.9992728233337402,
      0.9994832277297974,
      0.9998355507850647,
      0.9999173879623413,
      0.9999611377716064,
      0.9999619722366333,
      0.999972939491272,
      0.9999648332595825,
      0.9999561309814453,
      0.9999697804450989,
      0.9999377131462097,
      0.999957263469696,
      0.9999340176582336,
      0.9999585151672363,
      0.9999384880065918,
      0.9999301433563232,
      0.9999693632125854,
      0.9999554753303528,
      0.9999048113822937,
      0.9998361468315125,
      0.999824583530426,
      0.9983299374580383,
      0.9978033900260925,
      0.9989179968833923,
      0.9981564879417419,
      0.9992147088050842,
      0.9993125796318054,
      0.9996491074562073,
      0.9999064803123474,
      0.9999420642852783,
      0.999933123588562,
      0.9999060034751892,
      0.9998546838760376,
      0.9998600482940674,
      0.9998107552528381,
      0.9998154044151306
    ],
    [
      0.9752432107925415,
      0.9799495935440063,
      0.9847970008850098,
      0.9882172346115112,
      0.9873371124267578,
      0.9876606464385986,
      0.991306722164154,
      0.9921315908432007,
      0.9924217462539673,
      0.9916866421699524,
      0.9933620095252991,
      0.994544267654419,
      0.994694173336029,
      0.9927114844322205,
      0.9937430024147034,
      0.9940640926361084,
      0.9932222962379456,
      0.9944707155227661,
      0.9936109781265259,
      0.995609700679779,
      0.9951818585395813,
      0.9957051873207092,
      0.9948334097862244,
      0.9945585131645203,
      0.9962634444236755,
      0.9970282316207886,
      0.9963492751121521,
      0.9969653487205505,
      0.9982472658157349,
      0.9982338547706604,
      0.9982395172119141,
      0.9985525012016296,
      0.9987457990646362,
      0.9985536932945251,
      0.9985551238059998,
      0.9986884593963623,
      0.9985908269882202,
      0.9983825087547302,
      0.9983077645301819,
      0.9983572363853455,
      0.9981141686439514,
      0.9977447390556335,
      0.9975945949554443,
      0.9975201487541199,
      0.9971081614494324,
      0.9966722130775452,
      0.9964849352836609,
      0.996467649936676,
      0.995644748210907,
      0.9948908090591431,
      0.9943308234214783,
      0.9934136271476746,
      0.9877874851226807,
      0.9997870922088623,
      0.9998934864997864,
      0.9999467730522156,
      0.9998786449432373,
      0.9998747110366821,
      0.9997249841690063,
      0.9989424347877502,
      0.9991676211357117,
      0.9980685114860535,
      0.9968220591545105,
      0.9988033771514893,
      0.9997636079788208,
      0.9995675086975098,
      0.9996829628944397,
      0.9999180436134338,
      0.9999250769615173,
      0.9999271035194397,
      0.9999642372131348,
      0.9999287128448486,
      0.9999469518661499,
      0.9999712109565735,
      0.9999626278877258,
      0.9999637007713318,
      0.999960720539093,
      0.9999072551727295,
      0.9999223351478577,
      0.9999451041221619,
      0.9999091029167175,
      0.999734103679657,
      0.9997262358665466,
      0.9993017315864563,
      0.9976878762245178,
      0.9984386563301086,
      0.9985021352767944,
      0.9990613460540771,
      0.9998708367347717,
      0.9999313950538635,
      0.9999249577522278,
      0.9998748898506165,
      0.9999558925628662,
      0.9999673366546631,
      0.9999025464057922,
      0.9998774528503418,
      0.9999579191207886,
      0.9999630451202393,
      0.9999780058860779,
      0.9999545216560364,
      0.9999666213989258,
      0.9999794960021973,
      0.9999677538871765,
      0.9999661445617676,
      0.9999645352363586,
      0.9999570846557617,
      0.9999040365219116,
      0.9999303221702576,
      0.9999388456344604,
      0.9998558759689331,
      0.9998527765274048,
      0.9995157718658447,
      0.9995170831680298,
      0.9998069405555725,
      0.9998893737792969,
      0.9999529719352722,
      0.9999728798866272,
      0.9999641180038452,
      0.9999576210975647,
      0.9999821782112122,
      0.999949038028717,
      0.9999410510063171,
      0.999984622001648,
      0.9999752044677734,
      0.9999534487724304,
      0.9999328851699829,
      0.9999624490737915,
      0.9999701380729675,
      0.9999750256538391,
      0.9999526739120483,
      0.9999620318412781,
      0.9999396204948425,
      0.999910295009613,
      0.9998773336410522,
      0.9997469186782837,
      0.9988746643066406,
      0.9987305998802185,
      0.9992246627807617,
      0.9996065497398376,
      0.9999151825904846,
      0.9999154210090637,
      0.9997338056564331,
      0.9997974634170532,
      0.9995937347412109,
      0.9995762705802917,
      0.999862015247345,
      0.9999057650566101,
      0.9999608397483826,
      0.999961793422699,
      0.9999673366546631,
      0.9999607801437378,
      0.9999606609344482,
      0.999943196773529,
      0.999968945980072,
      0.9999226331710815,
      0.9999576807022095,
      0.9999714493751526,
      0.9999642372131348,
      0.9999668598175049,
      0.9999561309814453,
      0.9999452233314514,
      0.9999378323554993,
      0.9999347925186157,
      0.9998899102210999,
      0.9998716115951538,
      0.9996126294136047,
      0.9997376203536987,
      0.9996696710586548,
      0.9997305870056152,
      0.9998845458030701,
      0.9999302625656128,
      0.9999615550041199,
      0.9999620914459229,
      0.9999723434448242,
      0.9999644756317139,
      0.9999564290046692,
      0.9999709725379944,
      0.9999378323554993,
      0.9999576210975647,
      0.9999329447746277,
      0.9999607801437378,
      0.999940037727356,
      0.9999305009841919,
      0.9999695420265198,
      0.9999568462371826,
      0.9999074935913086,
      0.9998570084571838,
      0.9998668432235718,
      0.9991344809532166,
      0.9991520643234253,
      0.9995373487472534,
      0.9991238117218018,
      0.9996172785758972,
      0.999674379825592,
      0.9997837543487549,
      0.9999207258224487,
      0.9999435544013977,
      0.9999358057975769,
      0.9999117851257324,
      0.9998544454574585,
      0.9998602271080017,
      0.9998100996017456,
      0.9998151659965515
    ]
  ],
  "rfd_device": "NVIDIA A30",
  "rfd_time": 58,
  "rfd_con_ref_pdb_idx": [],
  "rfd_con_hal_pdb_idx": [],
  "rfd_con_ref_idx0": [],
  "rfd_con_hal_idx0": [],
  "rfd_complex_con_ref_pdb_idx": "[('E', 6), ('E', 7), ('E', 8), ('E', 9), ('E', 10), ('E', 11), ('E', 12), ('E', 13), ('E', 14), ('E', 15), ('E', 16), ('E', 17), ('E', 18), ('E', 19), ('E', 20), ('E', 21), ('E', 22), ('E', 23), ('E', 24), ('E', 25), ('E', 26), ('E', 27), ('E', 28), ('E', 29), ('E', 30), ('E', 31), ('E', 32), ('E', 33), ('E', 34), ('E', 35), ('E', 36), ('E', 37), ('E', 38), ('E', 39), ('E', 40), ('E', 41), ('E', 42), ('E', 43), ('E', 44), ('E', 45), ('E', 46), ('E', 47), ('E', 48), ('E', 49), ('E', 50), ('E', 51), ('E', 52), ('E', 53), ('E', 54), ('E', 55), ('E', 56), ('E', 57), ('E', 58), ('E', 59), ('E', 60), ('E', 61), ('E', 62), ('E', 63), ('E', 64), ('E', 65), ('E', 66), ('E', 67), ('E', 68), ('E', 69), ('E', 70), ('E', 71), ('E', 72), ('E', 73), ('E', 74), ('E', 75), ('E', 76), ('E', 77), ('E', 78), ('E', 79), ('E', 80), ('E', 81), ('E', 82), ('E', 83), ('E', 84), ('E', 85), ('E', 86), ('E', 87), ('E', 88), ('E', 89), ('E', 90), ('E', 91), ('E', 92), ('E', 93), ('E', 94), ('E', 95), ('E', 96), ('E', 97), ('E', 98), ('E', 99), ('E', 100), ('E', 101), ('E', 102), ('E', 103), ('E', 104), ('E', 105), ('E', 106), ('E', 107), ('E', 108), ('E', 109), ('E', 110), ('E', 111), ('E', 112), ('E', 113), ('E', 114), ('E', 115), ('E', 116), ('E', 117), ('E', 118), ('E', 119), ('E', 120), ('E', 121), ('E', 122), ('E', 123), ('E', 124), ('E', 125), ('E', 126), ('E', 127), ('E', 128), ('E', 129), ('E', 130), ('E', 131), ('E', 132), ('E', 133), ('E', 134), ('E', 135), ('E', 136), ('E', 137), ('E', 138), ('E', 139), ('E', 140), ('E', 141), ('E', 142), ('E', 143), ('E', 144), ('E', 145), ('E', 146), ('E', 147), ('E', 148), ('E', 149), ('E', 150), ('E', 151), ('E', 152), ('E', 153), ('E', 154), ('E', 155)]",
  "rfd_complex_con_hal_pdb_idx": "[('B', 54), ('B', 55), ('B', 56), ('B', 57), ('B', 58), ('B', 59), ('B', 60), ('B', 61), ('B', 62), ('B', 63), ('B', 64), ('B', 65), ('B', 66), ('B', 67), ('B', 68), ('B', 69), ('B', 70), ('B', 71), ('B', 72), ('B', 73), ('B', 74), ('B', 75), ('B', 76), ('B', 77), ('B', 78), ('B', 79), ('B', 80), ('B', 81), ('B', 82), ('B', 83), ('B', 84), ('B', 85), ('B', 86), ('B', 87), ('B', 88), ('B', 89), ('B', 90), ('B', 91), ('B', 92), ('B', 93), ('B', 94), ('B', 95), ('B', 96), ('B', 97), ('B', 98), ('B', 99), ('B', 100), ('B', 101), ('B', 102), ('B', 103), ('B', 104), ('B', 105), ('B', 106), ('B', 107), ('B', 108), ('B', 109), ('B', 110), ('B', 111), ('B', 112), ('B', 113), ('B', 114), ('B', 115), ('B', 116), ('B', 117), ('B', 118), ('B', 119), ('B', 120), ('B', 121), ('B', 122), ('B', 123), ('B', 124), ('B', 125), ('B', 126), ('B', 127), ('B', 128), ('B', 129), ('B', 130), ('B', 131), ('B', 132), ('B', 133), ('B', 134), ('B', 135), ('B', 136), ('B', 137), ('B', 138), ('B', 139), ('B', 140), ('B', 141), ('B', 142), ('B', 143), ('B', 144), ('B', 145), ('B', 146), ('B', 147), ('B', 148), ('B', 149), ('B', 150), ('B', 151), ('B', 152), ('B', 153), ('B', 154), ('B', 155), ('B', 156), ('B', 157), ('B', 158), ('B', 159), ('B', 160), ('B', 161), ('B', 162), ('B', 163), ('B', 164), ('B', 165), ('B', 166), ('B', 167), ('B', 168), ('B', 169), ('B', 170), ('B', 171), ('B', 172), ('B', 173), ('B', 174), ('B', 175), ('B', 176), ('B', 177), ('B', 178), ('B', 179), ('B', 180), ('B', 181), ('B', 182), ('B', 183), ('B', 184), ('B', 185), ('B', 186), ('B', 187), ('B', 188), ('B', 189), ('B', 190), ('B', 191), ('B', 192), ('B', 193), ('B', 194), ('B', 195), ('B', 196), ('B', 197), ('B', 198), ('B', 199), ('B', 200), ('B', 201), ('B', 202), ('B', 203)]",
  "rfd_receptor_con_ref_pdb_idx": "[('E', 6), ('E', 7), ('E', 8), ('E', 9), ('E', 10), ('E', 11), ('E', 12), ('E', 13), ('E', 14), ('E', 15), ('E', 16), ('E', 17), ('E', 18), ('E', 19), ('E', 20), ('E', 21), ('E', 22), ('E', 23), ('E', 24), ('E', 25), ('E', 26), ('E', 27), ('E', 28), ('E', 29), ('E', 30), ('E', 31), ('E', 32), ('E', 33), ('E', 34), ('E', 35), ('E', 36), ('E', 37), ('E', 38), ('E', 39), ('E', 40), ('E', 41), ('E', 42), ('E', 43), ('E', 44), ('E', 45), ('E', 46), ('E', 47), ('E', 48), ('E', 49), ('E', 50), ('E', 51), ('E', 52), ('E', 53), ('E', 54), ('E', 55), ('E', 56), ('E', 57), ('E', 58), ('E', 59), ('E', 60), ('E', 61), ('E', 62), ('E', 63), ('E', 64), ('E', 65), ('E', 66), ('E', 67), ('E', 68), ('E', 69), ('E', 70), ('E', 71), ('E', 72), ('E', 73), ('E', 74), ('E', 75), ('E', 76), ('E', 77), ('E', 78), ('E', 79), ('E', 80), ('E', 81), ('E', 82), ('E', 83), ('E', 84), ('E', 85), ('E', 86), ('E', 87), ('E', 88), ('E', 89), ('E', 90), ('E', 91), ('E', 92), ('E', 93), ('E', 94), ('E', 95), ('E', 96), ('E', 97), ('E', 98), ('E', 99), ('E', 100), ('E', 101), ('E', 102), ('E', 103), ('E', 104), ('E', 105), ('E', 106), ('E', 107), ('E', 108), ('E', 109), ('E', 110), ('E', 111), ('E', 112), ('E', 113), ('E', 114), ('E', 115), ('E', 116), ('E', 117), ('E', 118), ('E', 119), ('E', 120), ('E', 121), ('E', 122), ('E', 123), ('E', 124), ('E', 125), ('E', 126), ('E', 127), ('E', 128), ('E', 129), ('E', 130), ('E', 131), ('E', 132), ('E', 133), ('E', 134), ('E', 135), ('E', 136), ('E', 137), ('E', 138), ('E', 139), ('E', 140), ('E', 141), ('E', 142), ('E', 143), ('E', 144), ('E', 145), ('E', 146), ('E', 147), ('E', 148), ('E', 149), ('E', 150), ('E', 151), ('E', 152), ('E', 153), ('E', 154), ('E', 155)]",
  "rfd_receptor_con_hal_pdb_idx": "[('B', 54), ('B', 55), ('B', 56), ('B', 57), ('B', 58), ('B', 59), ('B', 60), ('B', 61), ('B', 62), ('B', 63), ('B', 64), ('B', 65), ('B', 66), ('B', 67), ('B', 68), ('B', 69), ('B', 70), ('B', 71), ('B', 72), ('B', 73), ('B', 74), ('B', 75), ('B', 76), ('B', 77), ('B', 78), ('B', 79), ('B', 80), ('B', 81), ('B', 82), ('B', 83), ('B', 84), ('B', 85), ('B', 86), ('B', 87), ('B', 88), ('B', 89), ('B', 90), ('B', 91), ('B', 92), ('B', 93), ('B', 94), ('B', 95), ('B', 96), ('B', 97), ('B', 98), ('B', 99), ('B', 100), ('B', 101), ('B', 102), ('B', 103), ('B', 104), ('B', 105), ('B', 106), ('B', 107), ('B', 108), ('B', 109), ('B', 110), ('B', 111), ('B', 112), ('B', 113), ('B', 114), ('B', 115), ('B', 116), ('B', 117), ('B', 118), ('B', 119), ('B', 120), ('B', 121), ('B', 122), ('B', 123), ('B', 124), ('B', 125), ('B', 126), ('B', 127), ('B', 128), ('B', 129), ('B', 130), ('B', 131), ('B', 132), ('B', 133), ('B', 134), ('B', 135), ('B', 136), ('B', 137), ('B', 138), ('B', 139), ('B', 140), ('B', 141), ('B', 142), ('B', 143), ('B', 144), ('B', 145), ('B', 146), ('B', 147), ('B', 148), ('B', 149), ('B', 150), ('B', 151), ('B', 152), ('B', 153), ('B', 154), ('B', 155), ('B', 156), ('B', 157), ('B', 158), ('B', 159), ('B', 160), ('B', 161), ('B', 162), ('B', 163), ('B', 164), ('B', 165), ('B', 166), ('B', 167), ('B', 168), ('B', 169), ('B', 170), ('B', 171), ('B', 172), ('B', 173), ('B', 174), ('B', 175), ('B', 176), ('B', 177), ('B', 178), ('B', 179), ('B', 180), ('B', 181), ('B', 182), ('B', 183), ('B', 184), ('B', 185), ('B', 186), ('B', 187), ('B', 188), ('B', 189), ('B', 190), ('B', 191), ('B', 192), ('B', 193), ('B', 194), ('B', 195), ('B', 196), ('B', 197), ('B', 198), ('B', 199), ('B', 200), ('B', 201), ('B', 202), ('B', 203)]",
  "rfd_complex_con_ref_idx0": [
    0,
    1,
    2,
    3,
    4,
    5,
    6,
    7,
    8,
    9,
    10,
    11,
    12,
    13,
    14,
    15,
    16,
    17,
    18,
    19,
    20,
    21,
    22,
    23,
    24,
    25,
    26,
    27,
    28,
    29,
    30,
    31,
    32,
    33,
    34,
    35,
    36,
    37,
    38,
    39,
    40,
    41,
    42,
    43,
    44,
    45,
    46,
    47,
    48,
    49,
    50,
    51,
    52,
    53,
    54,
    55,
    56,
    57,
    58,
    59,
    60,
    61,
    62,
    63,
    64,
    65,
    66,
    67,
    68,
    69,
    70,
    71,
    72,
    73,
    74,
    75,
    76,
    77,
    78,
    79,
    80,
    81,
    82,
    83,
    84,
    85,
    86,
    87,
    88,
    89,
    90,
    91,
    92,
    93,
    94,
    95,
    96,
    97,
    98,
    99,
    100,
    101,
    102,
    103,
    104,
    105,
    106,
    107,
    108,
    109,
    110,
    111,
    112,
    113,
    114,
    115,
    116,
    117,
    118,
    119,
    120,
    121,
    122,
    123,
    124,
    125,
    126,
    127,
    128,
    129,
    130,
    131,
    132,
    133,
    134,
    135,
    136,
    137,
    138,
    139,
    140,
    141,
    142,
    143,
    144,
    145,
    146,
    147,
    148,
    149
  ],
  "rfd_complex_con_hal_idx0": [
    53,
    54,
    55,
    56,
    57,
    58,
    59,
    60,
    61,
    62,
    63,
    64,
    65,
    66,
    67,
    68,
    69,
    70,
    71,
    72,
    73,
    74,
    75,
    76,
    77,
    78,
    79,
    80,
    81,
    82,
    83,
    84,
    85,
    86,
    87,
    88,
    89,
    90,
    91,
    92,
    93,
    94,
    95,
    96,
    97,
    98,
    99,
    100,
    101,
    102,
    103,
    104,
    105,
    106,
    107,
    108,
    109,
    110,
    111,
    112,
    113,
    114,
    115,
    116,
    117,
    118,
    119,
    120,
    121,
    122,
    123,
    124,
    125,
    126,
    127,
    128,
    129,
    130,
    131,
    132,
    133,
    134,
    135,
    136,
    137,
    138,
    139,
    140,
    141,
    142,
    143,
    144,
    145,
    146,
    147,
    148,
    149,
    150,
    151,
    152,
    153,
    154,
    155,
    156,
    157,
    158,
    159,
    160,
    161,
    162,
    163,
    164,
    165,
    166,
    167,
    168,
    169,
    170,
    171,
    172,
    173,
    174,
    175,
    176,
    177,
    178,
    179,
    180,
    181,
    182,
    183,
    184,
    185,
    186,
    187,
    188,
    189,
    190,
    191,
    192,
    193,
    194,
    195,
    196,
    197,
    198,
    199,
    200,
    201,
    202
  ],
  "rfd_receptor_con_ref_idx0": [
    0,
    1,
    2,
    3,
    4,
    5,
    6,
    7,
    8,
    9,
    10,
    11,
    12,
    13,
    14,
    15,
    16,
    17,
    18,
    19,
    20,
    21,
    22,
    23,
    24,
    25,
    26,
    27,
    28,
    29,
    30,
    31,
    32,
    33,
    34,
    35,
    36,
    37,
    38,
    39,
    40,
    41,
    42,
    43,
    44,
    45,
    46,
    47,
    48,
    49,
    50,
    51,
    52,
    53,
    54,
    55,
    56,
    57,
    58,
    59,
    60,
    61,
    62,
    63,
    64,
    65,
    66,
    67,
    68,
    69,
    70,
    71,
    72,
    73,
    74,
    75,
    76,
    77,
    78,
    79,
    80,
    81,
    82,
    83,
    84,
    85,
    86,
    87,
    88,
    89,
    90,
    91,
    92,
    93,
    94,
    95,
    96,
    97,
    98,
    99,
    100,
    101,
    102,
    103,
    104,
    105,
    106,
    107,
    108,
    109,
    110,
    111,
    112,
    113,
    114,
    115,
    116,
    117,
    118,
    119,
    120,
    121,
    122,
    123,
    124,
    125,
    126,
    127,
    128,
    129,
    130,
    131,
    132,
    133,
    134,
    135,
    136,
    137,
    138,
    139,
    140,
    141,
    142,
    143,
    144,
    145,
    146,
    147,
    148,
    149
  ],
  "rfd_receptor_con_hal_idx0": [
    0,
    1,
    2,
    3,
    4,
    5,
    6,
    7,
    8,
    9,
    10,
    11,
    12,
    13,
    14,
    15,
    16,
    17,
    18,
    19,
    20,
    21,
    22,
    23,
    24,
    25,
    26,
    27,
    28,
    29,
    30,
    31,
    32,
    33,
    34,
    35,
    36,
    37,
    38,
    39,
    40,
    41,
    42,
    43,
    44,
    45,
    46,
    47,
    48,
    49,
    50,
    51,
    52,
    53,
    54,
    55,
    56,
    57,
    58,
    59,
    60,
    61,
    62,
    63,
    64,
    65,
    66,
    67,
    68,
    69,
    70,
    71,
    72,
    73,
    74,
    75,
    76,
    77,
    78,
    79,
    80,
    81,
    82,
    83,
    84,
    85,
    86,
    87,
    88,
    89,
    90,
    91,
    92,
    93,
    94,
    95,
    96,
    97,
    98,
    99,
    100,
    101,
    102,
    103,
    104,
    105,
    106,
    107,
    108,
    109,
    110,
    111,
    112,
    113,
    114,
    115,
    116,
    117,
    118,
    119,
    120,
    121,
    122,
    123,
    124,
    125,
    126,
    127,
    128,
    129,
    130,
    131,
    132,
    133,
    134,
    135,
    136,
    137,
    138,
    139,
    140,
    141,
    142,
    143,
    144,
    145,
    146,
    147,
    148,
    149
  ],
  "rfd_inpaint_str": [
    false,
    false,
    false,
    false,
    false,
    false,
    false,
    false,
    false,
    false,
    false,
    false,
    false,
    false,
    false,
    false,
    false,
    false,
    false,
    false,
    false,
    false,
    false,
    false,
    false,
    false,
    false,
    false,
    false,
    false,
    false,
    false,
    false,
    false,
    false,
    false,
    false,
    false,
    false,
    false,
    false,
    false,
    false,
    false,
    false,
    false,
    false,
    false,
    false,
    false,
    false,
    false,
    false,
    true,
    true,
    true,
    true,
    true,
    true,
    true,
    true,
    true,
    true,
    true,
    true,
    true,
    true,
    true,
    true,
    true,
    true,
    true,
    true,
    true,
    true,
    true,
    true,
    true,
    true,
    true,
    true,
    true,
    true,
    true,
    true,
    true,
    true,
    true,
    true,
    true,
    true,
    true,
    true,
    true,
    true,
    true,
    true,
    true,
    true,
    true,
    true,
    true,
    true,
    true,
    true,
    true,
    true,
    true,
    true,
    true,
    true,
    true,
    true,
    true,
    true,
    true,
    true,
    true,
    true,
    true,
    true,
    true,
    true,
    true,
    true,
    true,
    true,
    true,
    true,
    true,
    true,
    true,
    true,
    true,
    true,
    true,
    true,
    true,
    true,
    true,
    true,
    true,
    true,
    true,
    true,
    true,
    true,
    true,
    true,
    true,
    true,
    true,
    true,
    true,
    true,
    true,
    true,
    true,
    true,
    true,
    true,
    true,
    true,
    true,
    true,
    true,
    true,
    true,
    true,
    true,
    true,
    true,
    true,
    true,
    true,
    true,
    true,
    true,
    true,
    true,
    true,
    true,
    true,
    true,
    true,
    true,
    true,
    true,
    true,
    true,
    true,
    true,
    true,
    true,
    true,
    true,
    true,
    true,
    true,
    true,
    true,
    true,
    true
  ],
  "rfd_inpaint_seq": [
    false,
    false,
    false,
    false,
    false,
    false,
    false,
    false,
    false,
    false,
    false,
    false,
    false,
    false,
    false,
    false,
    false,
    false,
    false,
    false,
    false,
    false,
    false,
    false,
    false,
    false,
    false,
    false,
    false,
    false,
    false,
    false,
    false,
    false,
    false,
    false,
    false,
    false,
    false,
    false,
    false,
    false,
    false,
    false,
    false,
    false,
    false,
    false,
    false,
    false,
    false,
    false,
    false,
    true,
    true,
    true,
    true,
    true,
    true,
    true,
    true,
    true,
    true,
    true,
    true,
    true,
    true,
    true,
    true,
    true,
    true,
    true,
    true,
    true,
    true,
    true,
    true,
    true,
    true,
    true,
    true,
    true,
    true,
    true,
    true,
    true,
    true,
    true,
    true,
    true,
    true,
    true,
    true,
    true,
    true,
    true,
    true,
    true,
    true,
    true,
    true,
    true,
    true,
    true,
    true,
    true,
    true,
    true,
    true,
    true,
    true,
    true,
    true,
    true,
    true,
    true,
    true,
    true,
    true,
    true,
    true,
    true,
    true,
    true,
    true,
    true,
    true,
    true,
    true,
    true,
    true,
    true,
    true,
    true,
    true,
    true,
    true,
    true,
    true,
    true,
    true,
    true,
    true,
    true,
    true,
    true,
    true,
    true,
    true,
    true,
    true,
    true,
    true,
    true,
    true,
    true,
    true,
    true,
    true,
    true,
    true,
    true,
    true,
    true,
    true,
    true,
    true,
    true,
    true,
    true,
    true,
    true,
    true,
    true,
    true,
    true,
    true,
    true,
    true,
    true,
    true,
    true,
    true,
    true,
    true,
    true,
    true,
    true,
    true,
    true,
    true,
    true,
    true,
    true,
    true,
    true,
    true,
    true,
    true,
    true,
    true,
    true,
    true
  ],
  "rfd_sampled_mask": [
    "E6-155/0",
    "53-53"
  ],
  "rfd_mask_1d": [
    false,
    false,
    false,
    false,
    false,
    false,
    false,
    false,
    false,
    false,
    false,
    false,
    false,
    false,
    false,
    false,
    false,
    false,
    false,
    false,
    false,
    false,
    false,
    false,
    false,
    false,
    false,
    false,
    false,
    false,
    false,
    false,
    false,
    false,
    false,
    false,
    false,
    false,
    false,
    false,
    false,
    false,
    false,
    false,
    false,
    false,
    false,
    false,
    false,
    false,
    false,
    false,
    false,
    true,
    true,
    true,
    true,
    true,
    true,
    true,
    true,
    true,
    true,
    true,
    true,
    true,
    true,
    true,
    true,
    true,
    true,
    true,
    true,
    true,
    true,
    true,
    true,
    true,
    true,
    true,
    true,
    true,
    true,
    true,
    true,
    true,
    true,
    true,
    true,
    true,
    true,
    true,
    true,
    true,
    true,
    true,
    true,
    true,
    true,
    true,
    true,
    true,
    true,
    true,
    true,
    true,
    true,
    true,
    true,
    true,
    true,
    true,
    true,
    true,
    true,
    true,
    true,
    true,
    true,
    true,
    true,
    true,
    true,
    true,
    true,
    true,
    true,
    true,
    true,
    true,
    true,
    true,
    true,
    true,
    true,
    true,
    true,
    true,
    true,
    true,
    true,
    true,
    true,
    true,
    true,
    true,
    true,
    true,
    true,
    true,
    true,
    true,
    true,
    true,
    true,
    true,
    true,
    true,
    true,
    true,
    true,
    true,
    true,
    true,
    true,
    true,
    true,
    true,
    true,
    true,
    true,
    true,
    true,
    true,
    true,
    true,
    true,
    true,
    true,
    true,
    true,
    true,
    true,
    true,
    true,
    true,
    true,
    true,
    true,
    true,
    true,
    true,
    true,
    true,
    true,
    true,
    true,
    true,
    true,
    true,
    true,
    true,
    true
  ]
}
```
