## Supplementary File 1 for "ProteinDJ: a high-performance and modular protein design pipeline": fold_47.json

```
{
  "fold_id": 47,
  "rfd_config": {
    "inference": {
      "input_pdb": "4zxb_ir.pdb",
      "num_designs": 25,
      "design_startnum": 25,
      "ckpt_override_path": null,
      "symmetry": null,
      "recenter": true,
      "radius": 10.0,
      "model_only_neighbors": false,
      "output_prefix": "./rfd_results/fold",
      "write_trajectory": false,
      "scaffold_guided": false,
      "model_runner": "SelfConditioning",
      "cautious": true,
      "align_motif": true,
      "symmetric_self_cond": true,
      "final_step": 1,
      "deterministic": false,
      "trb_save_ckpt_path": "/app/RFdiffusion/models/Complex_base_ckpt.pt",
      "schedule_directory_path": "/app/RFdiffusion/schedules",
      "model_directory_path": "/app/RFdiffusion/models"
    },
    "contigmap": {
      "contigs": [
        "E6-155/0 50-100"
      ],
      "inpaint_seq": null,
      "inpaint_str": null,
      "inpaint_str_helix": null,
      "inpaint_str_strand": null,
      "inpaint_str_loop": null,
      "provide_seq": null,
      "length": null
    },
    "model": {
      "n_extra_block": 4,
      "n_main_block": 32,
      "n_ref_block": 4,
      "d_msa": 256,
      "d_msa_full": 64,
      "d_pair": 128,
      "d_templ": 64,
      "n_head_msa": 8,
      "n_head_pair": 4,
      "n_head_templ": 4,
      "d_hidden": 32,
      "d_hidden_templ": 32,
      "p_drop": 0.15,
      "SE3_param_full": {
        "num_layers": 1,
        "num_channels": 32,
        "num_degrees": 2,
        "n_heads": 4,
        "div": 4,
        "l0_in_features": 8,
        "l0_out_features": 8,
        "l1_in_features": 3,
        "l1_out_features": 2,
        "num_edge_features": 32
      },
      "SE3_param_topk": {
        "num_layers": 1,
        "num_channels": 32,
        "num_degrees": 2,
        "n_heads": 4,
        "div": 4,
        "l0_in_features": 64,
        "l0_out_features": 64,
        "l1_in_features": 3,
        "l1_out_features": 2,
        "num_edge_features": 64
      },
      "freeze_track_motif": false,
      "use_motif_timestep": true
    },
    "diffuser": {
      "T": 50,
      "b_0": 0.01,
      "b_T": 0.07,
      "schedule_type": "linear",
      "so3_type": "igso3",
      "crd_scale": 0.25,
      "partial_T": null,
      "so3_schedule_type": "linear",
      "min_b": 1.5,
      "max_b": 2.5,
      "min_sigma": 0.02,
      "max_sigma": 1.5
    },
    "denoiser": {
      "noise_scale_ca": 0,
      "final_noise_scale_ca": 1,
      "ca_noise_schedule_type": "constant",
      "noise_scale_frame": 0,
      "final_noise_scale_frame": 1,
      "frame_noise_schedule_type": "constant"
    },
    "ppi": {
      "hotspot_res": [
        "E64",
        "E88",
        "E96"
      ]
    },
    "potentials": {
      "guiding_potentials": null,
      "guide_scale": 10,
      "guide_decay": "constant",
      "olig_inter_all": null,
      "olig_intra_all": null,
      "olig_custom_contact": null,
      "substrate": null
    },
    "contig_settings": {
      "ref_idx": null,
      "hal_idx": null,
      "idx_rf": null,
      "inpaint_seq_tensor": null
    },
    "preprocess": {
      "sidechain_input": false,
      "motif_sidechain_input": true,
      "d_t1d": 24,
      "d_t2d": 44,
      "prob_self_cond": 0.5,
      "str_self_cond": true,
      "predict_previous": false
    },
    "logging": {
      "inputs": false
    },
    "scaffoldguided": {
      "scaffoldguided": false,
      "target_pdb": false,
      "target_path": null,
      "scaffold_list": null,
      "scaffold_dir": null,
      "sampled_insertion": 0,
      "sampled_N": 0,
      "sampled_C": 0,
      "ss_mask": 0,
      "systematic": false,
      "target_ss": null,
      "target_adj": null,
      "mask_loops": true,
      "contig_crop": null
    }
  },
  "rfd_plddt": [
    [
      0.0931939110159874,
      0.09475766122341156,
      0.08770190179347992,
      0.0746348574757576,
      0.06632909923791885,
      0.06527402251958847,
      0.0642579048871994,
      0.06393740326166153,
      0.06452012807130814,
      0.06648499518632889,
      0.06672084331512451,
      0.06855086982250214,
      0.06865659356117249,
      0.06806710362434387,
      0.07069642841815948,
      0.07128208875656128,
      0.0702105239033699,
      0.06846639513969421,
      0.06999579817056656,
      0.07296933233737946,
      0.07350526750087738,
      0.07262076437473297,
      0.07500933110713959,
      0.07586513459682465,
      0.07904575020074844,
      0.08013181388378143,
      0.0789325088262558,
      0.07753996551036835,
      0.0772739127278328,
      0.07795359194278717,
      0.07715840637683868,
      0.07491936534643173,
      0.0714084580540657,
      0.06988418847322464,
      0.06831851601600647,
      0.0639805793762207,
      0.06238970533013344,
      0.06444354355335236,
      0.06611477583646774,
      0.06322939693927765,
      0.0625314712524414,
      0.06425244361162186,
      0.06272357702255249,
      0.06180642172694206,
      0.06397628039121628,
      0.06589896976947784,
      0.06366539746522903,
      0.06307240575551987,
      0.06422801315784454,
      0.06507662683725357,
      0.06723152101039886,
      0.0686328336596489,
      0.06900056451559067,
      0.0681847408413887,
      0.06818322092294693,
      0.06610101461410522,
      0.06640833616256714,
      0.0656818374991417,
      0.062174633145332336,
      0.06259617209434509,
      0.06193077936768532,
      0.05944572761654854,
      0.05757318064570427,
      0.05627697706222534,
      0.05395544320344925,
      0.05232354998588562,
      0.050958991050720215,
      0.051256969571113586,
      0.05183844268321991,
      0.05179877206683159,
      0.05385652557015419,
      0.05342559143900871,
      0.05423344299197197,
      0.056403059512376785,
      0.056448034942150116,
      0.05630612000823021,
      0.058009058237075806,
      0.05899859964847565,
      0.062162693589925766,
      0.05813566595315933,
      0.0637514740228653,
      0.06802096962928772,
      0.06444035470485687,
      0.06583252549171448,
      0.06769190728664398,
      0.07231661677360535,
      0.07531872391700745,
      0.07790662348270416,
      0.07702908664941788,
      0.08079919964075089,
      0.08675751835107803,
      0.08689800649881363,
      0.08964619785547256,
      0.09753435850143433,
      0.10612174868583679,
      0.10896138101816177,
      0.11795233935117722,
      0.1323213279247284,
      0.12549124658107758,
      0.9811455011367798,
      0.9808425903320312,
      0.9712875485420227,
      0.9471476674079895,
      0.9229688048362732,
      0.9108757972717285,
      0.8746315240859985,
      0.884484052658081,
      0.846892237663269,
      0.857954740524292,
      0.9332530498504639,
      0.9737200736999512,
      0.9697696566581726,
      0.9589047431945801,
      0.9852919578552246,
      0.9892705678939819,
      0.9854975938796997,
      0.9930101037025452,
      0.9930344223976135,
      0.9921943545341492,
      0.9934452772140503,
      0.9934275150299072,
      0.9911712408065796,
      0.9838907122612,
      0.9646201133728027,
      0.9265587329864502,
      0.9031470417976379,
      0.9364762306213379,
      0.8945027589797974,
      0.9094793796539307,
      0.8541430830955505,
      0.8104028105735779,
      0.874632716178894,
      0.8639930486679077,
      0.9232298135757446,
      0.9651827812194824,
      0.9772751331329346,
      0.990151584148407,
      0.9894317388534546,
      0.9927378296852112,
      0.9955955147743225,
      0.995058536529541,
      0.9941691756248474,
      0.9967138171195984,
      0.9975841045379639,
      0.9980993866920471,
      0.996361255645752,
      0.9951980710029602,
      0.9972289800643921,
      0.9948919415473938,
      0.9944263696670532,
      0.9917815327644348,
      0.9762967824935913,
      0.934490978717804,
      0.9191396236419678,
      0.9489649534225464,
      0.911255955696106,
      0.9148925542831421,
      0.8675558567047119,
      0.8429690599441528,
      0.9176738262176514,
      0.943655788898468,
      0.9798021912574768,
      0.9928861260414124,
      0.9957177639007568,
      0.9977800250053406,
      0.9985117316246033,
      0.9966694116592407,
      0.9961837530136108,
      0.998737096786499,
      0.998893678188324,
      0.996414840221405,
      0.9941896796226501,
      0.9966444969177246,
      0.9950779676437378,
      0.9951123595237732,
      0.9928067922592163,
      0.9846711754798889,
      0.9586464166641235,
      0.9365056753158569,
      0.8704943656921387,
      0.8524793386459351,
      0.8499656915664673,
      0.8243772983551025,
      0.8494888544082642,
      0.8834741115570068,
      0.9262236952781677,
      0.9499232769012451,
      0.9149384498596191,
      0.9211515188217163,
      0.8749500513076782,
      0.845947265625,
      0.9147541522979736,
      0.9267569780349731,
      0.9792554974555969,
      0.9916700720787048,
      0.9966526031494141,
      0.9981860518455505,
      0.9986411929130554,
      0.9983125329017639,
      0.9981610774993896,
      0.9953694939613342,
      0.9946730732917786,
      0.9964544177055359,
      0.9935792088508606,
      0.9946514964103699,
      0.9943189024925232,
      0.9871638417243958,
      0.9683994054794312,
      0.9245330095291138,
      0.9288421869277954,
      0.9408208727836609,
      0.904820442199707,
      0.9192918539047241,
      0.8792122602462769,
      0.852453887462616,
      0.9260668754577637,
      0.9444426894187927,
      0.9860634803771973,
      0.992919385433197,
      0.9976093173027039,
      0.9983116388320923,
      0.997014045715332,
      0.9960700869560242,
      0.9969781637191772,
      0.9973673820495605,
      0.9939191341400146,
      0.9924023747444153,
      0.9874791502952576,
      0.9922258853912354,
      0.9962903261184692,
      0.9925622940063477,
      0.9850794672966003,
      0.9713867902755737,
      0.9650073051452637,
      0.9370412826538086,
      0.9071772694587708,
      0.924456000328064,
      0.9064661264419556,
      0.9347880482673645,
      0.919316291809082,
      0.8963835835456848,
      0.9462791085243225,
      0.9739863276481628,
      0.9853212833404541,
      0.9644491672515869,
      0.9684365391731262,
      0.9845306873321533,
      0.9866752028465271,
      0.991544783115387
    ],
    [
      0.10438346862792969,
      0.11160121858119965,
      0.10242102295160294,
      0.09286731481552124,
      0.08539776504039764,
      0.07836586236953735,
      0.07350676506757736,
      0.07454927265644073,
      0.0739116445183754,
      0.06957478821277618,
      0.06788142770528793,
      0.0710974931716919,
      0.07135255634784698,
      0.06997761130332947,
      0.07386620342731476,
      0.07318146526813507,
      0.07021792232990265,
      0.07071172446012497,
      0.06746283918619156,
      0.06728222966194153,
      0.0718933492898941,
      0.06980500370264053,
      0.06339281052350998,
      0.0647774189710617,
      0.06724056601524353,
      0.06666956841945648,
      0.0676153302192688,
      0.0658666342496872,
      0.06566910445690155,
      0.06815477460622787,
      0.06565940380096436,
      0.06421305984258652,
      0.06342828273773193,
      0.06562536209821701,
      0.06605462729930878,
      0.06370853632688522,
      0.06219925358891487,
      0.06472541391849518,
      0.06449779868125916,
      0.06908918917179108,
      0.07082439959049225,
      0.07538123428821564,
      0.07687336206436157,
      0.07833656668663025,
      0.07890426367521286,
      0.07996708899736404,
      0.08652999997138977,
      0.08643598109483719,
      0.08706994354724884,
      0.08631426841020584,
      0.08257660269737244,
      0.08516714721918106,
      0.08250792324542999,
      0.08296665549278259,
      0.08341304957866669,
      0.08224572241306305,
      0.08097084611654282,
      0.0797119215130806,
      0.07705363631248474,
      0.07638448476791382,
      0.07611598074436188,
      0.0742855817079544,
      0.0730045735836029,
      0.07196667045354843,
      0.06662580370903015,
      0.06346350163221359,
      0.06451976299285889,
      0.06420259177684784,
      0.06348589062690735,
      0.0590679831802845,
      0.06088996306061745,
      0.062435220927000046,
      0.0608854703605175,
      0.0624498575925827,
      0.06338927894830704,
      0.06430744379758835,
      0.06110948324203491,
      0.06217828765511513,
      0.06572417169809341,
      0.06435691565275192,
      0.06703659147024155,
      0.07227173447608948,
      0.07743418961763382,
      0.0709003359079361,
      0.07002124190330505,
      0.07735204696655273,
      0.07545305043458939,
      0.07681132107973099,
      0.07767875492572784,
      0.07975420355796814,
      0.08168353140354156,
      0.08420286327600479,
      0.08930747210979462,
      0.09053215384483337,
      0.10441358387470245,
      0.10784680396318436,
      0.11346685886383057,
      0.12567493319511414,
      0.1337573230266571,
      0.9912881255149841,
      0.98973548412323,
      0.9823213815689087,
      0.9573463201522827,
      0.9350462555885315,
      0.9256658554077148,
      0.8831465244293213,
      0.8969396352767944,
      0.8550733327865601,
      0.8618910312652588,
      0.9413304328918457,
      0.980719804763794,
      0.9783767461776733,
      0.9735904335975647,
      0.991254448890686,
      0.9945791959762573,
      0.991977870464325,
      0.9966173768043518,
      0.9969680905342102,
      0.9967507123947144,
      0.9974626302719116,
      0.9977273941040039,
      0.9962207078933716,
      0.9894169569015503,
      0.971815824508667,
      0.9378513097763062,
      0.9185972213745117,
      0.9493614435195923,
      0.9034156203269958,
      0.919624924659729,
      0.863166332244873,
      0.8096482753753662,
      0.8778382539749146,
      0.8612462878227234,
      0.9175254702568054,
      0.9626169204711914,
      0.9733161926269531,
      0.987547755241394,
      0.9884020686149597,
      0.9935958981513977,
      0.9962643980979919,
      0.9953365921974182,
      0.9956114888191223,
      0.9980071783065796,
      0.9985536932945251,
      0.999015748500824,
      0.9975793957710266,
      0.9978649020195007,
      0.9988163709640503,
      0.9976574182510376,
      0.9968515634536743,
      0.9939998984336853,
      0.9793158173561096,
      0.9432805776596069,
      0.9334288835525513,
      0.963624119758606,
      0.9226008057594299,
      0.9262239336967468,
      0.8769254088401794,
      0.8477484583854675,
      0.9248911738395691,
      0.9406766295433044,
      0.9773724675178528,
      0.9936005473136902,
      0.9959344863891602,
      0.9983537793159485,
      0.9991992712020874,
      0.9976072311401367,
      0.997395396232605,
      0.9993593692779541,
      0.9993326663970947,
      0.9972633123397827,
      0.9959011673927307,
      0.9979521632194519,
      0.996814489364624,
      0.9967771768569946,
      0.9944505095481873,
      0.9856795072555542,
      0.9566738605499268,
      0.9329174160957336,
      0.8711013793945312,
      0.8446906208992004,
      0.8488098978996277,
      0.810218334197998,
      0.8335224390029907,
      0.8804687261581421,
      0.9305363893508911,
      0.9561620950698853,
      0.9232801795005798,
      0.9291691780090332,
      0.8887273073196411,
      0.8579726219177246,
      0.919073224067688,
      0.9236207604408264,
      0.9755074977874756,
      0.9919233322143555,
      0.9963399767875671,
      0.9982905983924866,
      0.9989863634109497,
      0.9987152814865112,
      0.9990154504776001,
      0.996507465839386,
      0.9960466027259827,
      0.9978698492050171,
      0.9960193634033203,
      0.9958533048629761,
      0.9947583079338074,
      0.986176073551178,
      0.963054358959198,
      0.9149348139762878,
      0.9180238246917725,
      0.9344936609268188,
      0.901630699634552,
      0.9178603887557983,
      0.8756051063537598,
      0.8503002524375916,
      0.9175597429275513,
      0.9243897199630737,
      0.9784886837005615,
      0.9905108213424683,
      0.9963454008102417,
      0.9976288676261902,
      0.9959601163864136,
      0.9933597445487976,
      0.995563268661499,
      0.9968953132629395,
      0.9920430183410645,
      0.9908124804496765,
      0.9841665029525757,
      0.9918184876441956,
      0.9966094493865967,
      0.9908060431480408,
      0.9780893325805664,
      0.9529610276222229,
      0.9419650435447693,
      0.8922474384307861,
      0.8678331971168518,
      0.893761157989502,
      0.8837605714797974,
      0.914668083190918,
      0.8933053612709045,
      0.8663833141326904,
      0.9197731018066406,
      0.9556795358657837,
      0.9724904298782349,
      0.9329984188079834,
      0.939387321472168,
      0.9692316055297852,
      0.9755292534828186,
      0.985273003578186
    ],
    [
      0.10318350791931152,
      0.11078183352947235,
      0.10210958868265152,
      0.09298242628574371,
      0.08665178716182709,
      0.08120080828666687,
      0.07559020072221756,
      0.07583664357662201,
      0.07172714173793793,
      0.07048280537128448,
      0.06977374106645584,
      0.07232484221458435,
      0.07237624377012253,
      0.06691189855337143,
      0.06811001896858215,
      0.07270704209804535,
      0.07227601855993271,
      0.07440797984600067,
      0.07255911082029343,
      0.07434094697237015,
      0.07750903069972992,
      0.08335938304662704,
      0.07234128564596176,
      0.07469123601913452,
      0.07779231667518616,
      0.07848742604255676,
      0.07689730077981949,
      0.07633905857801437,
      0.07601957023143768,
      0.07533478736877441,
      0.0774276927113533,
      0.07448545098304749,
      0.07612265646457672,
      0.07272793352603912,
      0.0720929205417633,
      0.07337379455566406,
      0.0722586065530777,
      0.07104291021823883,
      0.07005594670772552,
      0.07237643003463745,
      0.07208988815546036,
      0.07378484308719635,
      0.07973922044038773,
      0.08288247138261795,
      0.0854000374674797,
      0.087740458548069,
      0.09451968967914581,
      0.09270916134119034,
      0.09082427620887756,
      0.09107314795255661,
      0.0915522351861,
      0.09487994015216827,
      0.08905507624149323,
      0.09448789060115814,
      0.0929950624704361,
      0.09368996322154999,
      0.09704896062612534,
      0.09432119131088257,
      0.08965741097927094,
      0.08984776586294174,
      0.08673229813575745,
      0.08215838670730591,
      0.08033148944377899,
      0.07823687046766281,
      0.07403314858675003,
      0.06833325326442719,
      0.06831102073192596,
      0.06870530545711517,
      0.07072947174310684,
      0.06656035780906677,
      0.06732794642448425,
      0.06669536232948303,
      0.06388375908136368,
      0.06396234780550003,
      0.06511327624320984,
      0.0655086562037468,
      0.06325866281986237,
      0.06489723175764084,
      0.06470305472612381,
      0.06412369012832642,
      0.06526099145412445,
      0.0692892074584961,
      0.07106968015432358,
      0.07110974192619324,
      0.07232066988945007,
      0.07662152498960495,
      0.0786610022187233,
      0.07748664170503616,
      0.07960693538188934,
      0.08101518452167511,
      0.08553079515695572,
      0.09263934940099716,
      0.09155911952257156,
      0.09286122024059296,
      0.1051623597741127,
      0.10662581771612167,
      0.10974094271659851,
      0.11879841238260269,
      0.12283013761043549,
      0.9927201867103577,
      0.9914357662200928,
      0.9839678406715393,
      0.9582639336585999,
      0.9345399737358093,
      0.9238076210021973,
      0.8810422420501709,
      0.894904375076294,
      0.8522462844848633,
      0.8591340184211731,
      0.9399096965789795,
      0.9803632497787476,
      0.978134274482727,
      0.9727846384048462,
      0.9911750555038452,
      0.9947875142097473,
      0.9921512007713318,
      0.9968740940093994,
      0.9973992705345154,
      0.9973637461662292,
      0.9979907870292664,
      0.9982628226280212,
      0.9969334602355957,
      0.9904403686523438,
      0.9733169078826904,
      0.9377227425575256,
      0.9191542863845825,
      0.9491701722145081,
      0.9024871587753296,
      0.9192484617233276,
      0.8596095442771912,
      0.8062314987182617,
      0.8758009672164917,
      0.8583325743675232,
      0.9154176712036133,
      0.9627922773361206,
      0.9747591018676758,
      0.9893804788589478,
      0.9902098774909973,
      0.9946258664131165,
      0.9970122575759888,
      0.9962918162345886,
      0.9964801073074341,
      0.998386561870575,
      0.9988627433776855,
      0.9992001056671143,
      0.9981382489204407,
      0.9983972907066345,
      0.999103844165802,
      0.9982338547706604,
      0.9974003434181213,
      0.9944912195205688,
      0.9800615310668945,
      0.9434868097305298,
      0.9351131916046143,
      0.9650772213935852,
      0.9229270219802856,
      0.9266566038131714,
      0.8758460283279419,
      0.8476558327674866,
      0.9248336553573608,
      0.9407704472541809,
      0.9783703088760376,
      0.9942471981048584,
      0.9964756965637207,
      0.9985958933830261,
      0.9993370771408081,
      0.9980852007865906,
      0.9980041980743408,
      0.9994847774505615,
      0.9994332194328308,
      0.9977328777313232,
      0.9965199828147888,
      0.9983980655670166,
      0.9975751042366028,
      0.9973415732383728,
      0.9948878288269043,
      0.9860392212867737,
      0.9547078013420105,
      0.9312771558761597,
      0.8690907955169678,
      0.8411932587623596,
      0.8418357372283936,
      0.794489860534668,
      0.8250560760498047,
      0.8783618211746216,
      0.9317020773887634,
      0.9579177498817444,
      0.9238324761390686,
      0.9299728870391846,
      0.8889296054840088,
      0.8595520853996277,
      0.9200109839439392,
      0.9240913391113281,
      0.9768275618553162,
      0.9927772879600525,
      0.9968554973602295,
      0.9985401034355164,
      0.99910569190979,
      0.9989994764328003,
      0.9992143511772156,
      0.9969596862792969,
      0.9967213869094849,
      0.9983946681022644,
      0.9969724416732788,
      0.9965465664863586,
      0.9951428771018982,
      0.9866289496421814,
      0.9622536897659302,
      0.9127308130264282,
      0.916020393371582,
      0.9341558814048767,
      0.9006645679473877,
      0.9170727729797363,
      0.8739821910858154,
      0.8498209714889526,
      0.9166781306266785,
      0.9229308366775513,
      0.9787932634353638,
      0.9910842180252075,
      0.9966238141059875,
      0.9978488087654114,
      0.9961017966270447,
      0.9934691190719604,
      0.99593585729599,
      0.9971479773521423,
      0.9924782514572144,
      0.9911685585975647,
      0.9845771789550781,
      0.99261873960495,
      0.9970188140869141,
      0.9911423921585083,
      0.9775823354721069,
      0.9501796960830688,
      0.9379221200942993,
      0.883150577545166,
      0.8584448099136353,
      0.8866881132125854,
      0.8783148527145386,
      0.9102301001548767,
      0.8863258361816406,
      0.8604573011398315,
      0.9164471626281738,
      0.9537429809570312,
      0.9708094596862793,
      0.9257072806358337,
      0.9334449768066406,
      0.9670812487602234,
      0.9748491048812866,
      0.9854397177696228
    ],
    [
      0.10271470993757248,
      0.10978289693593979,
      0.10313159227371216,
      0.09681156277656555,
      0.09352120757102966,
      0.0894748866558075,
      0.08538874983787537,
      0.08200369775295258,
      0.08160164952278137,
      0.07853042334318161,
      0.07593168318271637,
      0.0798899456858635,
      0.0788944661617279,
      0.07302547991275787,
      0.07211515307426453,
      0.07511439919471741,
      0.07568594813346863,
      0.07664556056261063,
      0.07492174208164215,
      0.0782330185174942,
      0.08111445605754852,
      0.08376884460449219,
      0.07760286331176758,
      0.0790955126285553,
      0.08351195603609085,
      0.07701173424720764,
      0.08016477525234222,
      0.07789255678653717,
      0.07958442717790604,
      0.07744089514017105,
      0.08162690699100494,
      0.07700305432081223,
      0.08181345462799072,
      0.07538376748561859,
      0.07704426348209381,
      0.07773040980100632,
      0.0760170966386795,
      0.07453946769237518,
      0.07277382910251617,
      0.07563184201717377,
      0.0756005048751831,
      0.07872575521469116,
      0.08159863948822021,
      0.08583899587392807,
      0.08852063119411469,
      0.09091072529554367,
      0.09468241035938263,
      0.09600774943828583,
      0.0944141373038292,
      0.09558136016130447,
      0.09482818841934204,
      0.0950506329536438,
      0.09235700964927673,
      0.09703478962182999,
      0.1011878103017807,
      0.09710606932640076,
      0.10180724412202835,
      0.0985904410481453,
      0.09401492029428482,
      0.09405592083930969,
      0.09157130122184753,
      0.08620879054069519,
      0.08298654109239578,
      0.0828290581703186,
      0.08015231788158417,
      0.0741962194442749,
      0.07297713309526443,
      0.0744665265083313,
      0.07393988966941833,
      0.06884782016277313,
      0.06967282295227051,
      0.07141686975955963,
      0.06890445202589035,
      0.06772664934396744,
      0.06703391671180725,
      0.06659284234046936,
      0.06545259803533554,
      0.06378695368766785,
      0.06354876607656479,
      0.06668664515018463,
      0.06918332725763321,
      0.06873387843370438,
      0.072841577231884,
      0.07234463095664978,
      0.07143013179302216,
      0.07495895028114319,
      0.08045946806669235,
      0.08127684146165848,
      0.08297137171030045,
      0.08391862362623215,
      0.08482623100280762,
      0.09209322929382324,
      0.0945100411772728,
      0.09842930734157562,
      0.10335265845060349,
      0.11263647675514221,
      0.11921562254428864,
      0.12237277626991272,
      0.13433709740638733,
      0.9930198788642883,
      0.9917986989021301,
      0.9843232035636902,
      0.9586327075958252,
      0.9349774122238159,
      0.9246631264686584,
      0.88158118724823,
      0.8958598971366882,
      0.8529293537139893,
      0.8605394959449768,
      0.9416602253913879,
      0.9814789891242981,
      0.9786429405212402,
      0.9726990461349487,
      0.9913254380226135,
      0.994931161403656,
      0.9922451972961426,
      0.9969905614852905,
      0.9975484013557434,
      0.9975213408470154,
      0.9981150031089783,
      0.9983816742897034,
      0.9970918297767639,
      0.9907451272010803,
      0.9738848805427551,
      0.9389171600341797,
      0.9216189980506897,
      0.9516751766204834,
      0.9038710594177246,
      0.9204574823379517,
      0.8607798218727112,
      0.8077151775360107,
      0.8784366846084595,
      0.8623987436294556,
      0.9207150340080261,
      0.9658832550048828,
      0.9780458807945251,
      0.9912014007568359,
      0.9914610385894775,
      0.9954335689544678,
      0.9974950551986694,
      0.9967061877250671,
      0.996833324432373,
      0.998531699180603,
      0.9989632964134216,
      0.9992737770080566,
      0.9982994794845581,
      0.9985262155532837,
      0.9991879463195801,
      0.9983577728271484,
      0.9975277781486511,
      0.9947316646575928,
      0.980696976184845,
      0.9450846910476685,
      0.937726616859436,
      0.9675437211990356,
      0.9243556261062622,
      0.9280670285224915,
      0.8777272701263428,
      0.8510957360267639,
      0.9268649220466614,
      0.9450318217277527,
      0.9806668162345886,
      0.9948625564575195,
      0.9968553185462952,
      0.9987363815307617,
      0.9993812441825867,
      0.9981982707977295,
      0.9982245564460754,
      0.9995312094688416,
      0.9994791150093079,
      0.9978408813476562,
      0.9967097640037537,
      0.9985226392745972,
      0.9977371096611023,
      0.9974526166915894,
      0.9950386881828308,
      0.9863561391830444,
      0.955289363861084,
      0.9322132468223572,
      0.871713399887085,
      0.8432450294494629,
      0.842385470867157,
      0.7924845218658447,
      0.8244987726211548,
      0.8793626427650452,
      0.9335196018218994,
      0.9599357843399048,
      0.9252612590789795,
      0.9310522079467773,
      0.8904687166213989,
      0.8616646528244019,
      0.9215162992477417,
      0.9273055791854858,
      0.9790160655975342,
      0.993564248085022,
      0.9971436262130737,
      0.998661994934082,
      0.9991723895072937,
      0.9990617632865906,
      0.9992755055427551,
      0.9970740675926208,
      0.9968863129615784,
      0.9985049962997437,
      0.9970760345458984,
      0.9966208338737488,
      0.9952328205108643,
      0.9867225289344788,
      0.9623696804046631,
      0.9124500155448914,
      0.9160089492797852,
      0.9349690079689026,
      0.9009374380111694,
      0.9178556203842163,
      0.8744986653327942,
      0.8513657450675964,
      0.9182991981506348,
      0.9274818301200867,
      0.9802603721618652,
      0.9918003082275391,
      0.9967607259750366,
      0.9978933930397034,
      0.99603271484375,
      0.9929924607276917,
      0.995703399181366,
      0.997004508972168,
      0.9919028282165527,
      0.9905520677566528,
      0.9833768606185913,
      0.992232084274292,
      0.9969840049743652,
      0.9905534386634827,
      0.9763367772102356,
      0.9474636912345886,
      0.933702290058136,
      0.8784752488136292,
      0.8554105758666992,
      0.8850873112678528,
      0.8776739239692688,
      0.9094133377075195,
      0.8849436044692993,
      0.8593535423278809,
      0.916191816329956,
      0.9539397954940796,
      0.9704795479774475,
      0.9240885376930237,
      0.9324345588684082,
      0.9665896892547607,
      0.9750975966453552,
      0.9856123924255371
    ],
    [
      0.108807772397995,
      0.11907845735549927,
      0.11121849715709686,
      0.10801002383232117,
      0.10778893530368805,
      0.10369613766670227,
      0.09742069244384766,
      0.09587528556585312,
      0.09852876514196396,
      0.0905103087425232,
      0.08450879156589508,
      0.08759400248527527,
      0.0878068059682846,
      0.0825381726026535,
      0.08069846779108047,
      0.07954546809196472,
      0.07848454266786575,
      0.08001451939344406,
      0.07669924944639206,
      0.0818486213684082,
      0.08220086246728897,
      0.08383002132177353,
      0.08096425235271454,
      0.08502722531557083,
      0.08583001047372818,
      0.08017957955598831,
      0.08496811985969543,
      0.08431144803762436,
      0.08783628791570663,
      0.08572880923748016,
      0.0904196947813034,
      0.0828966349363327,
      0.08763574063777924,
      0.07961944490671158,
      0.08279340714216232,
      0.08082076907157898,
      0.08069022744894028,
      0.07982621341943741,
      0.07978180050849915,
      0.0828414261341095,
      0.08024680614471436,
      0.08509783446788788,
      0.08774956315755844,
      0.0903361439704895,
      0.09072912484407425,
      0.09727269411087036,
      0.10067400336265564,
      0.1006166934967041,
      0.10136716067790985,
      0.10037140548229218,
      0.09972349554300308,
      0.09760993719100952,
      0.0958777368068695,
      0.09887543320655823,
      0.10136952996253967,
      0.10074441134929657,
      0.10542081296443939,
      0.10144319385290146,
      0.09786000847816467,
      0.09644189476966858,
      0.09597890824079514,
      0.09049801528453827,
      0.08484387397766113,
      0.08450969308614731,
      0.08368891477584839,
      0.07770378887653351,
      0.07554277032613754,
      0.07795020937919617,
      0.07885409891605377,
      0.07229655236005783,
      0.07311403751373291,
      0.07392445206642151,
      0.07221727818250656,
      0.07095074653625488,
      0.06849803030490875,
      0.06801576912403107,
      0.066211998462677,
      0.06442626565694809,
      0.0654359981417656,
      0.07034781575202942,
      0.06823980808258057,
      0.06998345255851746,
      0.07645360380411148,
      0.07649032771587372,
      0.0734405666589737,
      0.07806573808193207,
      0.08565652370452881,
      0.0834180936217308,
      0.08510419726371765,
      0.08730117976665497,
      0.08915157616138458,
      0.09592122584581375,
      0.10197657346725464,
      0.10961667448282242,
      0.11543991416692734,
      0.12689697742462158,
      0.140289768576622,
      0.13780812919139862,
      0.14822784066200256,
      0.9939886927604675,
      0.9929088354110718,
      0.9858087301254272,
      0.9594597220420837,
      0.934786319732666,
      0.9244596362113953,
      0.8806333541870117,
      0.8969155550003052,
      0.8523169755935669,
      0.8616623878479004,
      0.9433352947235107,
      0.9823059439659119,
      0.9795052409172058,
      0.9729669094085693,
      0.991582989692688,
      0.9952621459960938,
      0.9926074743270874,
      0.9972587823867798,
      0.9978906512260437,
      0.9979222416877747,
      0.9984485507011414,
      0.99868243932724,
      0.9975390434265137,
      0.9915094971656799,
      0.9748230576515198,
      0.9392280578613281,
      0.9219412803649902,
      0.9522495269775391,
      0.9041410684585571,
      0.9214690327644348,
      0.8593384623527527,
      0.8055940866470337,
      0.88124018907547,
      0.8672406673431396,
      0.9265412092208862,
      0.9693565368652344,
      0.9820572137832642,
      0.9933140277862549,
      0.993252158164978,
      0.9964184761047363,
      0.9980413913726807,
      0.9973754286766052,
      0.9974457025527954,
      0.9987982511520386,
      0.9991467595100403,
      0.9994213581085205,
      0.9986362457275391,
      0.9988251328468323,
      0.9993500113487244,
      0.9986615180969238,
      0.99784255027771,
      0.9950804114341736,
      0.9811736345291138,
      0.9458189606666565,
      0.9392176270484924,
      0.9689586162567139,
      0.9246823191642761,
      0.9283239841461182,
      0.8756769895553589,
      0.8478695750236511,
      0.9303364753723145,
      0.9497706890106201,
      0.983396053314209,
      0.9955770969390869,
      0.9973043203353882,
      0.9988575577735901,
      0.9994311332702637,
      0.9983946084976196,
      0.9985089302062988,
      0.9995926022529602,
      0.9995260238647461,
      0.9981177449226379,
      0.9971312284469604,
      0.9987640976905823,
      0.9981410503387451,
      0.9977636933326721,
      0.9954169988632202,
      0.987147867679596,
      0.9562107920646667,
      0.9337659478187561,
      0.8730065822601318,
      0.8439980745315552,
      0.8407478928565979,
      0.7900468707084656,
      0.8238937258720398,
      0.879578173160553,
      0.9353582859039307,
      0.9612646698951721,
      0.9256576895713806,
      0.931310772895813,
      0.8886644840240479,
      0.8594194650650024,
      0.9230218529701233,
      0.9306025505065918,
      0.9813040494918823,
      0.994205117225647,
      0.9974443912506104,
      0.9987636804580688,
      0.9992141127586365,
      0.9991583824157715,
      0.999360203742981,
      0.9973044991493225,
      0.9972283840179443,
      0.9987427592277527,
      0.9974626302719116,
      0.9970378875732422,
      0.9955737590789795,
      0.9876011610031128,
      0.963586688041687,
      0.913375973701477,
      0.91645747423172,
      0.9361300468444824,
      0.9007729291915894,
      0.9182170629501343,
      0.8733736276626587,
      0.8502910137176514,
      0.9199255704879761,
      0.9285106658935547,
      0.9817192554473877,
      0.9924125671386719,
      0.9969769716262817,
      0.9980393648147583,
      0.9961636066436768,
      0.9929792284965515,
      0.9957684874534607,
      0.9970963597297668,
      0.9919607043266296,
      0.9904686212539673,
      0.9837216734886169,
      0.9926433563232422,
      0.9972364902496338,
      0.9911686778068542,
      0.9774491786956787,
      0.9480801820755005,
      0.9333137273788452,
      0.8768772482872009,
      0.8539968729019165,
      0.8838558793067932,
      0.8767840266227722,
      0.9090133905410767,
      0.8842416405677795,
      0.858461320400238,
      0.9169963598251343,
      0.9543819427490234,
      0.9705187082290649,
      0.9225863218307495,
      0.9310811758041382,
      0.9664110541343689,
      0.9755670428276062,
      0.9860150218009949
    ],
    [
      0.1438150256872177,
      0.15886887907981873,
      0.14070162177085876,
      0.1399606466293335,
      0.13696807622909546,
      0.13355015218257904,
      0.12131419777870178,
      0.12435639649629593,
      0.1277497410774231,
      0.10852637141942978,
      0.10470588505268097,
      0.10418399423360825,
      0.10590129345655441,
      0.09842473268508911,
      0.09574440866708755,
      0.09286169707775116,
      0.09379282593727112,
      0.09708282351493835,
      0.09479975700378418,
      0.09682779759168625,
      0.0948866531252861,
      0.09612996131181717,
      0.08925322443246841,
      0.0949644222855568,
      0.09480872005224228,
      0.09276405721902847,
      0.0941389799118042,
      0.09475347399711609,
      0.10820402204990387,
      0.10843678563833237,
      0.11244593560695648,
      0.10721373558044434,
      0.11232490092515945,
      0.10196025669574738,
      0.10513313114643097,
      0.10035209357738495,
      0.09942051023244858,
      0.1025087907910347,
      0.10844969749450684,
      0.10610517859458923,
      0.10243828594684601,
      0.1119619756937027,
      0.11494528502225876,
      0.11919740587472916,
      0.1173144057393074,
      0.1308697909116745,
      0.1334100216627121,
      0.13266658782958984,
      0.12995968759059906,
      0.1327190101146698,
      0.13618133962154388,
      0.1371677815914154,
      0.1315818727016449,
      0.13262881338596344,
      0.13421180844306946,
      0.1328340321779251,
      0.14074014127254486,
      0.13259196281433105,
      0.12519249320030212,
      0.1166667491197586,
      0.11704433709383011,
      0.10962458699941635,
      0.1019936352968216,
      0.10007093101739883,
      0.10340476036071777,
      0.09624957293272018,
      0.09147609770298004,
      0.09661033749580383,
      0.09652725607156754,
      0.08848157525062561,
      0.08969289809465408,
      0.0894312709569931,
      0.0837988406419754,
      0.0803135484457016,
      0.07792066037654877,
      0.07777130603790283,
      0.08002379536628723,
      0.07882140576839447,
      0.08326534926891327,
      0.08995195478200912,
      0.0837843269109726,
      0.08740584552288055,
      0.09055864810943604,
      0.08685048669576645,
      0.08345682919025421,
      0.0870743840932846,
      0.09577536582946777,
      0.09426192939281464,
      0.09780042618513107,
      0.10413169860839844,
      0.10843486338853836,
      0.11528097093105316,
      0.13015693426132202,
      0.14320491254329681,
      0.15166935324668884,
      0.17747555673122406,
      0.2148301899433136,
      0.23080191016197205,
      0.2955024838447571,
      0.9951606392860413,
      0.9945173263549805,
      0.9884644150733948,
      0.9627998471260071,
      0.9373584985733032,
      0.9271284937858582,
      0.8827424645423889,
      0.9000512361526489,
      0.854758083820343,
      0.8645663261413574,
      0.9468786716461182,
      0.9841829538345337,
      0.9816110730171204,
      0.9752438068389893,
      0.9925830364227295,
      0.996004045009613,
      0.9936785697937012,
      0.997685432434082,
      0.9983307123184204,
      0.9984226822853088,
      0.9988630414009094,
      0.999025285243988,
      0.9981564879417419,
      0.9929397702217102,
      0.9772626161575317,
      0.9421192407608032,
      0.9249510765075684,
      0.9543577432632446,
      0.9064594507217407,
      0.9248539209365845,
      0.8614891767501831,
      0.8064612746238708,
      0.8849061727523804,
      0.8725085258483887,
      0.9325928688049316,
      0.9735984802246094,
      0.9861773252487183,
      0.9952311515808105,
      0.9949975609779358,
      0.9974392652511597,
      0.998611330986023,
      0.9979969263076782,
      0.9980473518371582,
      0.9990801215171814,
      0.9993326663970947,
      0.9995408654212952,
      0.9989323019981384,
      0.9991276264190674,
      0.9995163679122925,
      0.9989901781082153,
      0.9982513189315796,
      0.9956675171852112,
      0.9821164608001709,
      0.9477240443229675,
      0.9411336779594421,
      0.9707627296447754,
      0.9266635179519653,
      0.931007444858551,
      0.8740928769111633,
      0.8474284410476685,
      0.9344722032546997,
      0.9552088379859924,
      0.9863558411598206,
      0.9963653683662415,
      0.9977309703826904,
      0.998978316783905,
      0.9994831085205078,
      0.9985595941543579,
      0.998767614364624,
      0.9996575117111206,
      0.9995766878128052,
      0.9983699321746826,
      0.9975683689117432,
      0.999032199382782,
      0.9985629916191101,
      0.9982109069824219,
      0.9958857297897339,
      0.987948477268219,
      0.956407904624939,
      0.9346466660499573,
      0.87441086769104,
      0.8425557613372803,
      0.8255730271339417,
      0.7645434141159058,
      0.8170433044433594,
      0.8793759346008301,
      0.9388936161994934,
      0.9646533131599426,
      0.9271174669265747,
      0.9331640005111694,
      0.8869720697402954,
      0.8584302663803101,
      0.9268392324447632,
      0.935519814491272,
      0.9838675260543823,
      0.9949145913124084,
      0.9977296590805054,
      0.9988611936569214,
      0.9992660284042358,
      0.9992543458938599,
      0.9994457960128784,
      0.9975255727767944,
      0.9976419806480408,
      0.9990073442459106,
      0.9979729652404785,
      0.9975804090499878,
      0.9960520267486572,
      0.9886332750320435,
      0.9650833010673523,
      0.9155462980270386,
      0.9193273782730103,
      0.9399701356887817,
      0.900880753993988,
      0.919317364692688,
      0.8736520409584045,
      0.8520530462265015,
      0.9230942130088806,
      0.933435320854187,
      0.9836546182632446,
      0.9932262897491455,
      0.9973447322845459,
      0.9982969164848328,
      0.9965735673904419,
      0.9938244819641113,
      0.9962769746780396,
      0.9974890947341919,
      0.9928942918777466,
      0.9915503859519958,
      0.9858094453811646,
      0.993571400642395,
      0.997712254524231,
      0.9923867583274841,
      0.9796684384346008,
      0.9518119692802429,
      0.9370388388633728,
      0.879809558391571,
      0.8561088442802429,
      0.8856649994850159,
      0.8777422308921814,
      0.9103365540504456,
      0.8866519331932068,
      0.8616107702255249,
      0.919550359249115,
      0.9572603106498718,
      0.9724833369255066,
      0.9253162741661072,
      0.9339184761047363,
      0.9689745903015137,
      0.9773948788642883,
      0.9874784350395203
    ],
    [
      0.19440802931785583,
      0.2352386713027954,
      0.2186172753572464,
      0.21435700356960297,
      0.21910786628723145,
      0.2104009985923767,
      0.18200239539146423,
      0.18152323365211487,
      0.17838841676712036,
      0.1644948422908783,
      0.14954246580600739,
      0.1426968276500702,
      0.14448319375514984,
      0.13548460602760315,
      0.12913933396339417,
      0.12352193892002106,
      0.12318344414234161,
      0.12465247511863708,
      0.12176018953323364,
      0.1210285872220993,
      0.11661756038665771,
      0.11864472925662994,
      0.1017531082034111,
      0.11234422773122787,
      0.11305183917284012,
      0.11738553643226624,
      0.1172650158405304,
      0.1294495314359665,
      0.1387680470943451,
      0.14203140139579773,
      0.1468246579170227,
      0.13907167315483093,
      0.1367679238319397,
      0.13324759900569916,
      0.1441504955291748,
      0.13221994042396545,
      0.13142241537570953,
      0.14305317401885986,
      0.15385210514068604,
      0.1556016057729721,
      0.1517673134803772,
      0.16899308562278748,
      0.17616981267929077,
      0.18279103934764862,
      0.17672134935855865,
      0.197022944688797,
      0.20070739090442657,
      0.19808462262153625,
      0.19473251700401306,
      0.19907322525978088,
      0.20135033130645752,
      0.2072015404701233,
      0.19743712246418,
      0.20706278085708618,
      0.20624378323554993,
      0.1970582902431488,
      0.19226136803627014,
      0.18355253338813782,
      0.17421619594097137,
      0.1560083031654358,
      0.15567956864833832,
      0.1491391807794571,
      0.1385050117969513,
      0.13715775310993195,
      0.1389097273349762,
      0.12939511239528656,
      0.12354687601327896,
      0.13122773170471191,
      0.13400571048259735,
      0.12488535791635513,
      0.11870761215686798,
      0.11519855260848999,
      0.10965196788311005,
      0.10026686638593674,
      0.09546920657157898,
      0.09674639999866486,
      0.10213850438594818,
      0.1037924662232399,
      0.11355948448181152,
      0.1181359589099884,
      0.11760499328374863,
      0.12472628057003021,
      0.12549707293510437,
      0.1238538846373558,
      0.1263626664876938,
      0.1338461935520172,
      0.14148510992527008,
      0.14145620167255402,
      0.14630262553691864,
      0.16170236468315125,
      0.17163415253162384,
      0.17950813472270966,
      0.21748366951942444,
      0.2558474540710449,
      0.2614506781101227,
      0.29588234424591064,
      0.33069950342178345,
      0.34085842967033386,
      0.35502195358276367,
      0.9955976605415344,
      0.9948120713233948,
      0.9888061285018921,
      0.961807370185852,
      0.9352068305015564,
      0.9262134432792664,
      0.8817455768585205,
      0.9015516042709351,
      0.8587323427200317,
      0.8698307275772095,
      0.9507064819335938,
      0.9857351779937744,
      0.9832245707511902,
      0.976983904838562,
      0.9932217001914978,
      0.9963579177856445,
      0.9941428303718567,
      0.9978646039962769,
      0.9984979033470154,
      0.9986267685890198,
      0.9989935159683228,
      0.9991351962089539,
      0.9982123970985413,
      0.9925286173820496,
      0.9750685095787048,
      0.9377158880233765,
      0.9216868281364441,
      0.9526949524879456,
      0.9070204496383667,
      0.9260051250457764,
      0.8657029867172241,
      0.8103620409965515,
      0.8912453651428223,
      0.8822021484375,
      0.9419573545455933,
      0.9785619378089905,
      0.9903343915939331,
      0.996741771697998,
      0.9962360858917236,
      0.9980909824371338,
      0.9989378452301025,
      0.998390257358551,
      0.9983832240104675,
      0.999220073223114,
      0.9994144439697266,
      0.999581515789032,
      0.9990778565406799,
      0.9992653727531433,
      0.9995753169059753,
      0.9991412162780762,
      0.9983301162719727,
      0.9952969551086426,
      0.979773759841919,
      0.9437804818153381,
      0.9390819072723389,
      0.969809353351593,
      0.9280834794044495,
      0.9327082633972168,
      0.8736681938171387,
      0.8504656553268433,
      0.9395315051078796,
      0.9612219333648682,
      0.9894744157791138,
      0.9970904588699341,
      0.998221755027771,
      0.9991201758384705,
      0.9995264410972595,
      0.9987481236457825,
      0.998953104019165,
      0.9996886253356934,
      0.999596357345581,
      0.9986069202423096,
      0.9979523420333862,
      0.9991516470909119,
      0.9988179206848145,
      0.9983034729957581,
      0.9955639243125916,
      0.9861257076263428,
      0.9515876770019531,
      0.9279928207397461,
      0.866020917892456,
      0.8341407775878906,
      0.7944091558456421,
      0.7181681990623474,
      0.8035665154457092,
      0.8756434321403503,
      0.9369750618934631,
      0.9644926190376282,
      0.9272893667221069,
      0.9342421293258667,
      0.886287271976471,
      0.8591828346252441,
      0.9314494132995605,
      0.9432405233383179,
      0.9871325492858887,
      0.9958111643791199,
      0.9981884360313416,
      0.9990437030792236,
      0.9993250966072083,
      0.9993255138397217,
      0.9994494915008545,
      0.9977110028266907,
      0.9980630874633789,
      0.9991547465324402,
      0.9982845783233643,
      0.9977176785469055,
      0.9958631992340088,
      0.9877300262451172,
      0.9614502191543579,
      0.911820113658905,
      0.9180053472518921,
      0.9395251274108887,
      0.9005925059318542,
      0.9205303192138672,
      0.8762001991271973,
      0.8571993112564087,
      0.9289714097976685,
      0.9404571652412415,
      0.986653745174408,
      0.9944466352462769,
      0.9978867769241333,
      0.9986565709114075,
      0.9971598386764526,
      0.9952043890953064,
      0.9970954656600952,
      0.9979653358459473,
      0.9939448237419128,
      0.992561936378479,
      0.9870746731758118,
      0.9940252900123596,
      0.9978973865509033,
      0.9925325512886047,
      0.9799131155014038,
      0.9519899487495422,
      0.9388482570648193,
      0.8813828229904175,
      0.8554955124855042,
      0.8865594267845154,
      0.8793834447860718,
      0.9147555828094482,
      0.8936382532119751,
      0.8702836632728577,
      0.9258398413658142,
      0.9627222418785095,
      0.976607084274292,
      0.9344950318336487,
      0.9427582621574402,
      0.9741346836090088,
      0.9815306663513184,
      0.989678680896759
    ],
    [
      0.20486098527908325,
      0.2486487627029419,
      0.24481354653835297,
      0.25606271624565125,
      0.25597089529037476,
      0.25579720735549927,
      0.24077588319778442,
      0.24156679213047028,
      0.24357512593269348,
      0.22957339882850647,
      0.2239944338798523,
      0.22307732701301575,
      0.21903899312019348,
      0.1958971619606018,
      0.1895522028207779,
      0.18230846524238586,
      0.17136353254318237,
      0.16605934500694275,
      0.16166633367538452,
      0.15773528814315796,
      0.15061074495315552,
      0.14990532398223877,
      0.1379261463880539,
      0.13710752129554749,
      0.14082719385623932,
      0.14898681640625,
      0.13803404569625854,
      0.14729511737823486,
      0.1547570377588272,
      0.1670103669166565,
      0.18172161281108856,
      0.18342828750610352,
      0.1853623390197754,
      0.18373483419418335,
      0.2067403495311737,
      0.20586267113685608,
      0.1937008500099182,
      0.20632067322731018,
      0.22095198929309845,
      0.21642272174358368,
      0.21043556928634644,
      0.22123371064662933,
      0.22905170917510986,
      0.21878279745578766,
      0.20645129680633545,
      0.21483519673347473,
      0.2067633718252182,
      0.19805005192756653,
      0.18971432745456696,
      0.1933097541332245,
      0.199038565158844,
      0.20142224431037903,
      0.1983247995376587,
      0.20557798445224762,
      0.21851713955402374,
      0.22001802921295166,
      0.22438085079193115,
      0.23042809963226318,
      0.22420240938663483,
      0.21162375807762146,
      0.21297696232795715,
      0.20741921663284302,
      0.1887512058019638,
      0.18383769690990448,
      0.19062849879264832,
      0.18407699465751648,
      0.1716669499874115,
      0.17899151146411896,
      0.17714375257492065,
      0.17026729881763458,
      0.1588096022605896,
      0.1574057787656784,
      0.1479192078113556,
      0.14523299038410187,
      0.13949939608573914,
      0.1430635154247284,
      0.14181293547153473,
      0.1380544900894165,
      0.14910417795181274,
      0.15837155282497406,
      0.15755240619182587,
      0.16478793323040009,
      0.182461678981781,
      0.18445520102977753,
      0.1853591650724411,
      0.2048540562391281,
      0.2211199551820755,
      0.22026723623275757,
      0.23231832683086395,
      0.28419017791748047,
      0.28617286682128906,
      0.28599822521209717,
      0.31819355487823486,
      0.34154143929481506,
      0.3354470729827881,
      0.3489307463169098,
      0.3770148456096649,
      0.3605049252510071,
      0.3471899628639221,
      0.9960225224494934,
      0.9951395392417908,
      0.9892514944076538,
      0.9613876342773438,
      0.9335101842880249,
      0.925328254699707,
      0.8833042979240417,
      0.9042445421218872,
      0.8631294369697571,
      0.8733749985694885,
      0.9528249502182007,
      0.9864644408226013,
      0.9841891527175903,
      0.9786257743835449,
      0.9936701059341431,
      0.9967084527015686,
      0.9946508407592773,
      0.9980493187904358,
      0.9986714720726013,
      0.9988334774971008,
      0.9991054534912109,
      0.999250590801239,
      0.9983070492744446,
      0.9923747777938843,
      0.9740546941757202,
      0.9355310201644897,
      0.9199531078338623,
      0.9501878619194031,
      0.907076358795166,
      0.9259989857673645,
      0.8684700131416321,
      0.8155547380447388,
      0.8924916982650757,
      0.8839980959892273,
      0.9428030848503113,
      0.9788526892662048,
      0.9909713864326477,
      0.997209906578064,
      0.9967979192733765,
      0.998347282409668,
      0.9990833401679993,
      0.9986773133277893,
      0.9986725449562073,
      0.999329686164856,
      0.9995225071907043,
      0.9996281862258911,
      0.9992658495903015,
      0.9994028806686401,
      0.9996211528778076,
      0.9992817044258118,
      0.9984567165374756,
      0.9951328039169312,
      0.9787259101867676,
      0.9410632252693176,
      0.9377229809761047,
      0.9680622816085815,
      0.9286755919456482,
      0.9333174228668213,
      0.8750508427619934,
      0.8523499965667725,
      0.9394131302833557,
      0.9614236950874329,
      0.989881157875061,
      0.9972384572029114,
      0.998421847820282,
      0.9992589354515076,
      0.9995778203010559,
      0.9990379214286804,
      0.9991518259048462,
      0.9997246861457825,
      0.9996392130851746,
      0.9989300966262817,
      0.9984221458435059,
      0.9992750287055969,
      0.9990969300270081,
      0.998535692691803,
      0.9955813884735107,
      0.9860192537307739,
      0.9509631395339966,
      0.9272720813751221,
      0.8636854887008667,
      0.8355900049209595,
      0.7946398854255676,
      0.7171181440353394,
      0.8030273914337158,
      0.8779472708702087,
      0.9363383650779724,
      0.9638492465019226,
      0.9282952547073364,
      0.9357692003250122,
      0.885531485080719,
      0.8581593632698059,
      0.9335122108459473,
      0.94475257396698,
      0.9876521229743958,
      0.9960924983024597,
      0.9984232187271118,
      0.9991980791091919,
      0.9993942379951477,
      0.9994662404060364,
      0.9995132088661194,
      0.998103141784668,
      0.9985994100570679,
      0.999347984790802,
      0.9987766742706299,
      0.9981977343559265,
      0.9961889982223511,
      0.9885465502738953,
      0.9623417854309082,
      0.9137458205223083,
      0.9196499586105347,
      0.941051721572876,
      0.9009197950363159,
      0.9218158721923828,
      0.8780311346054077,
      0.8587876558303833,
      0.9305827617645264,
      0.9421381950378418,
      0.987385630607605,
      0.9948770403862,
      0.9982180595397949,
      0.998957097530365,
      0.997710108757019,
      0.9965078234672546,
      0.9980777502059937,
      0.9986070394515991,
      0.9958183765411377,
      0.9944267868995667,
      0.9903332591056824,
      0.9958840012550354,
      0.9983924627304077,
      0.9937008023262024,
      0.9829259514808655,
      0.9570193290710449,
      0.9457278847694397,
      0.8885440826416016,
      0.8605808019638062,
      0.8907107710838318,
      0.8819675445556641,
      0.9172580242156982,
      0.8996860980987549,
      0.8753514885902405,
      0.9278099536895752,
      0.9645817279815674,
      0.9785803556442261,
      0.9384748935699463,
      0.9465629458427429,
      0.9775393605232239,
      0.9838868379592896,
      0.9912846684455872
    ],
    [
      0.2335135042667389,
      0.2661622166633606,
      0.26736414432525635,
      0.28225982189178467,
      0.2809971570968628,
      0.2832089960575104,
      0.2816733121871948,
      0.2976926267147064,
      0.299848735332489,
      0.2965502142906189,
      0.3052699565887451,
      0.32101020216941833,
      0.31808000802993774,
      0.3027486503124237,
      0.3134074807167053,
      0.30518588423728943,
      0.2812163829803467,
      0.2659148573875427,
      0.26585981249809265,
      0.2402806282043457,
      0.2231549620628357,
      0.21248571574687958,
      0.19345101714134216,
      0.184905007481575,
      0.18640494346618652,
      0.19467267394065857,
      0.18343254923820496,
      0.17979572713375092,
      0.1838923692703247,
      0.1943979561328888,
      0.21173958480358124,
      0.2337934970855713,
      0.24705366790294647,
      0.2507445216178894,
      0.2798275649547577,
      0.2952131927013397,
      0.2876949608325958,
      0.2936710715293884,
      0.30775755643844604,
      0.29297372698783875,
      0.2747133672237396,
      0.2769966125488281,
      0.2648667097091675,
      0.25719571113586426,
      0.237195685505867,
      0.23591116070747375,
      0.22093059122562408,
      0.21652433276176453,
      0.20433658361434937,
      0.20994028449058533,
      0.21678006649017334,
      0.21300525963306427,
      0.21319755911827087,
      0.22851401567459106,
      0.24016350507736206,
      0.2416827380657196,
      0.25539183616638184,
      0.28182026743888855,
      0.27675318717956543,
      0.27304607629776,
      0.3014284372329712,
      0.3106117844581604,
      0.2877723276615143,
      0.28648531436920166,
      0.3009922504425049,
      0.27601850032806396,
      0.2505803108215332,
      0.2551126778125763,
      0.2476414442062378,
      0.22265581786632538,
      0.2027151882648468,
      0.20609547197818756,
      0.1911143958568573,
      0.1908298134803772,
      0.19114702939987183,
      0.19760176539421082,
      0.18430407345294952,
      0.18974249064922333,
      0.21055181324481964,
      0.222757488489151,
      0.2262076586484909,
      0.24472810328006744,
      0.2806597650051117,
      0.2850003242492676,
      0.2981955409049988,
      0.334848016500473,
      0.3684810996055603,
      0.36066022515296936,
      0.3790561258792877,
      0.40418967604637146,
      0.4017103612422943,
      0.3923083245754242,
      0.41531527042388916,
      0.4245814085006714,
      0.40661516785621643,
      0.42218461632728577,
      0.45201557874679565,
      0.41327324509620667,
      0.4273320734500885,
      0.9965068101882935,
      0.995215892791748,
      0.988521933555603,
      0.9582405090332031,
      0.9297468066215515,
      0.92155921459198,
      0.8800702095031738,
      0.9052393436431885,
      0.8683656454086304,
      0.8807098269462585,
      0.9576420783996582,
      0.9879868030548096,
      0.9858575463294983,
      0.9804164171218872,
      0.994078516960144,
      0.9971083998680115,
      0.9952071905136108,
      0.9982566237449646,
      0.9989421963691711,
      0.9991186261177063,
      0.999244213104248,
      0.9993930459022522,
      0.9983174204826355,
      0.9915546178817749,
      0.9717013239860535,
      0.9318008422851562,
      0.917954683303833,
      0.9470877647399902,
      0.9070928692817688,
      0.9260150194168091,
      0.8721964955329895,
      0.82281494140625,
      0.898341178894043,
      0.8923537731170654,
      0.948434591293335,
      0.9821088314056396,
      0.9934960603713989,
      0.9981765747070312,
      0.9979320168495178,
      0.9988957047462463,
      0.9993560314178467,
      0.9991546273231506,
      0.9991148114204407,
      0.9995101094245911,
      0.999638557434082,
      0.9997125267982483,
      0.9995191097259521,
      0.9995708465576172,
      0.9996837377548218,
      0.9994726181030273,
      0.9986326098442078,
      0.9946423768997192,
      0.9759962558746338,
      0.9386880993843079,
      0.9358714818954468,
      0.9651995897293091,
      0.928128719329834,
      0.9327914118766785,
      0.877782940864563,
      0.8584668636322021,
      0.9413586854934692,
      0.9645932912826538,
      0.9916759133338928,
      0.9976524710655212,
      0.9987574219703674,
      0.999419629573822,
      0.9996275305747986,
      0.9993629455566406,
      0.999415397644043,
      0.9997715353965759,
      0.9996947646141052,
      0.9993047714233398,
      0.9990139603614807,
      0.9994542598724365,
      0.9994300007820129,
      0.9988777041435242,
      0.9955931901931763,
      0.9860764741897583,
      0.9504037499427795,
      0.9253263473510742,
      0.870856523513794,
      0.8461281061172485,
      0.802634060382843,
      0.7279435992240906,
      0.8122395873069763,
      0.8839073181152344,
      0.9361095428466797,
      0.9628680348396301,
      0.9294832348823547,
      0.9364396929740906,
      0.8870722055435181,
      0.862024188041687,
      0.9361315965652466,
      0.9478194117546082,
      0.9890986680984497,
      0.9965434670448303,
      0.9987070560455322,
      0.9993456602096558,
      0.9994416832923889,
      0.9995953440666199,
      0.9996256828308105,
      0.9988135099411011,
      0.9992011189460754,
      0.9995416402816772,
      0.9992653727531433,
      0.998749315738678,
      0.9967600107192993,
      0.9904292821884155,
      0.9648723006248474,
      0.9189242124557495,
      0.9243783950805664,
      0.9440494775772095,
      0.9041280150413513,
      0.9244740009307861,
      0.8777337074279785,
      0.8600753545761108,
      0.9316617250442505,
      0.9432030320167542,
      0.9883189797401428,
      0.9950922727584839,
      0.9984972476959229,
      0.999198317527771,
      0.9981625080108643,
      0.997775673866272,
      0.9988783001899719,
      0.9991563558578491,
      0.99761563539505,
      0.99643874168396,
      0.9940692782402039,
      0.9975893497467041,
      0.9989110827445984,
      0.995633602142334,
      0.9875431656837463,
      0.9647057056427002,
      0.9542347192764282,
      0.8989034295082092,
      0.8710579872131348,
      0.8994675874710083,
      0.8881160020828247,
      0.9198190569877625,
      0.8993706703186035,
      0.8745930194854736,
      0.9281383156776428,
      0.9656860828399658,
      0.9800138473510742,
      0.9401026964187622,
      0.9491729736328125,
      0.9809752702713013,
      0.9865723252296448,
      0.9931167960166931
    ],
    [
      0.28526073694229126,
      0.315173476934433,
      0.3193446695804596,
      0.3504735231399536,
      0.339595228433609,
      0.3321947455406189,
      0.3435384929180145,
      0.3738057613372803,
      0.3680257797241211,
      0.35098329186439514,
      0.3794705271720886,
      0.40355384349823,
      0.39307641983032227,
      0.374912828207016,
      0.4128274917602539,
      0.40908852219581604,
      0.3715950846672058,
      0.3574228882789612,
      0.38021624088287354,
      0.3302726149559021,
      0.2874682545661926,
      0.2956423759460449,
      0.2775607407093048,
      0.24147671461105347,
      0.2391723096370697,
      0.24638217687606812,
      0.22883029282093048,
      0.22503435611724854,
      0.2331482172012329,
      0.24007877707481384,
      0.240996316075325,
      0.27013590931892395,
      0.29966506361961365,
      0.2989995777606964,
      0.33925843238830566,
      0.362558513879776,
      0.3600877523422241,
      0.35982754826545715,
      0.3814130127429962,
      0.36535677313804626,
      0.34319406747817993,
      0.3415992558002472,
      0.33956581354141235,
      0.31221437454223633,
      0.2862299978733063,
      0.28421294689178467,
      0.2727664113044739,
      0.26826736330986023,
      0.2513062059879303,
      0.24884308874607086,
      0.2589583098888397,
      0.25663769245147705,
      0.2502574026584625,
      0.2874775528907776,
      0.3006442189216614,
      0.28669580817222595,
      0.30518096685409546,
      0.34425175189971924,
      0.341397225856781,
      0.33132749795913696,
      0.3702199459075928,
      0.3935791254043579,
      0.3622435927391052,
      0.3712485432624817,
      0.39541172981262207,
      0.3768278956413269,
      0.32618218660354614,
      0.3450123071670532,
      0.33869946002960205,
      0.29196053743362427,
      0.268885999917984,
      0.2786376476287842,
      0.2592972218990326,
      0.23982268571853638,
      0.24206791818141937,
      0.26206153631210327,
      0.24399766325950623,
      0.2530885338783264,
      0.28296923637390137,
      0.29662302136421204,
      0.28504398465156555,
      0.3189251124858856,
      0.3845585584640503,
      0.376520037651062,
      0.3763512670993805,
      0.42741644382476807,
      0.44612574577331543,
      0.43018603324890137,
      0.446963906288147,
      0.4729848802089691,
      0.4711382985115051,
      0.4546234905719757,
      0.4806895852088928,
      0.48030322790145874,
      0.4559164345264435,
      0.4689432680606842,
      0.49363797903060913,
      0.4745278060436249,
      0.4906102120876312,
      0.9974921941757202,
      0.9963070154190063,
      0.9906476140022278,
      0.9602313041687012,
      0.9289112687110901,
      0.9199255704879761,
      0.8797014951705933,
      0.9111162424087524,
      0.8792649507522583,
      0.897601306438446,
      0.9671710133552551,
      0.9911178350448608,
      0.9897713661193848,
      0.9846229553222656,
      0.9954660534858704,
      0.9978513121604919,
      0.9964542388916016,
      0.9986636638641357,
      0.9992978572845459,
      0.9994531869888306,
      0.9994733929634094,
      0.9995762705802917,
      0.9985867738723755,
      0.9924085736274719,
      0.9716978073120117,
      0.9290651082992554,
      0.913760781288147,
      0.9453939199447632,
      0.9071145057678223,
      0.9280901551246643,
      0.8810474872589111,
      0.8359875679016113,
      0.9120348691940308,
      0.9091484546661377,
      0.9602025151252747,
      0.9885673522949219,
      0.9969151020050049,
      0.9991171956062317,
      0.9989988803863525,
      0.9994493126869202,
      0.9996248483657837,
      0.9995512366294861,
      0.9995065331459045,
      0.9996868968009949,
      0.9997876286506653,
      0.9998062252998352,
      0.9997479915618896,
      0.9997682571411133,
      0.9997813105583191,
      0.9996792078018188,
      0.9989044666290283,
      0.9947124719619751,
      0.9747499227523804,
      0.9357308149337769,
      0.9333984851837158,
      0.9636948108673096,
      0.9278318881988525,
      0.9340906143188477,
      0.8816273212432861,
      0.8678354024887085,
      0.9472109079360962,
      0.9709778428077698,
      0.9945811629295349,
      0.998207688331604,
      0.9989956617355347,
      0.9995346069335938,
      0.9996859431266785,
      0.9996345043182373,
      0.9996726512908936,
      0.9998319745063782,
      0.9997612237930298,
      0.9996315836906433,
      0.9995254278182983,
      0.9996333718299866,
      0.9996980428695679,
      0.9992011189460754,
      0.9956734776496887,
      0.986671507358551,
      0.9504103064537048,
      0.9216407537460327,
      0.8728458881378174,
      0.8494471907615662,
      0.8031313419342041,
      0.7195481061935425,
      0.8188961148262024,
      0.8851885795593262,
      0.938438355922699,
      0.9642384052276611,
      0.9317607879638672,
      0.9389914274215698,
      0.8865842819213867,
      0.8602432012557983,
      0.940537691116333,
      0.9519988298416138,
      0.9913173913955688,
      0.9969045519828796,
      0.9988414645195007,
      0.9994274377822876,
      0.9994809031486511,
      0.9997206330299377,
      0.9997239112854004,
      0.999439537525177,
      0.9996523261070251,
      0.9997289776802063,
      0.999628484249115,
      0.9992902278900146,
      0.9972876310348511,
      0.9920869469642639,
      0.9670119285583496,
      0.9245887994766235,
      0.9312618970870972,
      0.9490944147109985,
      0.9118974208831787,
      0.9290114641189575,
      0.8822713494300842,
      0.8593140840530396,
      0.9331013560295105,
      0.9450754523277283,
      0.9890334606170654,
      0.9953850507736206,
      0.9987387657165527,
      0.9994072318077087,
      0.9986166954040527,
      0.9987968802452087,
      0.9994411468505859,
      0.9995759129524231,
      0.9990006685256958,
      0.9982896447181702,
      0.9974953532218933,
      0.9989534020423889,
      0.9993914365768433,
      0.9971367120742798,
      0.992099404335022,
      0.9735708832740784,
      0.9658346772193909,
      0.9131476879119873,
      0.8868825435638428,
      0.9109349250793457,
      0.8941556215286255,
      0.9251487851142883,
      0.9001930356025696,
      0.8752219676971436,
      0.9296236634254456,
      0.9684332609176636,
      0.982951283454895,
      0.9444166421890259,
      0.9531596899032593,
      0.985144853591919,
      0.9904590845108032,
      0.9950804710388184
    ],
    [
      0.40717199444770813,
      0.4321621060371399,
      0.45284977555274963,
      0.5047447681427002,
      0.4967384338378906,
      0.47128796577453613,
      0.5062547922134399,
      0.5505093932151794,
      0.5319392681121826,
      0.5018335580825806,
      0.5575164556503296,
      0.5713947415351868,
      0.5276393294334412,
      0.5196073651313782,
      0.5575361251831055,
      0.5308629274368286,
      0.4770270586013794,
      0.4971500635147095,
      0.5001615881919861,
      0.44466468691825867,
      0.39823418855667114,
      0.42526352405548096,
      0.3898700475692749,
      0.33455780148506165,
      0.35964253544807434,
      0.3734200596809387,
      0.3277680575847626,
      0.3295949697494507,
      0.3248409330844879,
      0.325114369392395,
      0.3305261731147766,
      0.36204850673675537,
      0.38345271348953247,
      0.3817296624183655,
      0.4189949333667755,
      0.43992266058921814,
      0.4432007372379303,
      0.4433676302433014,
      0.46885982155799866,
      0.45825904607772827,
      0.4483167231082916,
      0.4523388147354126,
      0.4594002962112427,
      0.42587655782699585,
      0.39723649621009827,
      0.4095984697341919,
      0.40262743830680847,
      0.3684954345226288,
      0.3422740697860718,
      0.35602104663848877,
      0.37440696358680725,
      0.3561848998069763,
      0.33667370676994324,
      0.37363138794898987,
      0.401882529258728,
      0.3866904377937317,
      0.39512306451797485,
      0.44672051072120667,
      0.45574018359184265,
      0.4339335262775421,
      0.47466397285461426,
      0.4979879558086395,
      0.48336488008499146,
      0.4816189408302307,
      0.500213623046875,
      0.47433534264564514,
      0.4371849000453949,
      0.46247777342796326,
      0.4437563419342041,
      0.39161717891693115,
      0.3699280917644501,
      0.3850107192993164,
      0.3561115860939026,
      0.3309059143066406,
      0.34768763184547424,
      0.3462313711643219,
      0.33783435821533203,
      0.34030473232269287,
      0.38666674494743347,
      0.3855474591255188,
      0.3705977201461792,
      0.4070998430252075,
      0.46773695945739746,
      0.456930547952652,
      0.45389172434806824,
      0.5035644769668579,
      0.5073165893554688,
      0.4957851767539978,
      0.5100957155227661,
      0.5402006506919861,
      0.5204346179962158,
      0.5086520910263062,
      0.527935266494751,
      0.5188122987747192,
      0.49409806728363037,
      0.4982844293117523,
      0.5231426954269409,
      0.5019012093544006,
      0.4957953095436096,
      0.9983331561088562,
      0.9974650144577026,
      0.9941225647926331,
      0.9678319692611694,
      0.9402791857719421,
      0.9346639513969421,
      0.8968284130096436,
      0.9328614473342896,
      0.906408429145813,
      0.9240106344223022,
      0.9804751873016357,
      0.9954779744148254,
      0.9950999617576599,
      0.9920907616615295,
      0.9976066946983337,
      0.998874843120575,
      0.9981281161308289,
      0.9991839528083801,
      0.9995766282081604,
      0.9996846914291382,
      0.9996702671051025,
      0.9997243881225586,
      0.9990205764770508,
      0.9943125247955322,
      0.9750241637229919,
      0.9377298355102539,
      0.9282306432723999,
      0.9550204277038574,
      0.9225472211837769,
      0.9441369771957397,
      0.9006257057189941,
      0.8592705130577087,
      0.9326221942901611,
      0.9300425052642822,
      0.9724423885345459,
      0.9940617084503174,
      0.998609185218811,
      0.9995113015174866,
      0.9994772672653198,
      0.999711811542511,
      0.9997801184654236,
      0.9997313618659973,
      0.9997119307518005,
      0.9998136162757874,
      0.9998740553855896,
      0.9998872876167297,
      0.9998579025268555,
      0.9998666048049927,
      0.9998682737350464,
      0.9997924566268921,
      0.999218225479126,
      0.9956750869750977,
      0.9771050214767456,
      0.9442487955093384,
      0.9452574253082275,
      0.971473753452301,
      0.9414507746696472,
      0.9494817852973938,
      0.8910088539123535,
      0.8818596601486206,
      0.9573389291763306,
      0.9775561690330505,
      0.9965977668762207,
      0.9987436532974243,
      0.9992545247077942,
      0.9996785521507263,
      0.9998086094856262,
      0.9997875690460205,
      0.999803900718689,
      0.9999060034751892,
      0.9998580813407898,
      0.9997956156730652,
      0.9997413158416748,
      0.9997696280479431,
      0.999822735786438,
      0.9994705319404602,
      0.9964916110038757,
      0.9885855913162231,
      0.9560046792030334,
      0.9288209080696106,
      0.8811584711074829,
      0.8638213872909546,
      0.809363067150116,
      0.7339844703674316,
      0.823802649974823,
      0.8946896195411682,
      0.9502583742141724,
      0.9727180004119873,
      0.9422823190689087,
      0.9536696672439575,
      0.8931418657302856,
      0.8660554885864258,
      0.949692964553833,
      0.9588651061058044,
      0.9938793778419495,
      0.9974702596664429,
      0.9989882707595825,
      0.9995136857032776,
      0.9996129274368286,
      0.9998222589492798,
      0.9998412132263184,
      0.9997132420539856,
      0.9998255968093872,
      0.9998342394828796,
      0.9997808337211609,
      0.9995474815368652,
      0.9978845119476318,
      0.9938832521438599,
      0.970853865146637,
      0.9343172311782837,
      0.9438508749008179,
      0.9594202637672424,
      0.920595645904541,
      0.9412760734558105,
      0.8846150040626526,
      0.8567795753479004,
      0.9374271035194397,
      0.9481557607650757,
      0.9900288581848145,
      0.9956542253494263,
      0.9988497495651245,
      0.9995052218437195,
      0.9988300800323486,
      0.9991814494132996,
      0.999634861946106,
      0.9996976256370544,
      0.9994443655014038,
      0.9989749193191528,
      0.9987584948539734,
      0.9994425177574158,
      0.9996024370193481,
      0.9980630874633789,
      0.9951356053352356,
      0.9804272651672363,
      0.9745554327964783,
      0.9292401671409607,
      0.8991935849189758,
      0.9261258840560913,
      0.8952370882034302,
      0.9320367574691772,
      0.8979957103729248,
      0.8731309771537781,
      0.9308756589889526,
      0.9695990085601807,
      0.9843494296073914,
      0.946467399597168,
      0.9563254714012146,
      0.9873276352882385,
      0.9924123883247375,
      0.996003270149231
    ],
    [
      0.43603140115737915,
      0.4671207666397095,
      0.4941098093986511,
      0.5565962195396423,
      0.5588566660881042,
      0.537409782409668,
      0.5684624910354614,
      0.6186760067939758,
      0.5909108519554138,
      0.5621159076690674,
      0.6119353771209717,
      0.6216844916343689,
      0.5745266675949097,
      0.5767404437065125,
      0.6128861308097839,
      0.5817602872848511,
      0.5396583080291748,
      0.5699287056922913,
      0.5568639039993286,
      0.49291470646858215,
      0.47587454319000244,
      0.5111421346664429,
      0.4543374478816986,
      0.39847370982170105,
      0.4479186534881592,
      0.4458247423171997,
      0.380065381526947,
      0.3811488151550293,
      0.37688112258911133,
      0.381216824054718,
      0.39725691080093384,
      0.4428130090236664,
      0.44445696473121643,
      0.44763073325157166,
      0.4852658808231354,
      0.5063403248786926,
      0.5006531476974487,
      0.5064115524291992,
      0.5345169901847839,
      0.5194782018661499,
      0.5183731317520142,
      0.5275167226791382,
      0.5347092151641846,
      0.5091670155525208,
      0.47851067781448364,
      0.5037210583686829,
      0.49627554416656494,
      0.44943228363990784,
      0.41723695397377014,
      0.4333867132663727,
      0.4328860342502594,
      0.4190119206905365,
      0.38723331689834595,
      0.42117178440093994,
      0.4486326575279236,
      0.43908941745758057,
      0.4391467571258545,
      0.4939456284046173,
      0.5110616683959961,
      0.4914509057998657,
      0.5267845392227173,
      0.5578944087028503,
      0.5444890856742859,
      0.5380325317382812,
      0.5594293475151062,
      0.5329107642173767,
      0.510970950126648,
      0.5239257216453552,
      0.5098739266395569,
      0.44974270462989807,
      0.4356478452682495,
      0.44637593626976013,
      0.40969330072402954,
      0.3912540674209595,
      0.40831422805786133,
      0.4054557681083679,
      0.38150468468666077,
      0.3880941867828369,
      0.43141213059425354,
      0.41905513405799866,
      0.41737547516822815,
      0.45534634590148926,
      0.514214277267456,
      0.4940735995769501,
      0.49582982063293457,
      0.5491738319396973,
      0.5640785098075867,
      0.5357513427734375,
      0.5530133843421936,
      0.5956217646598816,
      0.5635097026824951,
      0.5474167466163635,
      0.5646478533744812,
      0.5692669153213501,
      0.533411979675293,
      0.533747673034668,
      0.5717489719390869,
      0.5439732074737549,
      0.5272937417030334,
      0.9987146854400635,
      0.9980617165565491,
      0.9957333207130432,
      0.9730923175811768,
      0.9472732543945312,
      0.9422943592071533,
      0.9023387432098389,
      0.9445088505744934,
      0.9194133281707764,
      0.9385011196136475,
      0.9865082502365112,
      0.9969853162765503,
      0.9970120191574097,
      0.9953176975250244,
      0.9984073042869568,
      0.9992322325706482,
      0.9988097548484802,
      0.9994041323661804,
      0.9996857047080994,
      0.9997690916061401,
      0.9997460246086121,
      0.9997648000717163,
      0.9991744756698608,
      0.9951940178871155,
      0.9777016639709473,
      0.9437084794044495,
      0.9330986738204956,
      0.9594042897224426,
      0.9304032325744629,
      0.95061194896698,
      0.9128329753875732,
      0.8772643804550171,
      0.9459452629089355,
      0.9437715411186218,
      0.979306161403656,
      0.9961302876472473,
      0.9991298317909241,
      0.9996278882026672,
      0.9996282458305359,
      0.9997850060462952,
      0.9998312592506409,
      0.9997906684875488,
      0.9997738599777222,
      0.9998579025268555,
      0.9999032616615295,
      0.9999149441719055,
      0.9998908042907715,
      0.9998996257781982,
      0.9998912215232849,
      0.9998332262039185,
      0.9992913603782654,
      0.9961680769920349,
      0.9794151782989502,
      0.9474865794181824,
      0.947096049785614,
      0.9749252200126648,
      0.941980242729187,
      0.9536442756652832,
      0.9027629494667053,
      0.8967020511627197,
      0.9644277691841125,
      0.9816462397575378,
      0.9973931908607483,
      0.9989749193191528,
      0.9993617534637451,
      0.9997318387031555,
      0.9998568892478943,
      0.9998401999473572,
      0.999843180179596,
      0.9999306201934814,
      0.9998897910118103,
      0.9998480677604675,
      0.9998059868812561,
      0.9998122453689575,
      0.999849259853363,
      0.9995231628417969,
      0.996871829032898,
      0.9898198843002319,
      0.9590169191360474,
      0.9311597347259521,
      0.8712595701217651,
      0.8606687188148499,
      0.8115589618682861,
      0.7409658432006836,
      0.8232231736183167,
      0.8892643451690674,
      0.953050971031189,
      0.9770786762237549,
      0.946215808391571,
      0.9566953182220459,
      0.8997993469238281,
      0.8754836320877075,
      0.9543958306312561,
      0.963649332523346,
      0.9949256181716919,
      0.9977272152900696,
      0.9990365505218506,
      0.9995414018630981,
      0.9996522665023804,
      0.9998505711555481,
      0.9998771548271179,
      0.9997904896736145,
      0.9998766183853149,
      0.9998659491539001,
      0.999821126461029,
      0.9996019005775452,
      0.997993528842926,
      0.9945563673973083,
      0.9735487699508667,
      0.9385788440704346,
      0.9475095272064209,
      0.9634819030761719,
      0.9230962991714478,
      0.9463977813720703,
      0.8800779581069946,
      0.8466635346412659,
      0.9395617246627808,
      0.9483007192611694,
      0.9902573227882385,
      0.9955057501792908,
      0.9987757205963135,
      0.99949711561203,
      0.9988038539886475,
      0.9992099404335022,
      0.9996725916862488,
      0.9997305870056152,
      0.9995275735855103,
      0.9990062117576599,
      0.9988879561424255,
      0.999557614326477,
      0.999617338180542,
      0.9981306195259094,
      0.9957220554351807,
      0.981692373752594,
      0.9758502244949341,
      0.9344896078109741,
      0.8984060287475586,
      0.923348069190979,
      0.8911511301994324,
      0.9266427755355835,
      0.8903321027755737,
      0.8543577790260315,
      0.9279573559761047,
      0.9671767950057983,
      0.9825365543365479,
      0.9362280964851379,
      0.9508317708969116,
      0.9862438440322876,
      0.9923024773597717,
      0.9957324862480164
    ],
    [
      0.4530777931213379,
      0.4909577965736389,
      0.5262446403503418,
      0.5968350172042847,
      0.6041557788848877,
      0.5775937438011169,
      0.6063772439956665,
      0.6591094732284546,
      0.6251994967460632,
      0.5977001786231995,
      0.6434869766235352,
      0.6580153107643127,
      0.6127094030380249,
      0.6113078594207764,
      0.6535322666168213,
      0.6214350461959839,
      0.5779168009757996,
      0.6114301681518555,
      0.6051196455955505,
      0.5414513349533081,
      0.5358000993728638,
      0.5683159828186035,
      0.5066161751747131,
      0.45234251022338867,
      0.4950929582118988,
      0.49545419216156006,
      0.4334793984889984,
      0.4217872619628906,
      0.43131670355796814,
      0.42510536313056946,
      0.45644253492355347,
      0.4859088063240051,
      0.4909695088863373,
      0.49464815855026245,
      0.5410776138305664,
      0.5586742162704468,
      0.5489757061004639,
      0.5566365718841553,
      0.5905259847640991,
      0.5751301646232605,
      0.5681835412979126,
      0.5845983624458313,
      0.5940865874290466,
      0.5613334774971008,
      0.5345373749732971,
      0.5671665072441101,
      0.5547176003456116,
      0.5059298872947693,
      0.4857363700866699,
      0.4907926023006439,
      0.4666186273097992,
      0.4862874746322632,
      0.4627941846847534,
      0.46253982186317444,
      0.48827439546585083,
      0.4927258789539337,
      0.500169575214386,
      0.5592408180236816,
      0.5619840025901794,
      0.5465626120567322,
      0.5793987512588501,
      0.604192316532135,
      0.5854361057281494,
      0.5871924161911011,
      0.6059950590133667,
      0.5800204873085022,
      0.5604360103607178,
      0.5726842284202576,
      0.5569677948951721,
      0.5000860095024109,
      0.499172568321228,
      0.5064698457717896,
      0.465618759393692,
      0.4450753331184387,
      0.4539104700088501,
      0.4482347369194031,
      0.42056113481521606,
      0.4229731261730194,
      0.46100112795829773,
      0.46766406297683716,
      0.4562655985355377,
      0.49782153964042664,
      0.5599491596221924,
      0.5330530405044556,
      0.5336057543754578,
      0.5903469920158386,
      0.6142935752868652,
      0.5765241384506226,
      0.5888490676879883,
      0.6450404524803162,
      0.6033039093017578,
      0.5827171802520752,
      0.60475093126297,
      0.6230815649032593,
      0.5783213376998901,
      0.5734182596206665,
      0.6089399456977844,
      0.5751383304595947,
      0.5481352806091309,
      0.9989490509033203,
      0.9984855651855469,
      0.9967749118804932,
      0.9757411479949951,
      0.9500353932380676,
      0.9460791349411011,
      0.9137061238288879,
      0.9491730332374573,
      0.9289403557777405,
      0.9506221413612366,
      0.9905694723129272,
      0.9978550672531128,
      0.9980161190032959,
      0.9969545602798462,
      0.998824954032898,
      0.9994192719459534,
      0.999140739440918,
      0.9995198845863342,
      0.9997369647026062,
      0.9998136758804321,
      0.9997870922088623,
      0.9997974038124084,
      0.9992980360984802,
      0.996019184589386,
      0.9807911515235901,
      0.9494709968566895,
      0.939358115196228,
      0.9646075963973999,
      0.9369515180587769,
      0.9557726383209229,
      0.9204738140106201,
      0.895635724067688,
      0.9578365683555603,
      0.9583809971809387,
      0.9882417321205139,
      0.997512698173523,
      0.999394953250885,
      0.999699056148529,
      0.9997116923332214,
      0.9998284578323364,
      0.9998642802238464,
      0.9998260736465454,
      0.9998056888580322,
      0.999883234500885,
      0.9999168515205383,
      0.9999279975891113,
      0.9999070167541504,
      0.9999165534973145,
      0.9999076128005981,
      0.9998466372489929,
      0.9993903636932373,
      0.9968319535255432,
      0.9829649925231934,
      0.9484617710113525,
      0.9525590538978577,
      0.9799344539642334,
      0.9462019205093384,
      0.9588756561279297,
      0.9143221974372864,
      0.9089245200157166,
      0.9712892174720764,
      0.9856206774711609,
      0.9979972243309021,
      0.9991475939750671,
      0.9994782209396362,
      0.9997782707214355,
      0.9998905658721924,
      0.9998703598976135,
      0.9998680949211121,
      0.9999451041221619,
      0.9999071359634399,
      0.9998736381530762,
      0.9998394846916199,
      0.9998379349708557,
      0.9998704791069031,
      0.9995889067649841,
      0.9973883628845215,
      0.9917100071907043,
      0.9635456800460815,
      0.9363285899162292,
      0.8729986548423767,
      0.8613395690917969,
      0.8203284740447998,
      0.7557558417320251,
      0.834173858165741,
      0.9000449180603027,
      0.961103081703186,
      0.9832117557525635,
      0.9519792199134827,
      0.9619475603103638,
      0.9027734994888306,
      0.8861620426177979,
      0.9601596593856812,
      0.9696005582809448,
      0.9958751201629639,
      0.9980884790420532,
      0.999129593372345,
      0.9995840787887573,
      0.9996991157531738,
      0.9998646378517151,
      0.9998912215232849,
      0.9998323321342468,
      0.9998989701271057,
      0.9998869895935059,
      0.9998484253883362,
      0.9996540546417236,
      0.9982477426528931,
      0.9953470230102539,
      0.9774397015571594,
      0.9459344148635864,
      0.9535594582557678,
      0.9687256813049316,
      0.9281395673751831,
      0.9493760466575623,
      0.8809057474136353,
      0.8512879610061646,
      0.9436638355255127,
      0.9531494975090027,
      0.9915201663970947,
      0.9958944320678711,
      0.9987831115722656,
      0.9995118379592896,
      0.9988322257995605,
      0.9992508888244629,
      0.9997002482414246,
      0.9997586011886597,
      0.9995812773704529,
      0.9990459680557251,
      0.9989637732505798,
      0.9996175169944763,
      0.9996449947357178,
      0.9982255101203918,
      0.9960451722145081,
      0.9825286865234375,
      0.9766222238540649,
      0.9380038976669312,
      0.8944140076637268,
      0.9270251989364624,
      0.8929448127746582,
      0.9275771379470825,
      0.8931559324264526,
      0.8472314476966858,
      0.9310079216957092,
      0.9676123261451721,
      0.9820846319198608,
      0.9325993061065674,
      0.9471689462661743,
      0.985335648059845,
      0.9921411871910095,
      0.9956657290458679
    ],
    [
      0.4550156891345978,
      0.5052796006202698,
      0.5462225675582886,
      0.6167712807655334,
      0.635133683681488,
      0.6048541069030762,
      0.6319230794906616,
      0.68178391456604,
      0.6509069800376892,
      0.6235800981521606,
      0.6668232679367065,
      0.6795797944068909,
      0.6363061666488647,
      0.6348903179168701,
      0.6785240173339844,
      0.6479489803314209,
      0.6025704741477966,
      0.6384877562522888,
      0.6362006068229675,
      0.5729615688323975,
      0.5737674236297607,
      0.6072425842285156,
      0.5432141423225403,
      0.48988068103790283,
      0.5143842697143555,
      0.5143404603004456,
      0.46680590510368347,
      0.45764443278312683,
      0.4610549509525299,
      0.4715318977832794,
      0.4998510181903839,
      0.5263353586196899,
      0.5333199501037598,
      0.5390555262565613,
      0.5916984677314758,
      0.608465313911438,
      0.5913705229759216,
      0.5986400246620178,
      0.6388434767723083,
      0.6215386390686035,
      0.6086322665214539,
      0.6361802220344543,
      0.640725314617157,
      0.6063762307167053,
      0.587662935256958,
      0.6259429454803467,
      0.6085644960403442,
      0.565123975276947,
      0.5652530193328857,
      0.5349479913711548,
      0.5202202796936035,
      0.5250242352485657,
      0.5377159118652344,
      0.5385581851005554,
      0.547810435295105,
      0.5720582008361816,
      0.586837112903595,
      0.6297962665557861,
      0.6134109497070312,
      0.6033833026885986,
      0.6387234330177307,
      0.6457905769348145,
      0.6181577444076538,
      0.6313174962997437,
      0.6425021290779114,
      0.6164266467094421,
      0.5931170582771301,
      0.6090763211250305,
      0.588420569896698,
      0.5384687185287476,
      0.5480758547782898,
      0.5568406581878662,
      0.5093262195587158,
      0.49238741397857666,
      0.4918305277824402,
      0.4683394730091095,
      0.45029088854789734,
      0.4529998004436493,
      0.4954214096069336,
      0.5039556622505188,
      0.4837855398654938,
      0.5301421880722046,
      0.5926086902618408,
      0.569358766078949,
      0.5625525712966919,
      0.6186413764953613,
      0.6459797024726868,
      0.6074163913726807,
      0.6088184118270874,
      0.674039900302887,
      0.6317940950393677,
      0.6055875420570374,
      0.6329011917114258,
      0.6598043441772461,
      0.6083506345748901,
      0.5979337096214294,
      0.6367061734199524,
      0.600808322429657,
      0.5648432970046997,
      0.9989914894104004,
      0.9984822869300842,
      0.9969184398651123,
      0.9753411412239075,
      0.9476169347763062,
      0.9465398192405701,
      0.9209949970245361,
      0.9499015808105469,
      0.9339540004730225,
      0.9573830962181091,
      0.992194652557373,
      0.9981677532196045,
      0.9984390139579773,
      0.997678816318512,
      0.9990068078041077,
      0.9995084404945374,
      0.9992875456809998,
      0.9995803236961365,
      0.9997602701187134,
      0.9998316764831543,
      0.9997931718826294,
      0.9997981786727905,
      0.9992702007293701,
      0.9960151314735413,
      0.9796897172927856,
      0.9472805261611938,
      0.9437165856361389,
      0.967766284942627,
      0.9402187466621399,
      0.9637687802314758,
      0.9302841424942017,
      0.9049059748649597,
      0.9659890532493591,
      0.9679057002067566,
      0.9922259449958801,
      0.9981259107589722,
      0.9995189309120178,
      0.9997497200965881,
      0.9997622966766357,
      0.9998572468757629,
      0.9998874068260193,
      0.9998475313186646,
      0.9998243451118469,
      0.9999004006385803,
      0.9999231100082397,
      0.9999354481697083,
      0.9999161958694458,
      0.9999220967292786,
      0.9999117851257324,
      0.9998524785041809,
      0.9994215965270996,
      0.9969795346260071,
      0.9833407998085022,
      0.9474114179611206,
      0.9561011791229248,
      0.9824474453926086,
      0.9547494649887085,
      0.9666684865951538,
      0.9228062629699707,
      0.9177261590957642,
      0.9759781956672668,
      0.9889417886734009,
      0.9983408451080322,
      0.9992669820785522,
      0.9995548129081726,
      0.999811589717865,
      0.9999142289161682,
      0.9998902678489685,
      0.9998814463615417,
      0.9999539852142334,
      0.9999194741249084,
      0.9998894929885864,
      0.9998593330383301,
      0.9998529553413391,
      0.9998819828033447,
      0.9996210336685181,
      0.9976329803466797,
      0.9925855994224548,
      0.9663397073745728,
      0.9380795955657959,
      0.8780219554901123,
      0.8706791996955872,
      0.8346620202064514,
      0.7756561636924744,
      0.8468595147132874,
      0.9086475372314453,
      0.9665852785110474,
      0.9855533242225647,
      0.9539816379547119,
      0.9702105522155762,
      0.9119547009468079,
      0.888359546661377,
      0.9667537212371826,
      0.9688605666160583,
      0.9964637160301208,
      0.9983193278312683,
      0.9991878867149353,
      0.9996075630187988,
      0.9997332692146301,
      0.9998842477798462,
      0.9999085664749146,
      0.9998576045036316,
      0.9999142289161682,
      0.9999018311500549,
      0.999866247177124,
      0.9996957778930664,
      0.9984120726585388,
      0.9961043000221252,
      0.9818180203437805,
      0.951512336730957,
      0.9596412181854248,
      0.9744136333465576,
      0.9328736662864685,
      0.9562388062477112,
      0.8855177164077759,
      0.8563982844352722,
      0.9474022388458252,
      0.9539128541946411,
      0.9921892881393433,
      0.9961448311805725,
      0.9987711906433105,
      0.9995227456092834,
      0.9988771080970764,
      0.9992929697036743,
      0.9997222423553467,
      0.9997863173484802,
      0.9996364116668701,
      0.9991680383682251,
      0.9991374611854553,
      0.9996739029884338,
      0.99969482421875,
      0.998454213142395,
      0.9967009425163269,
      0.985338032245636,
      0.9794621467590332,
      0.943893551826477,
      0.9022175073623657,
      0.932528555393219,
      0.8926733732223511,
      0.9282182455062866,
      0.8894883394241333,
      0.847683310508728,
      0.9330288171768188,
      0.9670594334602356,
      0.9811938405036926,
      0.9292629957199097,
      0.9385268688201904,
      0.9837484359741211,
      0.9913819432258606,
      0.9955021142959595
    ],
    [
      0.44392871856689453,
      0.5057045221328735,
      0.5596320629119873,
      0.632205605506897,
      0.6564268469810486,
      0.6252453327178955,
      0.6513519883155823,
      0.7003002762794495,
      0.6707168817520142,
      0.6417549848556519,
      0.6859392523765564,
      0.6993726491928101,
      0.6567285060882568,
      0.6543110013008118,
      0.6984776258468628,
      0.6707243919372559,
      0.6281755566596985,
      0.6646180152893066,
      0.6714346408843994,
      0.6113557815551758,
      0.6100834012031555,
      0.6507996320724487,
      0.6020882725715637,
      0.5424020290374756,
      0.549250602722168,
      0.5596557259559631,
      0.5067424774169922,
      0.4827878773212433,
      0.48274192214012146,
      0.5069186687469482,
      0.5315515398979187,
      0.5622109174728394,
      0.5799829959869385,
      0.5827218890190125,
      0.6260699033737183,
      0.6401227712631226,
      0.6211205720901489,
      0.630546510219574,
      0.6673306226730347,
      0.6465007662773132,
      0.6361491680145264,
      0.6662049889564514,
      0.6637067794799805,
      0.6323009729385376,
      0.6187346577644348,
      0.6582047939300537,
      0.6386419534683228,
      0.595431923866272,
      0.602502167224884,
      0.5624324679374695,
      0.5507141947746277,
      0.538608193397522,
      0.5747400522232056,
      0.5924023985862732,
      0.5929670333862305,
      0.6069815754890442,
      0.6265431642532349,
      0.6579204797744751,
      0.6380350589752197,
      0.6324571371078491,
      0.6657675504684448,
      0.6679123640060425,
      0.6401036977767944,
      0.6561136245727539,
      0.6661505699157715,
      0.6452854871749878,
      0.6227891445159912,
      0.6418383121490479,
      0.6193107962608337,
      0.5798528790473938,
      0.5935032367706299,
      0.60015469789505,
      0.5519857406616211,
      0.538526713848114,
      0.5388091802597046,
      0.5083470940589905,
      0.48087576031684875,
      0.4966977834701538,
      0.5233244895935059,
      0.5450130701065063,
      0.5144020318984985,
      0.5643833875656128,
      0.6206349730491638,
      0.6151309013366699,
      0.5944178104400635,
      0.6438357830047607,
      0.6741529703140259,
      0.6323288083076477,
      0.6280750036239624,
      0.6940568685531616,
      0.6595928072929382,
      0.6241099238395691,
      0.6519412994384766,
      0.6820961833000183,
      0.6278849840164185,
      0.615372359752655,
      0.6593442559242249,
      0.6272381544113159,
      0.5802870392799377,
      0.9991070628166199,
      0.9986900091171265,
      0.9974889159202576,
      0.9783092141151428,
      0.9491877555847168,
      0.9489405155181885,
      0.9235302209854126,
      0.95448237657547,
      0.94053053855896,
      0.9597322940826416,
      0.993586540222168,
      0.998474657535553,
      0.9987172484397888,
      0.9981120824813843,
      0.9991341829299927,
      0.9995671510696411,
      0.9993927478790283,
      0.9996390342712402,
      0.9997825026512146,
      0.9998500943183899,
      0.9998185634613037,
      0.999825119972229,
      0.9993758797645569,
      0.9966206550598145,
      0.9815934896469116,
      0.951037585735321,
      0.9479662179946899,
      0.9710451364517212,
      0.9446070790290833,
      0.9643534421920776,
      0.9373170137405396,
      0.9114532470703125,
      0.9715343713760376,
      0.9743927717208862,
      0.9945305585861206,
      0.9985785484313965,
      0.9996098875999451,
      0.9997851848602295,
      0.999794602394104,
      0.9998770356178284,
      0.9999036192893982,
      0.9998631477355957,
      0.9998358488082886,
      0.9999120235443115,
      0.999929666519165,
      0.9999418258666992,
      0.9999232888221741,
      0.9999302625656128,
      0.9999217987060547,
      0.9998681545257568,
      0.9995073080062866,
      0.9974073171615601,
      0.985226571559906,
      0.9516078233718872,
      0.9603272676467896,
      0.9842934012413025,
      0.9608727693557739,
      0.9719139337539673,
      0.9296605587005615,
      0.925265908241272,
      0.9801544547080994,
      0.991283655166626,
      0.9986207485198975,
      0.9993638396263123,
      0.9996097683906555,
      0.9998314380645752,
      0.9999271631240845,
      0.9998996257781982,
      0.9998934864997864,
      0.999960720539093,
      0.9999287128448486,
      0.9999011158943176,
      0.9998740553855896,
      0.999868631362915,
      0.999894917011261,
      0.9996763467788696,
      0.9979820847511292,
      0.9938110709190369,
      0.9701242446899414,
      0.9408572316169739,
      0.8832575082778931,
      0.8786742687225342,
      0.8475149273872375,
      0.7882630228996277,
      0.8543089032173157,
      0.9166109561920166,
      0.9706525802612305,
      0.9884393811225891,
      0.9538700580596924,
      0.9732962250709534,
      0.9170748591423035,
      0.8963625431060791,
      0.9715326428413391,
      0.9712662100791931,
      0.9969510436058044,
      0.9984956979751587,
      0.9992641806602478,
      0.9996373653411865,
      0.9997468590736389,
      0.9998928904533386,
      0.9999156594276428,
      0.999866783618927,
      0.999923050403595,
      0.9999118447303772,
      0.9998819828033447,
      0.9997385740280151,
      0.9986316561698914,
      0.9968450665473938,
      0.9847815036773682,
      0.9565543532371521,
      0.9654042720794678,
      0.9750391244888306,
      0.9383098483085632,
      0.9576193690299988,
      0.8869556784629822,
      0.8615932464599609,
      0.9514625072479248,
      0.9564356803894043,
      0.9930949807167053,
      0.9964711666107178,
      0.9988107681274414,
      0.9995383620262146,
      0.998918354511261,
      0.9993414878845215,
      0.9997376203536987,
      0.9998116493225098,
      0.9996709227561951,
      0.999243438243866,
      0.9992436766624451,
      0.9997156858444214,
      0.9997363090515137,
      0.9986447095870972,
      0.9972318410873413,
      0.9875264763832092,
      0.9812986850738525,
      0.9401229619979858,
      0.9074037671089172,
      0.9359832406044006,
      0.8974815607070923,
      0.9313097596168518,
      0.8878337144851685,
      0.8460964560508728,
      0.9311211705207825,
      0.9675331115722656,
      0.9812092185020447,
      0.9295060038566589,
      0.9383392930030823,
      0.984718382358551,
      0.9920246601104736,
      0.995795726776123
    ],
    [
      0.44698482751846313,
      0.5135090947151184,
      0.5729789733886719,
      0.6487849354743958,
      0.6756028532981873,
      0.6386038661003113,
      0.6651188135147095,
      0.7162295579910278,
      0.6843447089195251,
      0.6537532806396484,
      0.7016309499740601,
      0.7146285176277161,
      0.6718705296516418,
      0.6698991060256958,
      0.713923990726471,
      0.6890441179275513,
      0.6479038000106812,
      0.6816896200180054,
      0.6957021951675415,
      0.6411030888557434,
      0.6316366195678711,
      0.6756864786148071,
      0.6461148262023926,
      0.582534670829773,
      0.5930469632148743,
      0.602571964263916,
      0.5326300859451294,
      0.4976605772972107,
      0.4979345500469208,
      0.5381816625595093,
      0.5546640157699585,
      0.5897535085678101,
      0.6147356033325195,
      0.6062436103820801,
      0.6471158266067505,
      0.661430835723877,
      0.6391992568969727,
      0.6486058831214905,
      0.6857177019119263,
      0.6639904975891113,
      0.6543627381324768,
      0.6821851134300232,
      0.6827415823936462,
      0.6497698426246643,
      0.6350163817405701,
      0.6721287965774536,
      0.6564896106719971,
      0.6070798635482788,
      0.61573326587677,
      0.5780215263366699,
      0.5683912038803101,
      0.5521341562271118,
      0.5778239369392395,
      0.5928102731704712,
      0.5915168523788452,
      0.6112426519393921,
      0.631351888179779,
      0.6643725037574768,
      0.6463966369628906,
      0.6417198181152344,
      0.6758798360824585,
      0.6746835708618164,
      0.6494076251983643,
      0.6656008958816528,
      0.6779919266700745,
      0.6554322242736816,
      0.6358836889266968,
      0.6596086621284485,
      0.6377584934234619,
      0.6039968729019165,
      0.6166778802871704,
      0.6238999366760254,
      0.5756367444992065,
      0.5601196885108948,
      0.5626349449157715,
      0.5357027649879456,
      0.4983843266963959,
      0.5172281265258789,
      0.5329188704490662,
      0.554497480392456,
      0.5323873162269592,
      0.5845843553543091,
      0.6379110813140869,
      0.6350023150444031,
      0.6114577054977417,
      0.6609024405479431,
      0.6890213489532471,
      0.6488637328147888,
      0.6408343315124512,
      0.7069078683853149,
      0.6728525161743164,
      0.6367753148078918,
      0.6664544343948364,
      0.6967223882675171,
      0.6425108313560486,
      0.6277269124984741,
      0.6776412725448608,
      0.6556324362754822,
      0.5987028479576111,
      0.9991666674613953,
      0.9987965822219849,
      0.9978178143501282,
      0.980301558971405,
      0.9517468214035034,
      0.951536238193512,
      0.9275891780853271,
      0.9579488635063171,
      0.9460179209709167,
      0.9650011658668518,
      0.9945924282073975,
      0.9986869692802429,
      0.9989088177680969,
      0.998408317565918,
      0.9992252588272095,
      0.9996089339256287,
      0.9994567632675171,
      0.9996723532676697,
      0.9997959136962891,
      0.9998597502708435,
      0.9998322129249573,
      0.999830961227417,
      0.9994199872016907,
      0.9969300031661987,
      0.9827490448951721,
      0.9526589512825012,
      0.9497416019439697,
      0.9725931286811829,
      0.9480546712875366,
      0.9698825478553772,
      0.9386324882507324,
      0.9157625436782837,
      0.9700949192047119,
      0.978545069694519,
      0.9956742525100708,
      0.9988488554954529,
      0.9996702671051025,
      0.9998088479042053,
      0.9998130798339844,
      0.9998900890350342,
      0.9999143481254578,
      0.999870240688324,
      0.9998422861099243,
      0.9999193549156189,
      0.9999339580535889,
      0.9999434351921082,
      0.9999269843101501,
      0.9999346137046814,
      0.9999260306358337,
      0.9998756051063538,
      0.9995269775390625,
      0.9975956082344055,
      0.9859883785247803,
      0.952629566192627,
      0.9599086046218872,
      0.9849501252174377,
      0.9631607532501221,
      0.9738767147064209,
      0.93342524766922,
      0.9317333698272705,
      0.9832737445831299,
      0.9930892586708069,
      0.9988323450088501,
      0.999445915222168,
      0.9996525049209595,
      0.9998480081558228,
      0.9999350309371948,
      0.9999064803123474,
      0.9998998641967773,
      0.9999638795852661,
      0.9999333620071411,
      0.9999082684516907,
      0.9998829364776611,
      0.9998762607574463,
      0.9999017715454102,
      0.9996969103813171,
      0.998091459274292,
      0.9942082166671753,
      0.9703981280326843,
      0.9429117441177368,
      0.8839001655578613,
      0.8810378313064575,
      0.8522913455963135,
      0.7939007878303528,
      0.857290506362915,
      0.9187465906143188,
      0.9711639285087585,
      0.9882729053497314,
      0.9552992582321167,
      0.975225567817688,
      0.921230673789978,
      0.902907133102417,
      0.9749806523323059,
      0.9746172428131104,
      0.9974112510681152,
      0.99867844581604,
      0.9993512034416199,
      0.9996732473373413,
      0.9997649192810059,
      0.9998998045921326,
      0.9999208450317383,
      0.9998780488967896,
      0.9999299049377441,
      0.9999182224273682,
      0.9998885989189148,
      0.9997527003288269,
      0.9986988306045532,
      0.9970535039901733,
      0.9853771328926086,
      0.9575022459030151,
      0.9673421382904053,
      0.9760704636573792,
      0.9377162456512451,
      0.9578894376754761,
      0.8899776935577393,
      0.8671444654464722,
      0.9550997018814087,
      0.9574015140533447,
      0.9938481450080872,
      0.9968323111534119,
      0.998883843421936,
      0.9995668530464172,
      0.9989738464355469,
      0.9993864297866821,
      0.9997526407241821,
      0.9998040795326233,
      0.9996941685676575,
      0.9993031620979309,
      0.9993083477020264,
      0.9997397065162659,
      0.9997535943984985,
      0.9987305998802185,
      0.9975107312202454,
      0.9891330599784851,
      0.9832890033721924,
      0.9437161087989807,
      0.9095885753631592,
      0.939334511756897,
      0.9016126990318298,
      0.934556245803833,
      0.8888202905654907,
      0.849672794342041,
      0.9326823353767395,
      0.969144344329834,
      0.9816073179244995,
      0.9297322034835815,
      0.9377155900001526,
      0.9846044778823853,
      0.9923424124717712,
      0.9960126280784607
    ],
    [
      0.48480159044265747,
      0.545202910900116,
      0.6053553223609924,
      0.6825910806655884,
      0.7002826929092407,
      0.656387209892273,
      0.6806972622871399,
      0.733690619468689,
      0.7020033597946167,
      0.6686817407608032,
      0.7199720144271851,
      0.7327393889427185,
      0.6894842982292175,
      0.6886862516403198,
      0.7339233160018921,
      0.7096356153488159,
      0.6719262599945068,
      0.7037125825881958,
      0.7205588221549988,
      0.6709786057472229,
      0.657921552658081,
      0.7047353982925415,
      0.685753583908081,
      0.631258487701416,
      0.640140175819397,
      0.6627665162086487,
      0.5810413956642151,
      0.5284416675567627,
      0.5229468941688538,
      0.5706488490104675,
      0.5914539098739624,
      0.6317914128303528,
      0.6547784805297852,
      0.6353395581245422,
      0.6713284254074097,
      0.6857738494873047,
      0.6629430651664734,
      0.6705915927886963,
      0.7087351679801941,
      0.6869255304336548,
      0.6757558584213257,
      0.7036890387535095,
      0.707338809967041,
      0.6716351509094238,
      0.6574488878250122,
      0.6916975378990173,
      0.6793321371078491,
      0.6304683089256287,
      0.634782075881958,
      0.5996264219284058,
      0.5916125178337097,
      0.5744246244430542,
      0.5973005294799805,
      0.6148637533187866,
      0.6168337464332581,
      0.6289998888969421,
      0.6503939032554626,
      0.6778637766838074,
      0.6589331030845642,
      0.6595606207847595,
      0.6929152607917786,
      0.6867981553077698,
      0.6613160967826843,
      0.6801716685295105,
      0.6892958879470825,
      0.6668407917022705,
      0.6499660015106201,
      0.675283670425415,
      0.6529313325881958,
      0.6214698553085327,
      0.6344224810600281,
      0.6431092023849487,
      0.5977508425712585,
      0.577125072479248,
      0.5790641903877258,
      0.5565852522850037,
      0.5112146139144897,
      0.5366007089614868,
      0.5478996634483337,
      0.5669643878936768,
      0.5520386695861816,
      0.6041132211685181,
      0.6578799486160278,
      0.6515493392944336,
      0.6252722144126892,
      0.6776955723762512,
      0.7033919095993042,
      0.6619559526443481,
      0.6553634405136108,
      0.7226243019104004,
      0.6867449283599854,
      0.649705171585083,
      0.6826332807540894,
      0.7123988270759583,
      0.6574520468711853,
      0.6419604420661926,
      0.6964712738990784,
      0.6822577714920044,
      0.6161566972732544,
      0.9992436170578003,
      0.9989464282989502,
      0.9982386231422424,
      0.9831587672233582,
      0.9548421502113342,
      0.9551513195037842,
      0.9323115944862366,
      0.9627417922019958,
      0.9532389640808105,
      0.9721845984458923,
      0.9959795475006104,
      0.9989690184593201,
      0.9991275072097778,
      0.99875408411026,
      0.9993423819541931,
      0.9996612668037415,
      0.9995443224906921,
      0.9997207522392273,
      0.9998146295547485,
      0.9998724460601807,
      0.9998511075973511,
      0.9998459815979004,
      0.9994939565658569,
      0.9973500370979309,
      0.9846070408821106,
      0.954968273639679,
      0.952104389667511,
      0.9754221439361572,
      0.9540913105010986,
      0.9728659391403198,
      0.9430181980133057,
      0.9259557127952576,
      0.9780369400978088,
      0.9848366379737854,
      0.9970791935920715,
      0.9991943836212158,
      0.9997377991676331,
      0.9998337030410767,
      0.9998313784599304,
      0.9999045133590698,
      0.999925971031189,
      0.9998786449432373,
      0.9998494386672974,
      0.9999269843101501,
      0.9999386072158813,
      0.9999485611915588,
      0.9999319314956665,
      0.9999398589134216,
      0.9999334812164307,
      0.9998868703842163,
      0.9995877146720886,
      0.9978735446929932,
      0.9872205257415771,
      0.954225480556488,
      0.9617881774902344,
      0.9856463670730591,
      0.964734673500061,
      0.9762223362922668,
      0.9380730390548706,
      0.9373178482055664,
      0.9856069684028625,
      0.9951539039611816,
      0.9991833567619324,
      0.9995791912078857,
      0.9997135400772095,
      0.9998663663864136,
      0.9999443888664246,
      0.9999147653579712,
      0.999907910823822,
      0.9999678730964661,
      0.9999399185180664,
      0.9999164938926697,
      0.999891459941864,
      0.9998877644538879,
      0.9999104142189026,
      0.9997321963310242,
      0.998291552066803,
      0.9948070645332336,
      0.9719399809837341,
      0.9449167251586914,
      0.8869125843048096,
      0.8842368125915527,
      0.8585795164108276,
      0.8032816052436829,
      0.8628393411636353,
      0.9206315279006958,
      0.9718583822250366,
      0.9887186288833618,
      0.9556820392608643,
      0.9740945100784302,
      0.922426164150238,
      0.9111905097961426,
      0.9788459539413452,
      0.9780576229095459,
      0.9979540705680847,
      0.998920202255249,
      0.9994641542434692,
      0.9997182488441467,
      0.9997954964637756,
      0.9999063611030579,
      0.9999266862869263,
      0.9998837113380432,
      0.9999340772628784,
      0.999923050403595,
      0.9998975992202759,
      0.9997762441635132,
      0.9988242387771606,
      0.9974279999732971,
      0.9868037104606628,
      0.9595326781272888,
      0.9699533581733704,
      0.9774941205978394,
      0.9411285519599915,
      0.9582525491714478,
      0.8949483633041382,
      0.8742308616638184,
      0.9581243991851807,
      0.9600528478622437,
      0.9948636293411255,
      0.9972643852233887,
      0.998995840549469,
      0.9996054768562317,
      0.9990546107292175,
      0.9994489550590515,
      0.9997727274894714,
      0.9998224377632141,
      0.9997242093086243,
      0.9993903040885925,
      0.9993798732757568,
      0.9997703433036804,
      0.9997795224189758,
      0.9988892674446106,
      0.9979879856109619,
      0.9917893409729004,
      0.9862887263298035,
      0.9486709833145142,
      0.9135656356811523,
      0.9405839443206787,
      0.9063751697540283,
      0.9379716515541077,
      0.885782778263092,
      0.8531166911125183,
      0.9355144500732422,
      0.9702590107917786,
      0.9826990365982056,
      0.9320592880249023,
      0.9400956034660339,
      0.9863377213478088,
      0.9932442307472229,
      0.996512234210968
    ],
    [
      0.4493318200111389,
      0.5184428095817566,
      0.5873467922210693,
      0.6704248189926147,
      0.685816764831543,
      0.6644432544708252,
      0.6905075311660767,
      0.7401178479194641,
      0.7095441222190857,
      0.6772156357765198,
      0.7304903864860535,
      0.7409496307373047,
      0.6991609334945679,
      0.6990795731544495,
      0.744277834892273,
      0.7201110124588013,
      0.6829290986061096,
      0.7155876159667969,
      0.7317878603935242,
      0.6840948462486267,
      0.6708542704582214,
      0.715869665145874,
      0.7001338005065918,
      0.6510086059570312,
      0.659144937992096,
      0.6857081651687622,
      0.6007093191146851,
      0.5462027192115784,
      0.5369123220443726,
      0.5907302498817444,
      0.6129055023193359,
      0.6601788997650146,
      0.6731843948364258,
      0.6506840586662292,
      0.686343789100647,
      0.7030890583992004,
      0.6769599914550781,
      0.6843597292900085,
      0.7258681654930115,
      0.7013022899627686,
      0.6880286931991577,
      0.7192971110343933,
      0.721167802810669,
      0.6841446161270142,
      0.6695955395698547,
      0.7075390219688416,
      0.6935405135154724,
      0.6461109519004822,
      0.6454936265945435,
      0.6120924353599548,
      0.610516369342804,
      0.5973049402236938,
      0.615787148475647,
      0.6354409456253052,
      0.6355789303779602,
      0.6417006850242615,
      0.6648996472358704,
      0.6860027313232422,
      0.6661849021911621,
      0.6703817844390869,
      0.7052819728851318,
      0.6928367018699646,
      0.6696415543556213,
      0.6889849901199341,
      0.6939191818237305,
      0.6708147525787354,
      0.657666027545929,
      0.6827635169029236,
      0.6582739949226379,
      0.6307204365730286,
      0.6418843269348145,
      0.6494193077087402,
      0.6038669347763062,
      0.5825293064117432,
      0.5837149620056152,
      0.5626176595687866,
      0.5251511335372925,
      0.5507479906082153,
      0.5589902997016907,
      0.5881991386413574,
      0.5684878826141357,
      0.6175239086151123,
      0.67156982421875,
      0.6614134311676025,
      0.6341395378112793,
      0.6869505643844604,
      0.7119714617729187,
      0.6698952317237854,
      0.6637527942657471,
      0.7312355041503906,
      0.6942650079727173,
      0.6564348340034485,
      0.6939407587051392,
      0.7214086055755615,
      0.6647758483886719,
      0.6506203413009644,
      0.7084657549858093,
      0.6913487911224365,
      0.6231861710548401,
      0.9992898106575012,
      0.9990308284759521,
      0.9984636306762695,
      0.984856903553009,
      0.9568579196929932,
      0.9573205709457397,
      0.9353917837142944,
      0.9662220478057861,
      0.9557159543037415,
      0.9763007164001465,
      0.996931254863739,
      0.9991475939750671,
      0.9992563724517822,
      0.9989265203475952,
      0.9994235038757324,
      0.9996904730796814,
      0.9995838403701782,
      0.9997453689575195,
      0.9998252987861633,
      0.9998798966407776,
      0.999862015247345,
      0.9998552799224854,
      0.9995357990264893,
      0.997570812702179,
      0.9856563806533813,
      0.9566892981529236,
      0.9536830186843872,
      0.9761232137680054,
      0.9559511542320251,
      0.9749079942703247,
      0.9463338851928711,
      0.9305790662765503,
      0.9818631410598755,
      0.9844119548797607,
      0.9979051947593689,
      0.9993965029716492,
      0.9997833371162415,
      0.9998517036437988,
      0.9998444318771362,
      0.9999150633811951,
      0.9999340176582336,
      0.9998842477798462,
      0.9998549222946167,
      0.9999315738677979,
      0.9999416470527649,
      0.9999501705169678,
      0.9999350905418396,
      0.999943196773529,
      0.9999377131462097,
      0.9998947978019714,
      0.999627947807312,
      0.9980425238609314,
      0.9879928827285767,
      0.9559054970741272,
      0.9647078514099121,
      0.985657274723053,
      0.9661169052124023,
      0.9770933389663696,
      0.9416674375534058,
      0.9429314136505127,
      0.9880343079566956,
      0.9963091611862183,
      0.9993882179260254,
      0.9996640086174011,
      0.9997556805610657,
      0.9998782873153687,
      0.9999497532844543,
      0.999918520450592,
      0.9999123811721802,
      0.9999701380729675,
      0.9999433755874634,
      0.9999220371246338,
      0.9998984336853027,
      0.9998953938484192,
      0.9999170899391174,
      0.9997589588165283,
      0.9984316229820251,
      0.9953165054321289,
      0.9732058048248291,
      0.9462118744850159,
      0.8896535634994507,
      0.887049674987793,
      0.8635215759277344,
      0.8100530505180359,
      0.8670459985733032,
      0.9234375953674316,
      0.9723989963531494,
      0.9872941374778748,
      0.9570703506469727,
      0.9752950668334961,
      0.9260661602020264,
      0.9142676591873169,
      0.9758851528167725,
      0.9799416065216064,
      0.9982938766479492,
      0.9990765452384949,
      0.999552845954895,
      0.9997541308403015,
      0.999815046787262,
      0.999910831451416,
      0.9999306797981262,
      0.9998892545700073,
      0.9999372959136963,
      0.9999274611473083,
      0.9999054074287415,
      0.9997978210449219,
      0.9989283680915833,
      0.9977235198020935,
      0.9879463911056519,
      0.9639636874198914,
      0.9701949954032898,
      0.9785170555114746,
      0.943962574005127,
      0.9596816301345825,
      0.8989303708076477,
      0.8769813776016235,
      0.9611848592758179,
      0.9619308710098267,
      0.9955750107765198,
      0.9976112246513367,
      0.9991134405136108,
      0.9996472001075745,
      0.999134361743927,
      0.9995126724243164,
      0.9997893571853638,
      0.9998323917388916,
      0.9997462034225464,
      0.9994624257087708,
      0.999458372592926,
      0.9997947216033936,
      0.9998040795326233,
      0.9990331530570984,
      0.9983749389648438,
      0.993857741355896,
      0.9890680909156799,
      0.95292067527771,
      0.9169747233390808,
      0.9443237781524658,
      0.9098114371299744,
      0.9401803016662598,
      0.8878153562545776,
      0.8578937649726868,
      0.9380760192871094,
      0.973440945148468,
      0.9847331047058105,
      0.9359285831451416,
      0.9433768391609192,
      0.9882993102073669,
      0.994343638420105,
      0.9970075488090515
    ],
    [
      0.46464258432388306,
      0.5229303240776062,
      0.6075997352600098,
      0.683750569820404,
      0.6936204433441162,
      0.6788203120231628,
      0.7034468650817871,
      0.7509909272193909,
      0.7208774089813232,
      0.6884086728096008,
      0.741834282875061,
      0.7506374716758728,
      0.709710955619812,
      0.7090775966644287,
      0.7545671463012695,
      0.7307347059249878,
      0.6927638649940491,
      0.7261409759521484,
      0.7422189712524414,
      0.6963905692100525,
      0.684173047542572,
      0.7257314920425415,
      0.7132757902145386,
      0.6681967973709106,
      0.6729034781455994,
      0.6990864276885986,
      0.6148583292961121,
      0.5742744207382202,
      0.5560806393623352,
      0.6079369783401489,
      0.6329843401908875,
      0.6811773180961609,
      0.6892634630203247,
      0.6658497452735901,
      0.6988620162010193,
      0.7199104428291321,
      0.6909052729606628,
      0.6973783373832703,
      0.7413795590400696,
      0.7167766094207764,
      0.7011399865150452,
      0.7338734269142151,
      0.7353076934814453,
      0.7011643052101135,
      0.6837930083274841,
      0.7240896821022034,
      0.7101362943649292,
      0.6672640442848206,
      0.6625267863273621,
      0.635804295539856,
      0.6385477781295776,
      0.6251323819160461,
      0.6345451474189758,
      0.6526755690574646,
      0.6478765606880188,
      0.6546586751937866,
      0.6792104244232178,
      0.694548487663269,
      0.6753499507904053,
      0.6829392910003662,
      0.7180759310722351,
      0.6995379328727722,
      0.678870677947998,
      0.6984327435493469,
      0.701570987701416,
      0.6758241653442383,
      0.6671262979507446,
      0.6932134628295898,
      0.6680301427841187,
      0.6431035399436951,
      0.6542172431945801,
      0.6600732207298279,
      0.617134690284729,
      0.5971070528030396,
      0.5967649221420288,
      0.5736831426620483,
      0.5363483428955078,
      0.5603512525558472,
      0.5661500692367554,
      0.6004160642623901,
      0.5832757949829102,
      0.6302286386489868,
      0.6839914321899414,
      0.6719117164611816,
      0.6426151990890503,
      0.6972134709358215,
      0.7197872400283813,
      0.6765337586402893,
      0.6715259552001953,
      0.7397241592407227,
      0.7043024301528931,
      0.6635903120040894,
      0.7035847306251526,
      0.7294094562530518,
      0.6728676557540894,
      0.6594981551170349,
      0.7188737988471985,
      0.6985176801681519,
      0.6306010484695435,
      0.9993414282798767,
      0.9991302490234375,
      0.9987185597419739,
      0.9868519306182861,
      0.9605427980422974,
      0.9619477987289429,
      0.9402066469192505,
      0.9704878330230713,
      0.9614368081092834,
      0.9817373752593994,
      0.9978129863739014,
      0.999373733997345,
      0.9994128942489624,
      0.9991714358329773,
      0.9995131492614746,
      0.9997358918190002,
      0.9996515512466431,
      0.9997820258140564,
      0.9998410940170288,
      0.9998889565467834,
      0.999875545501709,
      0.9998659491539001,
      0.9995832443237305,
      0.9978249073028564,
      0.9868790507316589,
      0.9616778492927551,
      0.9567270874977112,
      0.9775040745735168,
      0.9587340354919434,
      0.9769712686538696,
      0.9497563242912292,
      0.9360805749893188,
      0.9853867292404175,
      0.986868143081665,
      0.9985291957855225,
      0.9995535612106323,
      0.9998230934143066,
      0.9998686909675598,
      0.9998556971549988,
      0.9999250173568726,
      0.9999418258666992,
      0.9998886585235596,
      0.9998590350151062,
      0.9999356865882874,
      0.9999447464942932,
      0.9999540448188782,
      0.9999380111694336,
      0.9999461770057678,
      0.999942421913147,
      0.9999022483825684,
      0.9996588826179504,
      0.9982168078422546,
      0.9889175295829773,
      0.9581893682479858,
      0.9662834405899048,
      0.9862381815910339,
      0.967107892036438,
      0.9786546230316162,
      0.9457982778549194,
      0.9434530138969421,
      0.9899605512619019,
      0.9971805214881897,
      0.9995486736297607,
      0.9997357130050659,
      0.999796450138092,
      0.9998915791511536,
      0.9999549984931946,
      0.9999224543571472,
      0.9999164938926697,
      0.9999723434448242,
      0.9999473094940186,
      0.9999268651008606,
      0.9999040961265564,
      0.9999017715454102,
      0.9999224543571472,
      0.999781608581543,
      0.9985706806182861,
      0.9957568049430847,
      0.9749279022216797,
      0.9471633434295654,
      0.8935251832008362,
      0.8911643624305725,
      0.8684545755386353,
      0.8174186944961548,
      0.8718189001083374,
      0.9263614416122437,
      0.9730654954910278,
      0.9878733158111572,
      0.958059549331665,
      0.9764418601989746,
      0.929448664188385,
      0.9192492365837097,
      0.9774628281593323,
      0.9816334843635559,
      0.9985983371734619,
      0.9992249011993408,
      0.9996338486671448,
      0.9997885227203369,
      0.9998363852500916,
      0.9999157190322876,
      0.9999344348907471,
      0.9998897910118103,
      0.9999396800994873,
      0.9999309182167053,
      0.9999114871025085,
      0.9998160004615784,
      0.9990290999412537,
      0.998010516166687,
      0.9891552925109863,
      0.965332567691803,
      0.9722404479980469,
      0.9796575903892517,
      0.9467416405677795,
      0.9612277746200562,
      0.9024163484573364,
      0.8819490671157837,
      0.9642947316169739,
      0.9637951850891113,
      0.9963574409484863,
      0.9980005621910095,
      0.9992334842681885,
      0.999692440032959,
      0.9992192387580872,
      0.9995718002319336,
      0.9998082518577576,
      0.999849259853363,
      0.9997679591178894,
      0.9995280504226685,
      0.9995241761207581,
      0.9998147487640381,
      0.9998260736465454,
      0.9991785287857056,
      0.9986639022827148,
      0.9952672123908997,
      0.9913324117660522,
      0.9571899771690369,
      0.9202861785888672,
      0.9465029239654541,
      0.9129365682601929,
      0.9423581957817078,
      0.8905473351478577,
      0.8625550866127014,
      0.9410890936851501,
      0.9762269258499146,
      0.9863454103469849,
      0.9389959573745728,
      0.9455181360244751,
      0.9893680810928345,
      0.99507737159729,
      0.9973796606063843
    ],
    [
      0.4635101556777954,
      0.525509774684906,
      0.6119452118873596,
      0.6925555467605591,
      0.7002032995223999,
      0.6845201849937439,
      0.7055339813232422,
      0.7568454146385193,
      0.7269482016563416,
      0.6938947439193726,
      0.7465012073516846,
      0.7561612129211426,
      0.71531081199646,
      0.7148484587669373,
      0.7621055841445923,
      0.7380543947219849,
      0.7009369730949402,
      0.7337058186531067,
      0.7520967125892639,
      0.7095399498939514,
      0.6949275135993958,
      0.7358182668685913,
      0.7294378876686096,
      0.6848233938217163,
      0.685683012008667,
      0.7156515121459961,
      0.6371607184410095,
      0.6315327882766724,
      0.5980924963951111,
      0.6313424706459045,
      0.6616514921188354,
      0.7033218741416931,
      0.7060748338699341,
      0.6814824342727661,
      0.7118205428123474,
      0.7348106503486633,
      0.7049084901809692,
      0.7116587162017822,
      0.7556881308555603,
      0.7279996275901794,
      0.7101444602012634,
      0.7450398206710815,
      0.7464137077331543,
      0.7102426290512085,
      0.6933722496032715,
      0.7364625334739685,
      0.7187271118164062,
      0.6770107746124268,
      0.6724368333816528,
      0.6458029747009277,
      0.6518412828445435,
      0.6403610110282898,
      0.6476945877075195,
      0.663560152053833,
      0.6568465232849121,
      0.6643312573432922,
      0.6880607604980469,
      0.7000818848609924,
      0.680433452129364,
      0.6900608539581299,
      0.7263568639755249,
      0.7055470943450928,
      0.6869228482246399,
      0.7065702080726624,
      0.7081771492958069,
      0.6810687780380249,
      0.6766983270645142,
      0.7025655508041382,
      0.6764838695526123,
      0.6573559045791626,
      0.666623592376709,
      0.6721030473709106,
      0.6255990266799927,
      0.6102798581123352,
      0.6051064729690552,
      0.5817693471908569,
      0.569209098815918,
      0.5874038338661194,
      0.5849608182907104,
      0.6346536874771118,
      0.6090271472930908,
      0.6497282981872559,
      0.7009466886520386,
      0.6865743398666382,
      0.6548877358436584,
      0.7092620134353638,
      0.7291662096977234,
      0.6843545436859131,
      0.6789650917053223,
      0.7470464706420898,
      0.7099488973617554,
      0.6670801639556885,
      0.7099525928497314,
      0.7341638207435608,
      0.6763743162155151,
      0.6647804975509644,
      0.7249836921691895,
      0.6989360451698303,
      0.6362937092781067,
      0.999364972114563,
      0.9991706609725952,
      0.998810887336731,
      0.987628698348999,
      0.9619712233543396,
      0.9635010361671448,
      0.941999614238739,
      0.9727243781089783,
      0.9640407562255859,
      0.9839487075805664,
      0.9981491565704346,
      0.9994615316390991,
      0.9994721412658691,
      0.9992597699165344,
      0.9995630383491516,
      0.999755322933197,
      0.9996785521507263,
      0.9997971057891846,
      0.9998480081558228,
      0.9998928308486938,
      0.9998805522918701,
      0.9998741745948792,
      0.9996094107627869,
      0.9979370832443237,
      0.9875243902206421,
      0.9624141454696655,
      0.9566044807434082,
      0.9770452976226807,
      0.9603667259216309,
      0.9782720804214478,
      0.9523226022720337,
      0.9363375902175903,
      0.9874471426010132,
      0.9896659851074219,
      0.9988266825675964,
      0.9996276497840881,
      0.9998432397842407,
      0.9998783469200134,
      0.9998626112937927,
      0.9999303221702576,
      0.9999459385871887,
      0.9998916387557983,
      0.9998621344566345,
      0.9999381303787231,
      0.999945878982544,
      0.9999542236328125,
      0.9999387264251709,
      0.9999479055404663,
      0.999944806098938,
      0.9999086260795593,
      0.9996786117553711,
      0.9983333349227905,
      0.9895471930503845,
      0.9609649181365967,
      0.9676594734191895,
      0.9866764545440674,
      0.9687155485153198,
      0.9797048568725586,
      0.949661135673523,
      0.9471753835678101,
      0.9910303354263306,
      0.9976431727409363,
      0.9996288418769836,
      0.9997767210006714,
      0.9998215436935425,
      0.999901294708252,
      0.9999593496322632,
      0.9999232292175293,
      0.9999207258224487,
      0.9999734163284302,
      0.9999498724937439,
      0.9999309182167053,
      0.999908983707428,
      0.9999066591262817,
      0.9999263882637024,
      0.9997974634170532,
      0.9986730813980103,
      0.9961669445037842,
      0.9760675430297852,
      0.9484935998916626,
      0.8955038785934448,
      0.8944393396377563,
      0.8720855712890625,
      0.8237073421478271,
      0.8760737180709839,
      0.9289055466651917,
      0.9736554622650146,
      0.987238347530365,
      0.9589596390724182,
      0.977260947227478,
      0.9328858852386475,
      0.9239647388458252,
      0.9789712429046631,
      0.9829245209693909,
      0.9987748265266418,
      0.9993237853050232,
      0.9996898770332336,
      0.9998183846473694,
      0.9998568296432495,
      0.9999200701713562,
      0.9999374151229858,
      0.9998924732208252,
      0.9999411106109619,
      0.9999325275421143,
      0.9999173283576965,
      0.9998281002044678,
      0.9991071820259094,
      0.9982352256774902,
      0.9897602796554565,
      0.962397575378418,
      0.9739007353782654,
      0.978456974029541,
      0.9491870403289795,
      0.9606614112854004,
      0.9064666032791138,
      0.8881335258483887,
      0.9641215205192566,
      0.9644601941108704,
      0.9968387484550476,
      0.9982734322547913,
      0.9993473291397095,
      0.9997366666793823,
      0.9993292093276978,
      0.9996352195739746,
      0.9998285174369812,
      0.9998643398284912,
      0.9997906684875488,
      0.999591588973999,
      0.9995888471603394,
      0.9998331665992737,
      0.9998445510864258,
      0.9993129968643188,
      0.9989094734191895,
      0.9964180588722229,
      0.9934105277061462,
      0.9624349474906921,
      0.9248384237289429,
      0.951177179813385,
      0.9172711372375488,
      0.9461700916290283,
      0.8939459919929504,
      0.8694251179695129,
      0.9451342821121216,
      0.9784534573554993,
      0.9872170686721802,
      0.9442853927612305,
      0.9508161544799805,
      0.9914689660072327,
      0.9957920908927917,
      0.9978170394897461
    ],
    [
      0.47575587034225464,
      0.5389879941940308,
      0.6272920370101929,
      0.7018626928329468,
      0.7073918581008911,
      0.6913371086120605,
      0.7115974426269531,
      0.762549638748169,
      0.7329180836677551,
      0.7008932828903198,
      0.7512805461883545,
      0.7602993249893188,
      0.7212467789649963,
      0.7212072014808655,
      0.7684341669082642,
      0.7467684745788574,
      0.7121423482894897,
      0.7435663938522339,
      0.7641895413398743,
      0.7246332764625549,
      0.707868754863739,
      0.7491105794906616,
      0.7508062720298767,
      0.7041709423065186,
      0.7053922414779663,
      0.7379635572433472,
      0.6708289384841919,
      0.6845731735229492,
      0.6340163946151733,
      0.6531163454055786,
      0.6798888444900513,
      0.7195833921432495,
      0.72124183177948,
      0.6945897936820984,
      0.723222017288208,
      0.7443208694458008,
      0.715208888053894,
      0.7235563397407532,
      0.7644810080528259,
      0.7347761392593384,
      0.7157096862792969,
      0.7521375417709351,
      0.7505025267601013,
      0.7131878137588501,
      0.6989649534225464,
      0.7423426508903503,
      0.7223334908485413,
      0.6820155382156372,
      0.6788893342018127,
      0.6551766991615295,
      0.6640943884849548,
      0.6536538600921631,
      0.667908787727356,
      0.6839551329612732,
      0.6762101650238037,
      0.6763342022895813,
      0.6982549428939819,
      0.7095884084701538,
      0.6888003349304199,
      0.6966838836669922,
      0.7363640666007996,
      0.7155360579490662,
      0.6974397897720337,
      0.7161996960639954,
      0.7175533771514893,
      0.6911531686782837,
      0.6882665753364563,
      0.71329265832901,
      0.690922737121582,
      0.6780908703804016,
      0.6805432438850403,
      0.6874626278877258,
      0.6429246664047241,
      0.6293531060218811,
      0.6199693083763123,
      0.5985729098320007,
      0.620084285736084,
      0.6253052949905396,
      0.628491997718811,
      0.6826244592666626,
      0.6499784588813782,
      0.6772481203079224,
      0.7218527793884277,
      0.7097089290618896,
      0.6752861142158508,
      0.7289116978645325,
      0.7442964911460876,
      0.700430691242218,
      0.6951451897621155,
      0.7587580680847168,
      0.7190313339233398,
      0.6770721673965454,
      0.722234308719635,
      0.741371214389801,
      0.6842297315597534,
      0.6744861006736755,
      0.7344784736633301,
      0.7029377818107605,
      0.6438325643539429,
      0.9993939995765686,
      0.999225914478302,
      0.9989269971847534,
      0.9887416362762451,
      0.9644273519515991,
      0.9656187891960144,
      0.9441152811050415,
      0.974323570728302,
      0.9655398726463318,
      0.9851251840591431,
      0.9983479380607605,
      0.9995162487030029,
      0.9995130896568298,
      0.9993240237236023,
      0.9996156692504883,
      0.9997706413269043,
      0.9997010231018066,
      0.9998101592063904,
      0.999853789806366,
      0.9998965859413147,
      0.9998878836631775,
      0.9998782873153687,
      0.9996384978294373,
      0.998104453086853,
      0.9885708689689636,
      0.9629545211791992,
      0.9596072435379028,
      0.9781615734100342,
      0.9620094299316406,
      0.9781501293182373,
      0.9545464515686035,
      0.9403587579727173,
      0.9884654879570007,
      0.9909828901290894,
      0.9989663362503052,
      0.9996665716171265,
      0.9998553395271301,
      0.9998852014541626,
      0.9998676180839539,
      0.9999337196350098,
      0.9999486207962036,
      0.9998947381973267,
      0.9998651146888733,
      0.9999399781227112,
      0.9999473094940186,
      0.9999558925628662,
      0.9999398589134216,
      0.9999493360519409,
      0.9999476075172424,
      0.9999139904975891,
      0.9997037649154663,
      0.9984504580497742,
      0.9902015328407288,
      0.961867094039917,
      0.9691271781921387,
      0.9871360659599304,
      0.9697842001914978,
      0.980879545211792,
      0.9525964260101318,
      0.9500862956047058,
      0.9918578863143921,
      0.9978974461555481,
      0.9996725916862488,
      0.9998002648353577,
      0.9998390674591064,
      0.9999086260795593,
      0.9999622106552124,
      0.999926745891571,
      0.999923825263977,
      0.99997478723526,
      0.999951958656311,
      0.9999346137046814,
      0.9999138116836548,
      0.9999108910560608,
      0.9999306201934814,
      0.9998114705085754,
      0.998759388923645,
      0.9965113997459412,
      0.977043092250824,
      0.9502885341644287,
      0.8980506658554077,
      0.897249698638916,
      0.8773244023323059,
      0.8299516439437866,
      0.8806970119476318,
      0.9324722290039062,
      0.9745043516159058,
      0.9876480102539062,
      0.9603540301322937,
      0.9782593846321106,
      0.935073971748352,
      0.9272393584251404,
      0.9799661636352539,
      0.9836453795433044,
      0.9988901019096375,
      0.9994257092475891,
      0.9997378587722778,
      0.9998424649238586,
      0.9998705983161926,
      0.9999218583106995,
      0.9999397993087769,
      0.9998958706855774,
      0.9999431371688843,
      0.9999348521232605,
      0.9999218583106995,
      0.9998406767845154,
      0.9991803169250488,
      0.9984169602394104,
      0.9906898736953735,
      0.9655344486236572,
      0.974164605140686,
      0.9797326326370239,
      0.9517855048179626,
      0.9622685313224792,
      0.9105885624885559,
      0.8936890959739685,
      0.9656848907470703,
      0.9659062623977661,
      0.9973483681678772,
      0.9985313415527344,
      0.9994763731956482,
      0.999774158000946,
      0.9994367957115173,
      0.9996926188468933,
      0.9998458623886108,
      0.9998769164085388,
      0.9998137354850769,
      0.9996520280838013,
      0.9996239542961121,
      0.9998514652252197,
      0.9998628497123718,
      0.9994305968284607,
      0.9991022348403931,
      0.9972453117370605,
      0.9949910640716553,
      0.96727454662323,
      0.92927086353302,
      0.9546688795089722,
      0.9220055341720581,
      0.9492709636688232,
      0.8986131548881531,
      0.8735008835792542,
      0.9472952485084534,
      0.9817151427268982,
      0.9893254637718201,
      0.9493639469146729,
      0.9559702277183533,
      0.9929994344711304,
      0.9965144991874695,
      0.9981526136398315
    ],
    [
      0.5228240489959717,
      0.5829787850379944,
      0.6737900972366333,
      0.7254437804222107,
      0.7273422479629517,
      0.7080038785934448,
      0.7262190580368042,
      0.7727633714675903,
      0.7429807782173157,
      0.7132489085197449,
      0.7596206665039062,
      0.7674116492271423,
      0.7288095355033875,
      0.7280736565589905,
      0.7764882445335388,
      0.7580190896987915,
      0.7232040762901306,
      0.7527872323989868,
      0.7742714881896973,
      0.7379754185676575,
      0.7192707061767578,
      0.7597837448120117,
      0.7656298875808716,
      0.7190500497817993,
      0.7192388772964478,
      0.7545430660247803,
      0.7011141777038574,
      0.7211880087852478,
      0.6660051941871643,
      0.6817044019699097,
      0.6962708830833435,
      0.7357625365257263,
      0.7349007725715637,
      0.7072184085845947,
      0.7333189845085144,
      0.7526531219482422,
      0.7240471839904785,
      0.7337672710418701,
      0.7718987464904785,
      0.7404154539108276,
      0.7219308018684387,
      0.7590088248252869,
      0.752687931060791,
      0.7175543308258057,
      0.7085132598876953,
      0.747667670249939,
      0.7275888323783875,
      0.6942404508590698,
      0.6978336572647095,
      0.680681586265564,
      0.6861300468444824,
      0.674560010433197,
      0.6915720701217651,
      0.7056036591529846,
      0.698495090007782,
      0.6912828683853149,
      0.7123741507530212,
      0.7268463373184204,
      0.700589656829834,
      0.7063518166542053,
      0.7505378127098083,
      0.729753851890564,
      0.7096564173698425,
      0.7275159955024719,
      0.7310551404953003,
      0.7041562795639038,
      0.7007300853729248,
      0.7256444692611694,
      0.7085297107696533,
      0.6945215463638306,
      0.6922246813774109,
      0.7009042501449585,
      0.6614059805870056,
      0.6457098722457886,
      0.6349862813949585,
      0.6148777008056641,
      0.6540815830230713,
      0.6460166573524475,
      0.6592097878456116,
      0.7070274353027344,
      0.6749916076660156,
      0.6928764581680298,
      0.7331241965293884,
      0.7254592776298523,
      0.6921557188034058,
      0.7421976923942566,
      0.7566890120506287,
      0.7163907885551453,
      0.7101414203643799,
      0.7684978246688843,
      0.7315511107444763,
      0.6895738840103149,
      0.7309848070144653,
      0.7495635747909546,
      0.6959104537963867,
      0.6857407093048096,
      0.7454923987388611,
      0.7092742919921875,
      0.6533071994781494,
      0.9994275569915771,
      0.9992905259132385,
      0.999080240726471,
      0.9900907278060913,
      0.9677407741546631,
      0.9690585136413574,
      0.9473720788955688,
      0.976475179195404,
      0.9682241678237915,
      0.9867554903030396,
      0.9986000657081604,
      0.9995925426483154,
      0.999579131603241,
      0.999432384967804,
      0.999657928943634,
      0.9997997879981995,
      0.9997454285621643,
      0.9998369216918945,
      0.9998672008514404,
      0.9999036192893982,
      0.9998974204063416,
      0.9998863935470581,
      0.9996727108955383,
      0.9983252882957458,
      0.9894500970840454,
      0.9642373919487,
      0.9627474546432495,
      0.9807226657867432,
      0.9641907811164856,
      0.979418933391571,
      0.9572715759277344,
      0.943159282207489,
      0.9894888401031494,
      0.9919048547744751,
      0.9990901350975037,
      0.999705970287323,
      0.9998679757118225,
      0.9998922348022461,
      0.9998729825019836,
      0.9999377727508545,
      0.9999521970748901,
      0.9998977780342102,
      0.9998685121536255,
      0.9999427795410156,
      0.9999502301216125,
      0.9999606013298035,
      0.9999427199363708,
      0.999951958656311,
      0.9999518990516663,
      0.9999207258224487,
      0.9997363686561584,
      0.9985945820808411,
      0.9910592436790466,
      0.9646224975585938,
      0.9712964296340942,
      0.9877249002456665,
      0.9710961580276489,
      0.9819006323814392,
      0.9551074504852295,
      0.9526396989822388,
      0.9927753210067749,
      0.998184859752655,
      0.9997156858444214,
      0.9998238682746887,
      0.9998565912246704,
      0.9999167323112488,
      0.9999657869338989,
      0.9999305605888367,
      0.9999279379844666,
      0.9999765753746033,
      0.9999549984931946,
      0.9999387264251709,
      0.999918520450592,
      0.9999166131019592,
      0.9999359846115112,
      0.9998342990875244,
      0.9988986849784851,
      0.9969994425773621,
      0.9788774251937866,
      0.9536314010620117,
      0.9026780128479004,
      0.9012268781661987,
      0.8837130665779114,
      0.8368884921073914,
      0.8867928981781006,
      0.9360071420669556,
      0.9757965803146362,
      0.9881721138954163,
      0.9615443348884583,
      0.977570116519928,
      0.9362500905990601,
      0.9297334551811218,
      0.9808237552642822,
      0.9843922257423401,
      0.999017059803009,
      0.9995126724243164,
      0.999776303768158,
      0.9998630285263062,
      0.9998835921287537,
      0.9999260902404785,
      0.9999427199363708,
      0.9998999238014221,
      0.9999451041221619,
      0.9999386072158813,
      0.9999278783798218,
      0.9998598694801331,
      0.999293863773346,
      0.9987046718597412,
      0.9919565320014954,
      0.9681468605995178,
      0.9762639403343201,
      0.9809299111366272,
      0.9541405439376831,
      0.9637959003448486,
      0.9141267538070679,
      0.8981351256370544,
      0.967140257358551,
      0.9674299955368042,
      0.9978065490722656,
      0.9987415671348572,
      0.9995729923248291,
      0.9998059868812561,
      0.99952632188797,
      0.9997400045394897,
      0.9998622536659241,
      0.9998908042907715,
      0.9998361468315125,
      0.9997105598449707,
      0.9996840953826904,
      0.9998700022697449,
      0.999884307384491,
      0.9995496869087219,
      0.9992925524711609,
      0.9979372620582581,
      0.996195912361145,
      0.9724387526512146,
      0.9348150491714478,
      0.9585604071617126,
      0.9264168739318848,
      0.9512689113616943,
      0.9021515250205994,
      0.878861665725708,
      0.9507670998573303,
      0.984224796295166,
      0.990753173828125,
      0.9526610374450684,
      0.959721565246582,
      0.9939563274383545,
      0.9970126152038574,
      0.9984485507011414
    ],
    [
      0.6037270426750183,
      0.6591283679008484,
      0.7247270941734314,
      0.7658438682556152,
      0.7598668932914734,
      0.7296774387359619,
      0.7476015090942383,
      0.7866430282592773,
      0.756371021270752,
      0.7307963371276855,
      0.7730605006217957,
      0.7781054973602295,
      0.7388389110565186,
      0.7393219470977783,
      0.7859320640563965,
      0.7681147456169128,
      0.7350200414657593,
      0.762328028678894,
      0.7850455045700073,
      0.7500578165054321,
      0.7309600114822388,
      0.7707263231277466,
      0.7779490947723389,
      0.7314243912696838,
      0.7319008111953735,
      0.7684557437896729,
      0.7227160930633545,
      0.7456697225570679,
      0.6954388618469238,
      0.7059067487716675,
      0.709535539150238,
      0.7477587461471558,
      0.7443650960922241,
      0.7179962992668152,
      0.7406483292579651,
      0.7597715854644775,
      0.7316210269927979,
      0.7420023083686829,
      0.7772763967514038,
      0.746941328048706,
      0.7286971211433411,
      0.7639428377151489,
      0.7556356191635132,
      0.7223782539367676,
      0.7148891687393188,
      0.7510926127433777,
      0.7320618033409119,
      0.705101490020752,
      0.7066915035247803,
      0.6915556192398071,
      0.6979706287384033,
      0.6885895133018494,
      0.7039603590965271,
      0.7169644832611084,
      0.7142726182937622,
      0.7027451992034912,
      0.7243138551712036,
      0.7399566769599915,
      0.711950421333313,
      0.7161051630973816,
      0.7608786225318909,
      0.7438364028930664,
      0.72055983543396,
      0.737184464931488,
      0.7432525157928467,
      0.7148727178573608,
      0.7109258770942688,
      0.7352085709571838,
      0.7242974042892456,
      0.7073346376419067,
      0.7014289498329163,
      0.7131150960922241,
      0.6818127632141113,
      0.6602108478546143,
      0.6464812755584717,
      0.6321263909339905,
      0.6746083498001099,
      0.661480188369751,
      0.6796959638595581,
      0.7240687012672424,
      0.6967161297798157,
      0.7057974338531494,
      0.7435829043388367,
      0.7375996708869934,
      0.7078458070755005,
      0.7539127469062805,
      0.7685065269470215,
      0.7291805744171143,
      0.723649263381958,
      0.7785334587097168,
      0.7428215146064758,
      0.7025107145309448,
      0.7429676055908203,
      0.7589771747589111,
      0.7076734304428101,
      0.6974522471427917,
      0.7534171938896179,
      0.7178902626037598,
      0.663565993309021,
      0.9994655847549438,
      0.9993612766265869,
      0.9992194771766663,
      0.9912606477737427,
      0.9704066514968872,
      0.9709134697914124,
      0.9495375156402588,
      0.978309690952301,
      0.9703179597854614,
      0.9883096218109131,
      0.9988299608230591,
      0.9996626973152161,
      0.9996449947357178,
      0.9995388984680176,
      0.9997169375419617,
      0.9998269081115723,
      0.9997837543487549,
      0.9998587369918823,
      0.9998781085014343,
      0.9999098181724548,
      0.9999066591262817,
      0.9998942613601685,
      0.9997068047523499,
      0.9985307455062866,
      0.990294337272644,
      0.9657691717147827,
      0.9643407464027405,
      0.9814033508300781,
      0.9647547006607056,
      0.9802712202072144,
      0.9595089554786682,
      0.9453161358833313,
      0.9902609586715698,
      0.992610514163971,
      0.9991884231567383,
      0.9997392296791077,
      0.9998786449432373,
      0.9998978972434998,
      0.9998769164085388,
      0.9999412298202515,
      0.9999547600746155,
      0.9999001026153564,
      0.9998705983161926,
      0.9999443292617798,
      0.9999513030052185,
      0.9999624490737915,
      0.9999439120292664,
      0.9999539852142334,
      0.9999562501907349,
      0.9999265074729919,
      0.9997609853744507,
      0.9987001419067383,
      0.9916406869888306,
      0.9656948447227478,
      0.9720625281333923,
      0.9880870580673218,
      0.9717961549758911,
      0.9825338125228882,
      0.9569393396377563,
      0.9557348489761353,
      0.9934992790222168,
      0.9984416961669922,
      0.9997490048408508,
      0.9998424053192139,
      0.9998700022697449,
      0.9999229311943054,
      0.9999679923057556,
      0.9999324083328247,
      0.9999306201934814,
      0.9999774694442749,
      0.9999568462371826,
      0.9999415874481201,
      0.9999223947525024,
      0.9999212622642517,
      0.9999397397041321,
      0.9998485445976257,
      0.9989747405052185,
      0.9972273707389832,
      0.9796573519706726,
      0.9552857875823975,
      0.9051799774169922,
      0.9038019180297852,
      0.887465238571167,
      0.8422191739082336,
      0.8906362056732178,
      0.9373210668563843,
      0.9765231609344482,
      0.9884582757949829,
      0.9632244110107422,
      0.9784188866615295,
      0.9363783001899719,
      0.9316415786743164,
      0.9816250205039978,
      0.9850403666496277,
      0.999136745929718,
      0.9995732307434082,
      0.9998010993003845,
      0.9998766183853149,
      0.9998928308486938,
      0.9999297261238098,
      0.9999451637268066,
      0.9999034404754639,
      0.9999470114707947,
      0.9999414682388306,
      0.9999304413795471,
      0.9998721480369568,
      0.9993550777435303,
      0.9988377094268799,
      0.991959273815155,
      0.9693616628646851,
      0.977324903011322,
      0.9809509515762329,
      0.9538723230361938,
      0.9648052453994751,
      0.9166622757911682,
      0.9014493227005005,
      0.968263566493988,
      0.9689489006996155,
      0.9980624318122864,
      0.998855710029602,
      0.9996243119239807,
      0.9998244643211365,
      0.9995816946029663,
      0.9997686147689819,
      0.9998738765716553,
      0.9999004006385803,
      0.9998507499694824,
      0.9997451901435852,
      0.9997198581695557,
      0.9998821020126343,
      0.999896764755249,
      0.9996119737625122,
      0.9993945360183716,
      0.9982794523239136,
      0.9967916011810303,
      0.975565493106842,
      0.9384439587593079,
      0.9604449272155762,
      0.9291397929191589,
      0.9530081748962402,
      0.9053531289100647,
      0.8829488158226013,
      0.952630877494812,
      0.9854020476341248,
      0.9913065433502197,
      0.9510734677314758,
      0.961510181427002,
      0.9943975210189819,
      0.9973180890083313,
      0.9986132383346558
    ],
    [
      0.6184770464897156,
      0.6741482019424438,
      0.7380262017250061,
      0.7779453992843628,
      0.769442617893219,
      0.7413356304168701,
      0.7594874501228333,
      0.7956565022468567,
      0.7663816213607788,
      0.7453151345252991,
      0.7861935496330261,
      0.7898424863815308,
      0.7534371614456177,
      0.7552565932273865,
      0.798521101474762,
      0.7800967693328857,
      0.7505333423614502,
      0.7779189944267273,
      0.7980889081954956,
      0.7658741474151611,
      0.7496253252029419,
      0.7855818271636963,
      0.7929434776306152,
      0.7492362260818481,
      0.7515597939491272,
      0.7889095544815063,
      0.7444895505905151,
      0.7693097591400146,
      0.7208991050720215,
      0.7279192209243774,
      0.7234167456626892,
      0.7598331570625305,
      0.7566311359405518,
      0.7305241227149963,
      0.7487092018127441,
      0.767387330532074,
      0.7415821552276611,
      0.7530902624130249,
      0.7834042906761169,
      0.7558383345603943,
      0.7395318150520325,
      0.7711312770843506,
      0.7610143423080444,
      0.7316577434539795,
      0.7229322195053101,
      0.7546644806861877,
      0.7395585179328918,
      0.7152838706970215,
      0.713954746723175,
      0.7004210352897644,
      0.7098779082298279,
      0.7050974369049072,
      0.7178417444229126,
      0.7295616865158081,
      0.7291337251663208,
      0.7174684405326843,
      0.7360605597496033,
      0.7560665011405945,
      0.7287610173225403,
      0.7306901812553406,
      0.7753514051437378,
      0.76748126745224,
      0.7419039011001587,
      0.7514239549636841,
      0.7627270817756653,
      0.7385644912719727,
      0.7283346056938171,
      0.7504167556762695,
      0.7507303953170776,
      0.7308671474456787,
      0.7162431478500366,
      0.7354422807693481,
      0.715099573135376,
      0.6839954853057861,
      0.6620088815689087,
      0.6554689407348633,
      0.7056798934936523,
      0.6872013211250305,
      0.7057383060455322,
      0.7487179040908813,
      0.7301000356674194,
      0.7292053699493408,
      0.7634427547454834,
      0.7610763311386108,
      0.733872652053833,
      0.7764979004859924,
      0.789925217628479,
      0.7553062438964844,
      0.7523016333580017,
      0.7963487505912781,
      0.7617166042327881,
      0.7278675436973572,
      0.7643306851387024,
      0.7713391780853271,
      0.7246391177177429,
      0.7193490266799927,
      0.7671678066253662,
      0.729009747505188,
      0.6762464046478271,
      0.9994959235191345,
      0.999424397945404,
      0.9993325471878052,
      0.992404043674469,
      0.9722805023193359,
      0.9728929996490479,
      0.9511431455612183,
      0.979623556137085,
      0.9721105098724365,
      0.9894418120384216,
      0.9989415407180786,
      0.9997062683105469,
      0.9996842741966248,
      0.99959796667099,
      0.999751091003418,
      0.9998429417610168,
      0.9998052716255188,
      0.9998720288276672,
      0.999885082244873,
      0.9999141097068787,
      0.99991375207901,
      0.9999008774757385,
      0.9997381567955017,
      0.9987457394599915,
      0.9918800592422485,
      0.971274733543396,
      0.966503381729126,
      0.9823033809661865,
      0.9647628664970398,
      0.9811952114105225,
      0.9612593054771423,
      0.9469692707061768,
      0.9908289909362793,
      0.9928471446037292,
      0.9992457032203674,
      0.9997598528862,
      0.999885082244873,
      0.9999009370803833,
      0.9998788833618164,
      0.9999433755874634,
      0.9999564290046692,
      0.9999011158943176,
      0.999871551990509,
      0.9999454617500305,
      0.9999523162841797,
      0.9999637603759766,
      0.9999446272850037,
      0.9999555349349976,
      0.9999586939811707,
      0.9999308586120605,
      0.9997836351394653,
      0.9988267421722412,
      0.9923378229141235,
      0.9669764041900635,
      0.9718533754348755,
      0.9888574481010437,
      0.9724340438842773,
      0.9831616282463074,
      0.9586341381072998,
      0.957176923751831,
      0.9940856695175171,
      0.9985942840576172,
      0.9997704029083252,
      0.9998567700386047,
      0.9998803734779358,
      0.9999281764030457,
      0.999970018863678,
      0.9999377727508545,
      0.9999333024024963,
      0.999978244304657,
      0.9999582171440125,
      0.9999434351921082,
      0.9999259114265442,
      0.9999246001243591,
      0.9999430179595947,
      0.999862551689148,
      0.9990666508674622,
      0.997577428817749,
      0.9808441996574402,
      0.9569732546806335,
      0.9076625108718872,
      0.9071049690246582,
      0.8911962509155273,
      0.8490535616874695,
      0.8954251408576965,
      0.9394391775131226,
      0.9774501323699951,
      0.9889350533485413,
      0.9643656015396118,
      0.9795680046081543,
      0.939018726348877,
      0.9335921406745911,
      0.9821975827217102,
      0.98537278175354,
      0.9992222785949707,
      0.9996220469474792,
      0.9998227953910828,
      0.9998889565467834,
      0.9999039769172668,
      0.999932587146759,
      0.9999468326568604,
      0.9999054670333862,
      0.9999479651451111,
      0.999943733215332,
      0.9999343156814575,
      0.9998842477798462,
      0.9994259476661682,
      0.9990204572677612,
      0.9927096962928772,
      0.9710776805877686,
      0.9788199663162231,
      0.9819886684417725,
      0.9578831195831299,
      0.9664037227630615,
      0.9200717806816101,
      0.905307948589325,
      0.9692424535751343,
      0.9698182344436646,
      0.9983062148094177,
      0.9989714026451111,
      0.9996837973594666,
      0.9998469948768616,
      0.999649703502655,
      0.9998048543930054,
      0.9998877048492432,
      0.9999116063117981,
      0.9998674988746643,
      0.9997842907905579,
      0.999758780002594,
      0.999894380569458,
      0.9999101161956787,
      0.9996818900108337,
      0.999504566192627,
      0.998629093170166,
      0.9973866939544678,
      0.9790787696838379,
      0.9427562952041626,
      0.9630897045135498,
      0.933693528175354,
      0.9558480978012085,
      0.9110485315322876,
      0.8885310888290405,
      0.9541129469871521,
      0.9866818785667419,
      0.9922859072685242,
      0.9545814990997314,
      0.9638156294822693,
      0.9949354529380798,
      0.9977484345436096,
      0.9988093376159668
    ],
    [
      0.634450376033783,
      0.6915243268013,
      0.7523749470710754,
      0.7907971739768982,
      0.7803849577903748,
      0.757020115852356,
      0.7776979207992554,
      0.8078781366348267,
      0.7814592123031616,
      0.7648046612739563,
      0.8055506944656372,
      0.8072127103805542,
      0.7750387191772461,
      0.7802577614784241,
      0.8175039887428284,
      0.7989982962608337,
      0.7734057903289795,
      0.7999708652496338,
      0.8137953877449036,
      0.7860164642333984,
      0.7749043703079224,
      0.8060857653617859,
      0.8072456121444702,
      0.7670621275901794,
      0.7723408341407776,
      0.8064663410186768,
      0.7627643942832947,
      0.7849608659744263,
      0.7288291454315186,
      0.7339062690734863,
      0.73442542552948,
      0.7674819231033325,
      0.7631049156188965,
      0.7393392324447632,
      0.7587512731552124,
      0.7769984006881714,
      0.7523825168609619,
      0.766494870185852,
      0.7926386594772339,
      0.7680983543395996,
      0.7549017071723938,
      0.7822456955909729,
      0.7697545289993286,
      0.7442721128463745,
      0.7341700792312622,
      0.760772705078125,
      0.7496242523193359,
      0.7284950017929077,
      0.7232211232185364,
      0.7080556750297546,
      0.7189449071884155,
      0.7188673615455627,
      0.7326685190200806,
      0.7439234852790833,
      0.745430588722229,
      0.7363671064376831,
      0.7510170936584473,
      0.7751314043998718,
      0.7500953674316406,
      0.7512409687042236,
      0.7933100461959839,
      0.7975714206695557,
      0.769729495048523,
      0.7704479694366455,
      0.7906877994537354,
      0.7767140865325928,
      0.7523078322410583,
      0.7702990770339966,
      0.7822521924972534,
      0.7589278221130371,
      0.7358213067054749,
      0.762003481388092,
      0.7488504648208618,
      0.7138450145721436,
      0.6860029101371765,
      0.695433497428894,
      0.7432916760444641,
      0.7157203555107117,
      0.7318683862686157,
      0.7744148373603821,
      0.7644923329353333,
      0.7613045573234558,
      0.7890613675117493,
      0.79007887840271,
      0.7657120823860168,
      0.8043912649154663,
      0.8189774751663208,
      0.7924683690071106,
      0.7893566489219666,
      0.8201442956924438,
      0.7924162745475769,
      0.7625288963317871,
      0.794219970703125,
      0.7925020456314087,
      0.7520524263381958,
      0.7509881258010864,
      0.7866320610046387,
      0.7448186278343201,
      0.697866678237915,
      0.9995297789573669,
      0.9994816184043884,
      0.9994209408760071,
      0.9928645491600037,
      0.9729766845703125,
      0.973904013633728,
      0.9515846967697144,
      0.9816850423812866,
      0.9753156304359436,
      0.9909511208534241,
      0.9991238117218018,
      0.9997590780258179,
      0.9997314810752869,
      0.9996654987335205,
      0.9997915029525757,
      0.9998614192008972,
      0.999830424785614,
      0.9998877048492432,
      0.999893307685852,
      0.9999193549156189,
      0.9999212622642517,
      0.9999082088470459,
      0.9997671246528625,
      0.9988788366317749,
      0.9922628402709961,
      0.9705025553703308,
      0.9671114087104797,
      0.9814831614494324,
      0.9659358263015747,
      0.982353925704956,
      0.9640217423439026,
      0.9501715898513794,
      0.9919242858886719,
      0.9936763644218445,
      0.999348521232605,
      0.999792754650116,
      0.9998948574066162,
      0.9999056458473206,
      0.9998807311058044,
      0.9999465346336365,
      0.9999585151672363,
      0.999902606010437,
      0.9998728632926941,
      0.9999470114707947,
      0.9999533891677856,
      0.9999655485153198,
      0.9999459385871887,
      0.9999573230743408,
      0.9999618530273438,
      0.9999361038208008,
      0.9998081922531128,
      0.998908281326294,
      0.9927117824554443,
      0.9672173857688904,
      0.9706248641014099,
      0.9877504706382751,
      0.9729336500167847,
      0.9840859174728394,
      0.9608263969421387,
      0.959298849105835,
      0.9949713945388794,
      0.9988530874252319,
      0.9998036623001099,
      0.9998772740364075,
      0.9998942613601685,
      0.9999337792396545,
      0.9999696016311646,
      0.9999396800994873,
      0.9999353885650635,
      0.9999791383743286,
      0.9999595880508423,
      0.9999454021453857,
      0.9999286532402039,
      0.9999293088912964,
      0.9999467134475708,
      0.999878466129303,
      0.9991627335548401,
      0.9979501366615295,
      0.9804051518440247,
      0.9577240943908691,
      0.9102118015289307,
      0.9099315404891968,
      0.8962079286575317,
      0.856678307056427,
      0.8995331525802612,
      0.941604495048523,
      0.9785292744636536,
      0.9893989562988281,
      0.9662063121795654,
      0.9806424379348755,
      0.9422352910041809,
      0.9362158179283142,
      0.9833580255508423,
      0.9861800670623779,
      0.9993427991867065,
      0.9996837973594666,
      0.9998502135276794,
      0.9999036192893982,
      0.9999112486839294,
      0.9999353289604187,
      0.9999489784240723,
      0.9999082088470459,
      0.99994957447052,
      0.999946653842926,
      0.9999383687973022,
      0.9998955726623535,
      0.9994925260543823,
      0.9991744160652161,
      0.9935519695281982,
      0.9729706048965454,
      0.9800940752029419,
      0.9826555848121643,
      0.9604633450508118,
      0.9682342410087585,
      0.9244099855422974,
      0.9097673892974854,
      0.9708152413368225,
      0.9722682237625122,
      0.9986401200294495,
      0.9991738200187683,
      0.9997473359107971,
      0.9998690485954285,
      0.9997101426124573,
      0.9998347759246826,
      0.9998987317085266,
      0.9999200701713562,
      0.9998794794082642,
      0.9998127818107605,
      0.9997864365577698,
      0.9999039769172668,
      0.9999204874038696,
      0.999732255935669,
      0.9995830059051514,
      0.9988374710083008,
      0.9976896643638611,
      0.9794507026672363,
      0.9473279714584351,
      0.964134693145752,
      0.9385011196136475,
      0.9587657451629639,
      0.9173365831375122,
      0.895093560218811,
      0.9571565985679626,
      0.9885181784629822,
      0.9933379292488098,
      0.9580613374710083,
      0.9667212963104248,
      0.9954454898834229,
      0.998206615447998,
      0.9990047812461853
    ],
    [
      0.6561425924301147,
      0.7123822569847107,
      0.7680115699768066,
      0.8048869967460632,
      0.7943624258041382,
      0.7756026387214661,
      0.798958957195282,
      0.825330376625061,
      0.7984346747398376,
      0.7875534892082214,
      0.828116238117218,
      0.8276980519294739,
      0.8005087375640869,
      0.8079309463500977,
      0.8378453254699707,
      0.819004237651825,
      0.8011036515235901,
      0.8237626552581787,
      0.8313412070274353,
      0.8085298538208008,
      0.8008347153663635,
      0.8264594078063965,
      0.8216942548751831,
      0.7860449552536011,
      0.793533444404602,
      0.8233681321144104,
      0.7798537611961365,
      0.7971625328063965,
      0.7338421940803528,
      0.7361077070236206,
      0.7432787418365479,
      0.7752103805541992,
      0.7704228758811951,
      0.7478852868080139,
      0.7709786295890808,
      0.7885422706604004,
      0.7684980034828186,
      0.7817897796630859,
      0.8044829368591309,
      0.7823086977005005,
      0.7747867107391357,
      0.7980380058288574,
      0.7828645706176758,
      0.7596968412399292,
      0.7493788599967957,
      0.7713475227355957,
      0.762417197227478,
      0.7437130212783813,
      0.7352968454360962,
      0.7166284322738647,
      0.73328697681427,
      0.7364270687103271,
      0.7500954866409302,
      0.7597507238388062,
      0.7650821805000305,
      0.7561403512954712,
      0.7679387331008911,
      0.7931825518608093,
      0.7701418399810791,
      0.7702417969703674,
      0.8097935914993286,
      0.8198878765106201,
      0.7928787469863892,
      0.7878233194351196,
      0.8118144273757935,
      0.8050007820129395,
      0.7740586996078491,
      0.7892758846282959,
      0.8079156875610352,
      0.7836106419563293,
      0.7535055875778198,
      0.7820578813552856,
      0.7734816074371338,
      0.7376081943511963,
      0.7078537940979004,
      0.7311997413635254,
      0.7714376449584961,
      0.7402706146240234,
      0.7552398443222046,
      0.7941173315048218,
      0.7952121496200562,
      0.7917609214782715,
      0.8117262721061707,
      0.8152925968170166,
      0.7970516085624695,
      0.8295389413833618,
      0.8426790237426758,
      0.8200516700744629,
      0.8195991516113281,
      0.8425971269607544,
      0.8177216053009033,
      0.791122555732727,
      0.820274293422699,
      0.8138735890388489,
      0.7767381072044373,
      0.7782363891601562,
      0.8041965961456299,
      0.7607276439666748,
      0.7190821766853333,
      0.999561071395874,
      0.9995433688163757,
      0.9995171427726746,
      0.9934727549552917,
      0.9743824601173401,
      0.9752052426338196,
      0.9543399810791016,
      0.9839414954185486,
      0.9780784249305725,
      0.9927192330360413,
      0.9993176460266113,
      0.9998103976249695,
      0.9997780323028564,
      0.9997292757034302,
      0.9998373985290527,
      0.9998770952224731,
      0.9998520016670227,
      0.9999001026153564,
      0.9998994469642639,
      0.9999231696128845,
      0.9999279975891113,
      0.9999146461486816,
      0.9997975826263428,
      0.9990577101707458,
      0.9934694766998291,
      0.9698413610458374,
      0.9693956971168518,
      0.9829128384590149,
      0.9681431651115417,
      0.9841058850288391,
      0.9676708579063416,
      0.9541667699813843,
      0.9930676221847534,
      0.99451744556427,
      0.9994503259658813,
      0.9998242259025574,
      0.9999045133590698,
      0.9999104142189026,
      0.9998825192451477,
      0.9999495148658752,
      0.9999608397483826,
      0.9999035596847534,
      0.9998738765716553,
      0.9999485015869141,
      0.9999539256095886,
      0.9999653100967407,
      0.9999455213546753,
      0.9999579787254333,
      0.9999635219573975,
      0.9999404549598694,
      0.9998338222503662,
      0.9990242123603821,
      0.9923362135887146,
      0.9689921140670776,
      0.9720787405967712,
      0.9886443018913269,
      0.9749468564987183,
      0.9858912825584412,
      0.9636178016662598,
      0.9625210762023926,
      0.9958560466766357,
      0.9990794062614441,
      0.9998338222503662,
      0.9998940825462341,
      0.9999059438705444,
      0.9999391436576843,
      0.9999718070030212,
      0.9999417066574097,
      0.999936044216156,
      0.9999799132347107,
      0.999960720539093,
      0.9999463558197021,
      0.9999284148216248,
      0.9999334216117859,
      0.9999499320983887,
      0.999894380569458,
      0.9992685317993164,
      0.9982880353927612,
      0.9817057251930237,
      0.9589654207229614,
      0.913049578666687,
      0.9140354990959167,
      0.9024232625961304,
      0.8626464605331421,
      0.9050442576408386,
      0.9451196193695068,
      0.9800751805305481,
      0.9896876811981201,
      0.9678382873535156,
      0.9819672107696533,
      0.9454748630523682,
      0.9388530850410461,
      0.9860190749168396,
      0.9870449900627136,
      0.9994457364082336,
      0.999734103679657,
      0.9998701810836792,
      0.9999148845672607,
      0.9999200701713562,
      0.9999386072158813,
      0.9999509453773499,
      0.9999100565910339,
      0.9999508857727051,
      0.9999496936798096,
      0.9999423027038574,
      0.9999074339866638,
      0.9995616674423218,
      0.999316930770874,
      0.9946691393852234,
      0.9753377437591553,
      0.9797883033752441,
      0.9835605025291443,
      0.9608618021011353,
      0.969883143901825,
      0.9276799559593201,
      0.9136356711387634,
      0.971993088722229,
      0.9714242219924927,
      0.9988400340080261,
      0.9993361830711365,
      0.9997910261154175,
      0.9998847246170044,
      0.9997488260269165,
      0.9998536109924316,
      0.9999051690101624,
      0.9999259114265442,
      0.9998880624771118,
      0.9998348355293274,
      0.9998089671134949,
      0.9999120831489563,
      0.9999298453330994,
      0.9997766017913818,
      0.9996476769447327,
      0.9990323185920715,
      0.9980611205101013,
      0.9811896085739136,
      0.9512275457382202,
      0.9669782519340515,
      0.942662239074707,
      0.9600977897644043,
      0.922533392906189,
      0.9015640020370483,
      0.9599405527114868,
      0.9902989864349365,
      0.9942346215248108,
      0.9612441062927246,
      0.9697608947753906,
      0.9960131645202637,
      0.9982404112815857,
      0.999128520488739
    ],
    [
      0.672829270362854,
      0.7278298139572144,
      0.7791845798492432,
      0.8146709203720093,
      0.8051353693008423,
      0.7887798547744751,
      0.8129939436912537,
      0.8377320170402527,
      0.8120675683021545,
      0.8043258190155029,
      0.8444058299064636,
      0.8447564840316772,
      0.8206764459609985,
      0.8279800415039062,
      0.8539513349533081,
      0.83351731300354,
      0.8215628266334534,
      0.8416011929512024,
      0.8461898565292358,
      0.8247256875038147,
      0.8202325701713562,
      0.8417719006538391,
      0.8345028162002563,
      0.8015508651733398,
      0.8086588382720947,
      0.8367012143135071,
      0.7929462194442749,
      0.8086364269256592,
      0.7470917105674744,
      0.7440187931060791,
      0.7535780072212219,
      0.7838260531425476,
      0.7791436910629272,
      0.7567781805992126,
      0.781646728515625,
      0.801353394985199,
      0.7820825576782227,
      0.7951171398162842,
      0.8159599900245667,
      0.7961990833282471,
      0.791094183921814,
      0.8131378293037415,
      0.7967109084129333,
      0.7747476696968079,
      0.7653694748878479,
      0.7849457263946533,
      0.7749201059341431,
      0.7589523792266846,
      0.7487296462059021,
      0.7274676561355591,
      0.7459378838539124,
      0.7515375018119812,
      0.7641503214836121,
      0.772308349609375,
      0.7794123888015747,
      0.7704232335090637,
      0.7809829711914062,
      0.8061354160308838,
      0.784125804901123,
      0.78388512134552,
      0.8216429352760315,
      0.8335675001144409,
      0.8069090247154236,
      0.800058126449585,
      0.8256474733352661,
      0.821216881275177,
      0.7900973558425903,
      0.8036506175994873,
      0.8245704770088196,
      0.8018710017204285,
      0.7676563262939453,
      0.7949842214584351,
      0.7937034368515015,
      0.7572726011276245,
      0.72735196352005,
      0.7582136392593384,
      0.788205623626709,
      0.7580375075340271,
      0.7677333950996399,
      0.8069619536399841,
      0.8166469931602478,
      0.8107762932777405,
      0.8271129727363586,
      0.8317263126373291,
      0.8180819749832153,
      0.8453353047370911,
      0.8580707311630249,
      0.8375173807144165,
      0.8386564254760742,
      0.8587652444839478,
      0.8340927362442017,
      0.8105759620666504,
      0.8373816013336182,
      0.8287426829338074,
      0.7913140058517456,
      0.7940950393676758,
      0.8147862553596497,
      0.7705906629562378,
      0.7311657667160034,
      0.999596118927002,
      0.9996023774147034,
      0.9995970129966736,
      0.9940299987792969,
      0.9761191010475159,
      0.9765661954879761,
      0.9573442339897156,
      0.9856175184249878,
      0.9808736443519592,
      0.9939160346984863,
      0.9994392395019531,
      0.9998428821563721,
      0.9998077750205994,
      0.9997701644897461,
      0.9998529553413391,
      0.9998888373374939,
      0.9998688697814941,
      0.9999114871025085,
      0.9999056458473206,
      0.9999279379844666,
      0.9999354481697083,
      0.9999228715896606,
      0.999824583530426,
      0.9989394545555115,
      0.9946907758712769,
      0.9721088409423828,
      0.9714754223823547,
      0.9839085936546326,
      0.9703878164291382,
      0.9856749176979065,
      0.9705363512039185,
      0.9556014537811279,
      0.9937336444854736,
      0.9949100613594055,
      0.9995262622833252,
      0.999847948551178,
      0.9999136328697205,
      0.9999152421951294,
      0.999884843826294,
      0.9999521970748901,
      0.9999628067016602,
      0.9999046921730042,
      0.9998748898506165,
      0.999950110912323,
      0.999955415725708,
      0.9999675750732422,
      0.999946653842926,
      0.9999594688415527,
      0.9999663233757019,
      0.999945878982544,
      0.9998593926429749,
      0.9991586804389954,
      0.9933706521987915,
      0.9709584712982178,
      0.973551332950592,
      0.9894450306892395,
      0.9768961071968079,
      0.9872781038284302,
      0.966523289680481,
      0.9652119874954224,
      0.995502769947052,
      0.9992195963859558,
      0.9998571276664734,
      0.9999068975448608,
      0.9999161958694458,
      0.9999444484710693,
      0.9999752044677734,
      0.9999439120292664,
      0.9999381303787231,
      0.9999808073043823,
      0.9999628067016602,
      0.999947726726532,
      0.9999296069145203,
      0.9999356269836426,
      0.9999539852142334,
      0.9999117851257324,
      0.9993818998336792,
      0.9986711740493774,
      0.983307957649231,
      0.9610379934310913,
      0.9165269732475281,
      0.9184638261795044,
      0.9087181091308594,
      0.8696237802505493,
      0.9103882908821106,
      0.9482623338699341,
      0.978813648223877,
      0.9907000064849854,
      0.9697248935699463,
      0.9832754731178284,
      0.9488559365272522,
      0.9416388273239136,
      0.9868407845497131,
      0.9878305792808533,
      0.9995059370994568,
      0.9997726678848267,
      0.9998860955238342,
      0.9999236464500427,
      0.9999271631240845,
      0.9999386668205261,
      0.9999530911445618,
      0.9999123215675354,
      0.9999516606330872,
      0.9999527931213379,
      0.9999465942382812,
      0.9999194741249084,
      0.9996273517608643,
      0.9994626641273499,
      0.9957670569419861,
      0.977668046951294,
      0.98130863904953,
      0.9846914410591125,
      0.9649010896682739,
      0.97068852186203,
      0.93063884973526,
      0.91729736328125,
      0.973491907119751,
      0.9741860628128052,
      0.9990001320838928,
      0.9994454383850098,
      0.9998197555541992,
      0.9998959302902222,
      0.9997766613960266,
      0.9998671412467957,
      0.9999107122421265,
      0.9999308586120605,
      0.9998964071273804,
      0.9998534917831421,
      0.9998301863670349,
      0.9999170899391174,
      0.9999387860298157,
      0.9998130202293396,
      0.9997014999389648,
      0.9991800785064697,
      0.9983332753181458,
      0.9799361824989319,
      0.9543584585189819,
      0.9694467186927795,
      0.945032000541687,
      0.9606735110282898,
      0.925538182258606,
      0.9058061242103577,
      0.9621511697769165,
      0.9913508892059326,
      0.9947955012321472,
      0.9632697105407715,
      0.9714368581771851,
      0.9962974190711975,
      0.9983944892883301,
      0.9992099404335022
    ],
    [
      0.6865172982215881,
      0.739435076713562,
      0.7879037261009216,
      0.8227423429489136,
      0.8141553997993469,
      0.7982339859008789,
      0.8225411176681519,
      0.8469756841659546,
      0.8213555216789246,
      0.8152924180030823,
      0.8549151420593262,
      0.855544924736023,
      0.8326857686042786,
      0.8407853841781616,
      0.8646864891052246,
      0.843166708946228,
      0.8347098231315613,
      0.8533498048782349,
      0.857246994972229,
      0.8356871604919434,
      0.8318209648132324,
      0.8525528311729431,
      0.8456575870513916,
      0.8143197298049927,
      0.820277214050293,
      0.8473028540611267,
      0.8045790791511536,
      0.821006178855896,
      0.7643283605575562,
      0.7540803551673889,
      0.762163519859314,
      0.7914716005325317,
      0.7868369221687317,
      0.7655431032180786,
      0.7897385358810425,
      0.8100959658622742,
      0.7923879027366638,
      0.8044235706329346,
      0.8247286081314087,
      0.8059355020523071,
      0.801485538482666,
      0.8216787576675415,
      0.8061724901199341,
      0.7858070731163025,
      0.7765592336654663,
      0.7948662638664246,
      0.7848147749900818,
      0.7703391909599304,
      0.759139895439148,
      0.7364641427993774,
      0.7563434839248657,
      0.7631204128265381,
      0.774443507194519,
      0.7818048000335693,
      0.7884829044342041,
      0.7797684669494629,
      0.789913535118103,
      0.8143784999847412,
      0.7929748296737671,
      0.7921133041381836,
      0.8289615511894226,
      0.8412531614303589,
      0.8157593011856079,
      0.8089293241500854,
      0.8343425989151001,
      0.8312848806381226,
      0.8001160621643066,
      0.8128393888473511,
      0.8356177806854248,
      0.8154973387718201,
      0.7778754234313965,
      0.8050644397735596,
      0.8106109499931335,
      0.7749413251876831,
      0.7467210292816162,
      0.7837702035903931,
      0.8035827875137329,
      0.7729237079620361,
      0.7782074809074402,
      0.8158003687858582,
      0.8317527770996094,
      0.824167013168335,
      0.8386716246604919,
      0.8425223231315613,
      0.8313189148902893,
      0.8559755086898804,
      0.8681117296218872,
      0.8477262258529663,
      0.8500330448150635,
      0.8688799738883972,
      0.8438420295715332,
      0.8223491907119751,
      0.8478503227233887,
      0.8373075723648071,
      0.7999866008758545,
      0.8035749197006226,
      0.8218091726303101,
      0.7769984602928162,
      0.7380474805831909,
      0.9996218681335449,
      0.9996490478515625,
      0.9996556639671326,
      0.9946250915527344,
      0.977885365486145,
      0.9779932498931885,
      0.9600847363471985,
      0.9869787096977234,
      0.9823803901672363,
      0.9945957064628601,
      0.9995216131210327,
      0.999866247177124,
      0.9998311996459961,
      0.999801754951477,
      0.9998727440834045,
      0.9998990893363953,
      0.9998824000358582,
      0.9999207854270935,
      0.9999106526374817,
      0.9999311566352844,
      0.9999411702156067,
      0.9999294877052307,
      0.9998506903648376,
      0.9991353750228882,
      0.9957184195518494,
      0.9745764136314392,
      0.9735838174819946,
      0.9850153923034668,
      0.9721595644950867,
      0.9855471849441528,
      0.9712067246437073,
      0.9588811993598938,
      0.9942747950553894,
      0.995334267616272,
      0.999584972858429,
      0.9998656511306763,
      0.999919593334198,
      0.9999181628227234,
      0.999885618686676,
      0.9999542832374573,
      0.9999642968177795,
      0.9999051094055176,
      0.9998751878738403,
      0.999951183795929,
      0.9999564290046692,
      0.9999688267707825,
      0.9999473094940186,
      0.9999608397483826,
      0.9999691843986511,
      0.9999501705169678,
      0.9998804330825806,
      0.9992774128913879,
      0.9941731691360474,
      0.9730013608932495,
      0.9751812219619751,
      0.990217924118042,
      0.9779691696166992,
      0.9880407452583313,
      0.9688229560852051,
      0.9676867723464966,
      0.9960650205612183,
      0.9993358254432678,
      0.999873697757721,
      0.9999169111251831,
      0.9999231696128845,
      0.9999476671218872,
      0.9999766945838928,
      0.9999454021453857,
      0.999939501285553,
      0.9999815821647644,
      0.9999635219573975,
      0.9999489188194275,
      0.9999313950538635,
      0.9999402165412903,
      0.9999573826789856,
      0.9999250173568726,
      0.9994741082191467,
      0.998977541923523,
      0.9851388335227966,
      0.9641512632369995,
      0.9207798838615417,
      0.9224953651428223,
      0.9135745167732239,
      0.8773307800292969,
      0.9151174426078796,
      0.9514380693435669,
      0.9803814888000488,
      0.9913192391395569,
      0.9715509414672852,
      0.9842767715454102,
      0.9517954587936401,
      0.9440755248069763,
      0.9876554012298584,
      0.9884953498840332,
      0.9995631575584412,
      0.999800443649292,
      0.9998976588249207,
      0.9999305009841919,
      0.9999322891235352,
      0.9999399781227112,
      0.9999547600746155,
      0.9999139308929443,
      0.999952495098114,
      0.9999555349349976,
      0.9999499320983887,
      0.9999294877052307,
      0.999700129032135,
      0.9995770454406738,
      0.996732234954834,
      0.9799844026565552,
      0.9828334450721741,
      0.9858115315437317,
      0.9668089747428894,
      0.9722996354103088,
      0.9334418177604675,
      0.920574426651001,
      0.9749158620834351,
      0.9756662845611572,
      0.999120831489563,
      0.9995225071907043,
      0.9998416900634766,
      0.9999051690101624,
      0.9998003244400024,
      0.9998787641525269,
      0.9999157190322876,
      0.9999352693557739,
      0.9999029636383057,
      0.9998682737350464,
      0.9998459219932556,
      0.9999237656593323,
      0.9999455809593201,
      0.99984210729599,
      0.999743640422821,
      0.9993043541908264,
      0.9985699653625488,
      0.9816723465919495,
      0.9573065042495728,
      0.9716585874557495,
      0.9479813575744629,
      0.962877631187439,
      0.9289535880088806,
      0.9095667004585266,
      0.9641015529632568,
      0.9920105934143066,
      0.9952200055122375,
      0.9652911424636841,
      0.972784698009491,
      0.9965245127677917,
      0.9986051321029663,
      0.9992781281471252
    ],
    [
      0.6976589560508728,
      0.7487227916717529,
      0.7945365905761719,
      0.8297795653343201,
      0.8215537667274475,
      0.8049349784851074,
      0.8296198844909668,
      0.853911817073822,
      0.8280523419380188,
      0.8237080574035645,
      0.8625839948654175,
      0.8627756834030151,
      0.8403793573379517,
      0.8494418263435364,
      0.8724613189697266,
      0.8502620458602905,
      0.8438175320625305,
      0.8622661232948303,
      0.8652148842811584,
      0.8441996574401855,
      0.8413747549057007,
      0.8613388538360596,
      0.8543471097946167,
      0.8250161409378052,
      0.8306770324707031,
      0.8573450446128845,
      0.8154907822608948,
      0.8323229551315308,
      0.7778555154800415,
      0.7653543949127197,
      0.7703357934951782,
      0.7994909286499023,
      0.7932882308959961,
      0.7730592489242554,
      0.7964013814926147,
      0.8168258666992188,
      0.7999154329299927,
      0.8117644190788269,
      0.8308932781219482,
      0.8133686780929565,
      0.8090517520904541,
      0.8277418613433838,
      0.8135175704956055,
      0.7943569421768188,
      0.7853378653526306,
      0.8027551770210266,
      0.7930470705032349,
      0.7803983688354492,
      0.7675707340240479,
      0.7461712956428528,
      0.7665705680847168,
      0.7737612128257751,
      0.7831577062606812,
      0.7897794246673584,
      0.7955201864242554,
      0.7876187562942505,
      0.7979086637496948,
      0.8214520215988159,
      0.7997931838035583,
      0.7990764379501343,
      0.83587247133255,
      0.847191572189331,
      0.8223584890365601,
      0.8163338303565979,
      0.841168999671936,
      0.8380092978477478,
      0.8073446750640869,
      0.8203656673431396,
      0.8430163860321045,
      0.824540376663208,
      0.7852195501327515,
      0.813139021396637,
      0.8206022381782532,
      0.7848115563392639,
      0.7559532523155212,
      0.7960450649261475,
      0.8169480562210083,
      0.7870851755142212,
      0.7902528047561646,
      0.8245686292648315,
      0.8428171277046204,
      0.8349470496177673,
      0.8477401733398438,
      0.8505600690841675,
      0.841248631477356,
      0.8650541305541992,
      0.8743863105773926,
      0.8551896810531616,
      0.8587533235549927,
      0.8769458532333374,
      0.8504769802093506,
      0.8310253620147705,
      0.8559406995773315,
      0.8442314267158508,
      0.8069273829460144,
      0.8105583786964417,
      0.8274635672569275,
      0.7823750376701355,
      0.7430357933044434,
      0.9996390342712402,
      0.9996801018714905,
      0.9996956586837769,
      0.9951063394546509,
      0.9794757962226868,
      0.9794166088104248,
      0.9623832702636719,
      0.9878020882606506,
      0.9819941520690918,
      0.9950313568115234,
      0.9995762705802917,
      0.9998818039894104,
      0.9998469948768616,
      0.9998225569725037,
      0.9998863935470581,
      0.9999061822891235,
      0.9998914003372192,
      0.9999270439147949,
      0.9999141097068787,
      0.9999334216117859,
      0.9999454617500305,
      0.9999339580535889,
      0.9998682141304016,
      0.9992648959159851,
      0.9963256120681763,
      0.9765597581863403,
      0.9752637147903442,
      0.9860547184944153,
      0.9736838340759277,
      0.9863985776901245,
      0.9728571176528931,
      0.9616097211837769,
      0.9946035742759705,
      0.9955211281776428,
      0.9996215105056763,
      0.999876856803894,
      0.9999235272407532,
      0.9999205470085144,
      0.9998856782913208,
      0.9999554753303528,
      0.999965250492096,
      0.9999049305915833,
      0.9998752474784851,
      0.9999520182609558,
      0.9999570846557617,
      0.9999697804450989,
      0.9999480843544006,
      0.999961793422699,
      0.9999710321426392,
      0.9999532699584961,
      0.9998952150344849,
      0.9993728399276733,
      0.994795024394989,
      0.9748265743255615,
      0.9767245650291443,
      0.9908972978591919,
      0.9794130921363831,
      0.9877736568450928,
      0.9708251953125,
      0.9695486426353455,
      0.9963308572769165,
      0.9994041919708252,
      0.9998838305473328,
      0.9999234676361084,
      0.99992835521698,
      0.999950110912323,
      0.9999777674674988,
      0.9999463558197021,
      0.9999402761459351,
      0.9999816417694092,
      0.999964714050293,
      0.999950110912323,
      0.9999344348907471,
      0.9999440312385559,
      0.9999599456787109,
      0.9999344348907471,
      0.9995430707931519,
      0.9991516470909119,
      0.9866018295288086,
      0.9670237302780151,
      0.924938440322876,
      0.9262744784355164,
      0.9180506467819214,
      0.88286292552948,
      0.9192309379577637,
      0.9540627002716064,
      0.9845582246780396,
      0.9919478297233582,
      0.9726352691650391,
      0.9850422143936157,
      0.9542074203491211,
      0.9463157057762146,
      0.9875744581222534,
      0.9890071749687195,
      0.9996054172515869,
      0.9998204708099365,
      0.9999067187309265,
      0.9999358654022217,
      0.9999348521232605,
      0.9999420046806335,
      0.9999563097953796,
      0.9999158978462219,
      0.9999538064002991,
      0.9999581575393677,
      0.9999530911445618,
      0.9999389052391052,
      0.9997495412826538,
      0.9996495246887207,
      0.9972847700119019,
      0.9817772507667542,
      0.9842395186424255,
      0.9867957234382629,
      0.9666688442230225,
      0.9734412431716919,
      0.9359432458877563,
      0.9234570264816284,
      0.9761884808540344,
      0.9769321084022522,
      0.9992117285728455,
      0.9995808601379395,
      0.9998587369918823,
      0.9999127388000488,
      0.9998193979263306,
      0.99988853931427,
      0.9999201893806458,
      0.9999387264251709,
      0.9999076128005981,
      0.9998789429664612,
      0.9998552203178406,
      0.9999303221702576,
      0.9999500513076782,
      0.9998608827590942,
      0.999770998954773,
      0.9993929266929626,
      0.9987565279006958,
      0.9858238697052002,
      0.9601190686225891,
      0.9735754132270813,
      0.9504579305648804,
      0.9647177457809448,
      0.9328336119651794,
      0.9130277037620544,
      0.965810239315033,
      0.9925747513771057,
      0.9955644011497498,
      0.9667527675628662,
      0.9738948345184326,
      0.9967743158340454,
      0.9987305402755737,
      0.9993356466293335
    ],
    [
      0.7078857421875,
      0.7581737637519836,
      0.8009628057479858,
      0.836364209651947,
      0.8285543918609619,
      0.8121107816696167,
      0.8367176651954651,
      0.8610028028488159,
      0.8348448872566223,
      0.8328288197517395,
      0.870513379573822,
      0.8703287839889526,
      0.8486806154251099,
      0.8592481017112732,
      0.8803600072860718,
      0.8586322069168091,
      0.8532918095588684,
      0.8715263605117798,
      0.8734581470489502,
      0.8534248471260071,
      0.8522992134094238,
      0.8710495233535767,
      0.8641858100891113,
      0.8365985155105591,
      0.8427760004997253,
      0.8678487539291382,
      0.8266465663909912,
      0.8447837829589844,
      0.7944270968437195,
      0.7776058316230774,
      0.7809525728225708,
      0.8093036413192749,
      0.8012202382087708,
      0.7821488380432129,
      0.8046947717666626,
      0.8248559236526489,
      0.8085775375366211,
      0.8202493190765381,
      0.8389869928359985,
      0.8216725587844849,
      0.8179235458374023,
      0.8353181481361389,
      0.8219343423843384,
      0.8038741946220398,
      0.7964053750038147,
      0.8129842281341553,
      0.801784873008728,
      0.7914787530899048,
      0.7782589197158813,
      0.7560470700263977,
      0.7799578905105591,
      0.7875934839248657,
      0.7939746379852295,
      0.8005982637405396,
      0.8045361042022705,
      0.7985522747039795,
      0.8080191016197205,
      0.8306799530982971,
      0.8102802634239197,
      0.8093094229698181,
      0.8441073298454285,
      0.8558523058891296,
      0.8318321704864502,
      0.825834333896637,
      0.8496421575546265,
      0.8477513194084167,
      0.8169354200363159,
      0.8289815187454224,
      0.851442813873291,
      0.8345504403114319,
      0.7931917905807495,
      0.8196632862091064,
      0.8309817314147949,
      0.794423520565033,
      0.761724054813385,
      0.8042227029800415,
      0.8316601514816284,
      0.8027728796005249,
      0.8061283826828003,
      0.8366015553474426,
      0.8549373149871826,
      0.8479164838790894,
      0.8593694567680359,
      0.8617821931838989,
      0.852200448513031,
      0.875578761100769,
      0.8836374282836914,
      0.8646740317344666,
      0.8687247037887573,
      0.8860346674919128,
      0.8589964509010315,
      0.8411175012588501,
      0.8653299808502197,
      0.8539880514144897,
      0.816069483757019,
      0.8189075589179993,
      0.8345839381217957,
      0.7894530296325684,
      0.7484681606292725,
      0.9996564388275146,
      0.9997076988220215,
      0.9997296333312988,
      0.9954785704612732,
      0.9810311198234558,
      0.9809560775756836,
      0.9644335508346558,
      0.9887224435806274,
      0.98322594165802,
      0.9954645037651062,
      0.9996290802955627,
      0.9998965263366699,
      0.9998615384101868,
      0.9998409152030945,
      0.9998920559883118,
      0.9999130368232727,
      0.9999004006385803,
      0.9999330043792725,
      0.9999179840087891,
      0.9999358654022217,
      0.9999493360519409,
      0.9999382495880127,
      0.9998834729194641,
      0.9993661642074585,
      0.9967886805534363,
      0.9784517884254456,
      0.9770229458808899,
      0.9870542287826538,
      0.9753760099411011,
      0.9873285293579102,
      0.9747185707092285,
      0.9644350409507751,
      0.9950029253959656,
      0.9958774447441101,
      0.9996629357337952,
      0.9998891353607178,
      0.9999280571937561,
      0.9999229311943054,
      0.9998862743377686,
      0.9999570846557617,
      0.9999665021896362,
      0.9999055862426758,
      0.9998763203620911,
      0.9999529123306274,
      0.9999580383300781,
      0.9999707341194153,
      0.9999487996101379,
      0.999962568283081,
      0.9999725818634033,
      0.9999560117721558,
      0.9999079704284668,
      0.9994716644287109,
      0.9954065084457397,
      0.9766764640808105,
      0.9782519340515137,
      0.9915493726730347,
      0.9807226657867432,
      0.9887555241584778,
      0.9732435941696167,
      0.9716148376464844,
      0.9965744614601135,
      0.9994794130325317,
      0.999894917011261,
      0.9999305009841919,
      0.9999333024024963,
      0.9999526143074036,
      0.9999791979789734,
      0.9999473690986633,
      0.9999410510063171,
      0.9999822378158569,
      0.9999660849571228,
      0.9999509453773499,
      0.9999352693557739,
      0.9999467730522156,
      0.999961793422699,
      0.9999421238899231,
      0.999613881111145,
      0.9992892742156982,
      0.9879825711250305,
      0.969795823097229,
      0.9294334650039673,
      0.9304529428482056,
      0.9239013195037842,
      0.8895283341407776,
      0.9240206480026245,
      0.9568345546722412,
      0.9859304428100586,
      0.9926441311836243,
      0.9740432500839233,
      0.9859827160835266,
      0.9570326805114746,
      0.9493800401687622,
      0.9884217381477356,
      0.9896367192268372,
      0.9996494054794312,
      0.9998403787612915,
      0.9999147653579712,
      0.9999408721923828,
      0.9999406933784485,
      0.9999439716339111,
      0.9999574422836304,
      0.9999167323112488,
      0.9999540448188782,
      0.9999597072601318,
      0.9999549388885498,
      0.9999423623085022,
      0.9997876882553101,
      0.9997071027755737,
      0.9977585077285767,
      0.9835391640663147,
      0.9856346845626831,
      0.987861156463623,
      0.9686092138290405,
      0.9749213457107544,
      0.9385921955108643,
      0.9263367056846619,
      0.9760324954986572,
      0.9781227707862854,
      0.9992884397506714,
      0.9996305704116821,
      0.9998728632926941,
      0.9999192357063293,
      0.9998354315757751,
      0.9998965263366699,
      0.9999236464500427,
      0.999942421913147,
      0.999911904335022,
      0.9998884797096252,
      0.9998647570610046,
      0.9999341368675232,
      0.9999538064002991,
      0.9998763799667358,
      0.9997943043708801,
      0.9994633793830872,
      0.9989060759544373,
      0.9872090816497803,
      0.9631564617156982,
      0.9756380319595337,
      0.9537407755851746,
      0.9667448997497559,
      0.9357765316963196,
      0.9163154363632202,
      0.9673781394958496,
      0.9931599497795105,
      0.9959290623664856,
      0.9687681198120117,
      0.9753553867340088,
      0.9970769882202148,
      0.9988179206848145,
      0.9993849396705627
    ],
    [
      0.7180901765823364,
      0.766754150390625,
      0.80681312084198,
      0.8425409197807312,
      0.8346216678619385,
      0.8183208703994751,
      0.8433985114097595,
      0.8672889471054077,
      0.8414942026138306,
      0.8408390879631042,
      0.8773534297943115,
      0.8771817684173584,
      0.8568952679634094,
      0.8677851557731628,
      0.8871801495552063,
      0.866378128528595,
      0.8621349334716797,
      0.8793125748634338,
      0.8799394369125366,
      0.8619093894958496,
      0.8622949719429016,
      0.8793790340423584,
      0.8726521730422974,
      0.8465735912322998,
      0.8528940677642822,
      0.876818835735321,
      0.8358305096626282,
      0.854957103729248,
      0.807492196559906,
      0.7886809706687927,
      0.7891459465026855,
      0.8184387683868408,
      0.8091248869895935,
      0.791178822517395,
      0.8125959038734436,
      0.8328644037246704,
      0.8172106742858887,
      0.8289563059806824,
      0.8485795259475708,
      0.8301531672477722,
      0.8268550038337708,
      0.8430266976356506,
      0.8303292989730835,
      0.8130732774734497,
      0.808011531829834,
      0.8215914368629456,
      0.8089918494224548,
      0.8007806539535522,
      0.7883037328720093,
      0.7629204988479614,
      0.7911902666091919,
      0.7993184328079224,
      0.8041778802871704,
      0.811051070690155,
      0.813359260559082,
      0.8089511394500732,
      0.8171141743659973,
      0.8391610383987427,
      0.8210061192512512,
      0.8191415071487427,
      0.8524128198623657,
      0.8642586469650269,
      0.8411006331443787,
      0.834454357624054,
      0.8574572205543518,
      0.8563117384910583,
      0.825890839099884,
      0.837013840675354,
      0.8586680293083191,
      0.8429320454597473,
      0.8009690046310425,
      0.8254544138908386,
      0.8390727043151855,
      0.8036704063415527,
      0.7692868709564209,
      0.8124668002128601,
      0.8422849178314209,
      0.8133576512336731,
      0.8168382048606873,
      0.8456207513809204,
      0.8630484938621521,
      0.8581470847129822,
      0.8688403964042664,
      0.8702932000160217,
      0.8614599108695984,
      0.8838558793067932,
      0.8923996090888977,
      0.8727990388870239,
      0.8769592046737671,
      0.8934472799301147,
      0.8668339252471924,
      0.8499536514282227,
      0.8729593753814697,
      0.8630049824714661,
      0.8251249194145203,
      0.8267360925674438,
      0.8418185710906982,
      0.7969577312469482,
      0.7538957595825195,
      0.999684751033783,
      0.9997329115867615,
      0.9997599720954895,
      0.9958253502845764,
      0.9823106527328491,
      0.9820961952209473,
      0.966179609298706,
      0.9895519614219666,
      0.9844115376472473,
      0.9958850741386414,
      0.9996727705001831,
      0.9999086260795593,
      0.9998740553855896,
      0.9998558163642883,
      0.9999026656150818,
      0.9999189972877502,
      0.9999049305915833,
      0.9999383091926575,
      0.999921441078186,
      0.9999381899833679,
      0.9999529719352722,
      0.9999423623085022,
      0.9998973608016968,
      0.9994532465934753,
      0.9971569776535034,
      0.9800058603286743,
      0.9785327911376953,
      0.987927258014679,
      0.9769628047943115,
      0.9881314635276794,
      0.9757413864135742,
      0.9671085476875305,
      0.9953757524490356,
      0.9962859749794006,
      0.9997015595436096,
      0.999900221824646,
      0.9999326467514038,
      0.9999256134033203,
      0.999886691570282,
      0.9999588131904602,
      0.9999681711196899,
      0.9999062418937683,
      0.9998766779899597,
      0.9999536871910095,
      0.9999587535858154,
      0.9999716281890869,
      0.9999493360519409,
      0.9999632835388184,
      0.9999741911888123,
      0.999958872795105,
      0.9999197721481323,
      0.9995582699775696,
      0.9958835244178772,
      0.9783958196640015,
      0.9797279834747314,
      0.9921314716339111,
      0.9817695617675781,
      0.9896702170372009,
      0.9755600690841675,
      0.973698616027832,
      0.9967871904373169,
      0.9995530247688293,
      0.9999059438705444,
      0.9999371767044067,
      0.9999382495880127,
      0.9999552369117737,
      0.9999794960021973,
      0.9999485015869141,
      0.9999420642852783,
      0.9999828338623047,
      0.9999675750732422,
      0.9999518990516663,
      0.9999364614486694,
      0.999950110912323,
      0.9999640583992004,
      0.9999493956565857,
      0.999677300453186,
      0.9994093179702759,
      0.9901087284088135,
      0.9722715020179749,
      0.9337040781974792,
      0.9347856044769287,
      0.9295437932014465,
      0.8949418067932129,
      0.9282567501068115,
      0.9593890905380249,
      0.9872573614120483,
      0.9931306838989258,
      0.9753013849258423,
      0.9869371056556702,
      0.9599071741104126,
      0.9526565670967102,
      0.9892685413360596,
      0.9902934432029724,
      0.9996926188468933,
      0.9998598098754883,
      0.9999225735664368,
      0.9999455213546753,
      0.9999452233314514,
      0.9999460577964783,
      0.9999589920043945,
      0.9999182224273682,
      0.9999549984931946,
      0.9999617338180542,
      0.9999570250511169,
      0.9999479651451111,
      0.9998224973678589,
      0.999756932258606,
      0.9982231855392456,
      0.9851313829421997,
      0.9869458079338074,
      0.9888312220573425,
      0.9697525501251221,
      0.9763103723526001,
      0.941788911819458,
      0.9294356107711792,
      0.9773744940757751,
      0.9791035652160645,
      0.9993507266044617,
      0.9996749758720398,
      0.9998846650123596,
      0.9999255537986755,
      0.9998515844345093,
      0.999904453754425,
      0.9999274015426636,
      0.9999457001686096,
      0.9999161958694458,
      0.9998975992202759,
      0.9998733997344971,
      0.9999374151229858,
      0.9999576807022095,
      0.9998906254768372,
      0.9998158812522888,
      0.9995260238647461,
      0.9990371465682983,
      0.9883877038955688,
      0.9659962058067322,
      0.9778597950935364,
      0.9571624994277954,
      0.9688287973403931,
      0.9386237859725952,
      0.9197984337806702,
      0.9688509702682495,
      0.9934465885162354,
      0.9961482882499695,
      0.9704472422599792,
      0.9759626388549805,
      0.9970091581344604,
      0.9987773299217224,
      0.9993836879730225
    ],
    [
      0.7275913953781128,
      0.7760043740272522,
      0.8130303621292114,
      0.8495514392852783,
      0.8413270711898804,
      0.8255631923675537,
      0.850910484790802,
      0.8745550513267517,
      0.8496782779693604,
      0.8499580025672913,
      0.8844231367111206,
      0.885002613067627,
      0.8661513924598694,
      0.8768553733825684,
      0.8940891027450562,
      0.8750165104866028,
      0.8711642622947693,
      0.8869211673736572,
      0.8863294124603271,
      0.8702377676963806,
      0.8713570237159729,
      0.8866775631904602,
      0.8799868226051331,
      0.8563405275344849,
      0.862609326839447,
      0.8847414255142212,
      0.8444688320159912,
      0.8632656931877136,
      0.8172987103462219,
      0.79738450050354,
      0.7960925102233887,
      0.8273922801017761,
      0.8167479038238525,
      0.800649881362915,
      0.8215482234954834,
      0.842252790927887,
      0.82769376039505,
      0.8387519717216492,
      0.8584109544754028,
      0.8409489393234253,
      0.8368905782699585,
      0.8523921966552734,
      0.8407056927680969,
      0.8245832920074463,
      0.8203290104866028,
      0.8305158615112305,
      0.8182764649391174,
      0.8114533424377441,
      0.8003278970718384,
      0.772009015083313,
      0.8025982975959778,
      0.8100260496139526,
      0.8149026036262512,
      0.8219007253646851,
      0.8237848281860352,
      0.8204540014266968,
      0.8277606964111328,
      0.8487681746482849,
      0.8326951861381531,
      0.8304448127746582,
      0.8613840937614441,
      0.8735479116439819,
      0.8511508107185364,
      0.8432525396347046,
      0.865381121635437,
      0.8655822277069092,
      0.835274338722229,
      0.8446055054664612,
      0.8663151860237122,
      0.8513907790184021,
      0.8093656301498413,
      0.832011342048645,
      0.8477118611335754,
      0.8121497631072998,
      0.7768127918243408,
      0.8220691680908203,
      0.8532630801200867,
      0.8261213898658752,
      0.8284388184547424,
      0.8575598001480103,
      0.8714050650596619,
      0.8687782883644104,
      0.8779891729354858,
      0.8792473077774048,
      0.8704877495765686,
      0.8917635679244995,
      0.899472713470459,
      0.8806906938552856,
      0.8848149180412292,
      0.9002870321273804,
      0.8751048445701599,
      0.8588371872901917,
      0.8804164528846741,
      0.8718520402908325,
      0.8360938429832458,
      0.8351803421974182,
      0.8494974374771118,
      0.8053717017173767,
      0.7601319551467896,
      0.9996985793113708,
      0.9997543692588806,
      0.9997848868370056,
      0.9961460828781128,
      0.9835417866706848,
      0.9833187460899353,
      0.9680045247077942,
      0.9902766346931458,
      0.9855712652206421,
      0.9963204264640808,
      0.9997073411941528,
      0.9999175667762756,
      0.9998827576637268,
      0.9998660087585449,
      0.9999100565910339,
      0.9999234080314636,
      0.9999111890792847,
      0.9999427199363708,
      0.9999244809150696,
      0.9999400973320007,
      0.9999558329582214,
      0.999945878982544,
      0.9999087452888489,
      0.9995307922363281,
      0.9974958896636963,
      0.9816521406173706,
      0.9801232814788818,
      0.9888895153999329,
      0.9786519408226013,
      0.9889452457427979,
      0.9763421416282654,
      0.9696725606918335,
      0.9957152009010315,
      0.9966342449188232,
      0.9997323751449585,
      0.9999087452888489,
      0.9999364018440247,
      0.9999275803565979,
      0.9998870491981506,
      0.9999596476554871,
      0.9999677538871765,
      0.9999059438705444,
      0.9998766183853149,
      0.999954104423523,
      0.9999592900276184,
      0.999972403049469,
      0.9999499320983887,
      0.9999640583992004,
      0.9999757409095764,
      0.999961256980896,
      0.9999293684959412,
      0.9996301531791687,
      0.9963729977607727,
      0.9801920652389526,
      0.9813683032989502,
      0.9926851391792297,
      0.9832746386528015,
      0.9903970956802368,
      0.9778611660003662,
      0.9758468270301819,
      0.9969950914382935,
      0.9995797276496887,
      0.999913215637207,
      0.999941349029541,
      0.9999423027038574,
      0.9999573230743408,
      0.9999804496765137,
      0.99994957447052,
      0.9999424815177917,
      0.9999833106994629,
      0.999968945980072,
      0.9999527335166931,
      0.9999377131462097,
      0.9999529719352722,
      0.9999660849571228,
      0.9999555349349976,
      0.9997308850288391,
      0.999511182308197,
      0.9913285970687866,
      0.9751306772232056,
      0.9382703304290771,
      0.939661979675293,
      0.9352782964706421,
      0.9011678695678711,
      0.9327832460403442,
      0.962489128112793,
      0.9887927174568176,
      0.9940756559371948,
      0.976822018623352,
      0.9879035949707031,
      0.9626808166503906,
      0.9559630155563354,
      0.9899958372116089,
      0.9909114837646484,
      0.9997256994247437,
      0.999873697757721,
      0.9999290108680725,
      0.9999487996101379,
      0.9999468922615051,
      0.9999475479125977,
      0.9999606013298035,
      0.9999194741249084,
      0.9999557137489319,
      0.9999635815620422,
      0.9999589920043945,
      0.9999528527259827,
      0.9998525977134705,
      0.9998060464859009,
      0.9988098740577698,
      0.9871208667755127,
      0.9883929491043091,
      0.9898046851158142,
      0.9716088771820068,
      0.9777270555496216,
      0.9451358914375305,
      0.9318875670433044,
      0.9787243604660034,
      0.9802597761154175,
      0.9994128942489624,
      0.9997124075889587,
      0.9998955130577087,
      0.9999302625656128,
      0.9998639822006226,
      0.9999108910560608,
      0.9999303817749023,
      0.9999483227729797,
      0.9999197125434875,
      0.9999050498008728,
      0.9998807311058044,
      0.9999401569366455,
      0.9999610185623169,
      0.9999026656150818,
      0.9998340010643005,
      0.9995754361152649,
      0.9991382956504822,
      0.9894776940345764,
      0.9685132503509521,
      0.9805976152420044,
      0.9601172208786011,
      0.9706661701202393,
      0.941763162612915,
      0.9232063889503479,
      0.9704819917678833,
      0.9939144253730774,
      0.9964285492897034,
      0.9721328020095825,
      0.9770324230194092,
      0.9971871972084045,
      0.998839795589447,
      0.999418318271637
    ],
    [
      0.7361195683479309,
      0.7834450602531433,
      0.8191419243812561,
      0.8563499450683594,
      0.8482617735862732,
      0.8326622247695923,
      0.8583199977874756,
      0.8817164897918701,
      0.8579601049423218,
      0.8586695790290833,
      0.8907207250595093,
      0.8927433490753174,
      0.8746797442436218,
      0.8847538232803345,
      0.900213897228241,
      0.8828622698783875,
      0.8792972564697266,
      0.8938108086585999,
      0.8927963972091675,
      0.8777281045913696,
      0.8794427514076233,
      0.8928056955337524,
      0.886600136756897,
      0.8649933338165283,
      0.8703334331512451,
      0.8908459544181824,
      0.8517519235610962,
      0.8695570826530457,
      0.8247259855270386,
      0.8049358129501343,
      0.8018752336502075,
      0.8359326124191284,
      0.824528157711029,
      0.8104677200317383,
      0.831078290939331,
      0.8531497716903687,
      0.8382977843284607,
      0.8487141728401184,
      0.8689094185829163,
      0.85202956199646,
      0.8465555310249329,
      0.8618768453598022,
      0.8512239456176758,
      0.835547685623169,
      0.8308412432670593,
      0.8391010761260986,
      0.8266946077346802,
      0.8214869499206543,
      0.809992790222168,
      0.7800233960151672,
      0.8127001523971558,
      0.819104790687561,
      0.8247246742248535,
      0.8318921327590942,
      0.833594799041748,
      0.8304307460784912,
      0.8371623158454895,
      0.8573898077011108,
      0.8439184427261353,
      0.8408306837081909,
      0.8698463439941406,
      0.8821847438812256,
      0.8607828617095947,
      0.8514642715454102,
      0.8724388480186462,
      0.8747348785400391,
      0.8445330858230591,
      0.8524808287620544,
      0.8733629584312439,
      0.8600945472717285,
      0.8184173703193665,
      0.8394470810890198,
      0.8566230535507202,
      0.8215171098709106,
      0.7851157188415527,
      0.8309538960456848,
      0.8633362054824829,
      0.837408185005188,
      0.8387744426727295,
      0.8684653043746948,
      0.8793296813964844,
      0.8785514831542969,
      0.8862943649291992,
      0.8879735469818115,
      0.8788388967514038,
      0.8991256952285767,
      0.9060612320899963,
      0.8888471126556396,
      0.8919723033905029,
      0.9064614772796631,
      0.8827128410339355,
      0.8668575286865234,
      0.8871248364448547,
      0.8792544007301331,
      0.8447087407112122,
      0.8425848484039307,
      0.8563406467437744,
      0.8126245141029358,
      0.7657929062843323,
      0.9997105598449707,
      0.9997725486755371,
      0.9998055696487427,
      0.9964584112167358,
      0.9847797155380249,
      0.9845381379127502,
      0.9699799418449402,
      0.9910410046577454,
      0.9866735339164734,
      0.9967358112335205,
      0.9997390508651733,
      0.9999258518218994,
      0.9998916983604431,
      0.9998766779899597,
      0.999917209148407,
      0.9999275207519531,
      0.9999170899391174,
      0.9999464154243469,
      0.9999270439147949,
      0.9999416470527649,
      0.9999583959579468,
      0.9999486804008484,
      0.9999174475669861,
      0.9995915293693542,
      0.997787594795227,
      0.9832230806350708,
      0.9816024303436279,
      0.9897890090942383,
      0.9801939725875854,
      0.9897984266281128,
      0.9772621393203735,
      0.9712714552879333,
      0.9961466789245605,
      0.9970365166664124,
      0.9997611045837402,
      0.9999173879623413,
      0.9999403357505798,
      0.9999299645423889,
      0.999888002872467,
      0.9999608993530273,
      0.9999685287475586,
      0.999907374382019,
      0.9998747706413269,
      0.9999551177024841,
      0.9999599456787109,
      0.9999732375144958,
      0.9999504685401917,
      0.9999644756317139,
      0.9999766945838928,
      0.9999629855155945,
      0.9999365210533142,
      0.9996838569641113,
      0.9967784881591797,
      0.981887698173523,
      0.9827171564102173,
      0.9932711720466614,
      0.9845163822174072,
      0.9912940263748169,
      0.9799695014953613,
      0.9780359864234924,
      0.9973088502883911,
      0.9996485710144043,
      0.9999223351478577,
      0.9999464750289917,
      0.9999459981918335,
      0.9999589920043945,
      0.9999814033508301,
      0.9999508857727051,
      0.9999436140060425,
      0.9999839663505554,
      0.9999701380729675,
      0.9999533891677856,
      0.9999386072158813,
      0.9999552369117737,
      0.999967634677887,
      0.9999598264694214,
      0.999768078327179,
      0.9995843172073364,
      0.9922505617141724,
      0.9775562882423401,
      0.9422770738601685,
      0.9440206289291382,
      0.9403656721115112,
      0.9069197177886963,
      0.9373607635498047,
      0.9648867845535278,
      0.9899227619171143,
      0.994691789150238,
      0.9783172607421875,
      0.9888498187065125,
      0.9652853012084961,
      0.9591281414031982,
      0.9907588958740234,
      0.9915722608566284,
      0.999756932258606,
      0.9998860955238342,
      0.9999345541000366,
      0.9999518990516663,
      0.9999509453773499,
      0.9999493956565857,
      0.9999624490737915,
      0.9999209642410278,
      0.9999565482139587,
      0.9999649524688721,
      0.9999605417251587,
      0.9999562501907349,
      0.9998719096183777,
      0.9998325109481812,
      0.9989635944366455,
      0.9883707761764526,
      0.9895162582397461,
      0.9905251264572144,
      0.9732544422149658,
      0.9790797829627991,
      0.9486867189407349,
      0.9352498650550842,
      0.9799163937568665,
      0.9798242449760437,
      0.9994581937789917,
      0.9997454881668091,
      0.9999054670333862,
      0.99993497133255,
      0.9998758435249329,
      0.9999164938926697,
      0.9999326467514038,
      0.9999499917030334,
      0.9999223351478577,
      0.9999110698699951,
      0.9998864531517029,
      0.9999421238899231,
      0.9999635815620422,
      0.9999112486839294,
      0.9998473525047302,
      0.9996165037155151,
      0.9992251992225647,
      0.9903659224510193,
      0.9706716537475586,
      0.9820509552955627,
      0.9629932641983032,
      0.9725902080535889,
      0.9468752145767212,
      0.9273759722709656,
      0.9722118377685547,
      0.9942013621330261,
      0.9966500401496887,
      0.9739068746566772,
      0.977981686592102,
      0.9972842335700989,
      0.9988822937011719,
      0.9994502663612366
    ],
    [
      0.7444015741348267,
      0.7909324765205383,
      0.8251488208770752,
      0.8626173138618469,
      0.8534689545631409,
      0.8385339975357056,
      0.8647903800010681,
      0.8875815272331238,
      0.8647982478141785,
      0.8657017946243286,
      0.8957443237304688,
      0.898894727230072,
      0.881156861782074,
      0.8909608125686646,
      0.9055320024490356,
      0.8890372514724731,
      0.8860267400741577,
      0.8991918563842773,
      0.8982730507850647,
      0.8842061161994934,
      0.8860442638397217,
      0.8980396389961243,
      0.8927336931228638,
      0.8726998567581177,
      0.8772560954093933,
      0.8963718414306641,
      0.8588292598724365,
      0.8762959241867065,
      0.8334311246871948,
      0.8141741752624512,
      0.8107286691665649,
      0.8450295925140381,
      0.8321399688720703,
      0.8194959163665771,
      0.839706301689148,
      0.8619980812072754,
      0.8471359014511108,
      0.8570289611816406,
      0.8777498602867126,
      0.8610597252845764,
      0.8546923995018005,
      0.8689701557159424,
      0.8597352504730225,
      0.8439954519271851,
      0.8396199941635132,
      0.8470340967178345,
      0.8341714143753052,
      0.8309704065322876,
      0.8194384574890137,
      0.7895210981369019,
      0.8221701979637146,
      0.8271793723106384,
      0.8331931233406067,
      0.840937077999115,
      0.8417314887046814,
      0.8390004634857178,
      0.8454363346099854,
      0.8655047416687012,
      0.8538024425506592,
      0.8491774201393127,
      0.8768337965011597,
      0.8890814781188965,
      0.8683804273605347,
      0.8588618040084839,
      0.8791122436523438,
      0.8823366165161133,
      0.852783203125,
      0.8601425886154175,
      0.8804889917373657,
      0.8677720427513123,
      0.8277280330657959,
      0.8488541841506958,
      0.8649011850357056,
      0.8316903114318848,
      0.794869601726532,
      0.8411930799484253,
      0.8725935220718384,
      0.8474238514900208,
      0.8475121259689331,
      0.8766283988952637,
      0.8863507509231567,
      0.8858387470245361,
      0.8926220536231995,
      0.8942980766296387,
      0.8856377005577087,
      0.904608964920044,
      0.9109393358230591,
      0.8945314288139343,
      0.8972148895263672,
      0.9112402200698853,
      0.8887196779251099,
      0.8734482526779175,
      0.8925917148590088,
      0.8856133222579956,
      0.852106511592865,
      0.8486610651016235,
      0.8625764846801758,
      0.8193397521972656,
      0.7715572714805603,
      0.9997228384017944,
      0.9997894763946533,
      0.9998250007629395,
      0.9968111515045166,
      0.9860799312591553,
      0.9857677817344666,
      0.9718395471572876,
      0.9916980862617493,
      0.9875088334083557,
      0.9969191551208496,
      0.9997545480728149,
      0.9999306201934814,
      0.9998974204063416,
      0.9998824000358582,
      0.999921977519989,
      0.9999302625656128,
      0.999921441078186,
      0.9999496936798096,
      0.9999291896820068,
      0.9999433755874634,
      0.999960720539093,
      0.9999513030052185,
      0.999925434589386,
      0.9996483325958252,
      0.9980795979499817,
      0.9850120544433594,
      0.9830747246742249,
      0.9905142188072205,
      0.9815677404403687,
      0.99043869972229,
      0.9787275791168213,
      0.9725953936576843,
      0.9959535002708435,
      0.9954724311828613,
      0.9997554421424866,
      0.9999206066131592,
      0.9999426007270813,
      0.999932050704956,
      0.9998874068260193,
      0.9999618530273438,
      0.9999685287475586,
      0.9999074935913086,
      0.9998748302459717,
      0.9999554753303528,
      0.9999604821205139,
      0.9999738931655884,
      0.9999511241912842,
      0.9999651312828064,
      0.9999776482582092,
      0.9999644756317139,
      0.9999421834945679,
      0.9997268319129944,
      0.9971699118614197,
      0.9836472868919373,
      0.9841825366020203,
      0.9939388036727905,
      0.9856601357460022,
      0.991531252861023,
      0.9814636707305908,
      0.9789092540740967,
      0.9965404272079468,
      0.9995443820953369,
      0.9999247193336487,
      0.9999494552612305,
      0.9999488592147827,
      0.9999592900276184,
      0.9999821186065674,
      0.9999518394470215,
      0.9999440908432007,
      0.9999843835830688,
      0.9999715685844421,
      0.999954342842102,
      0.999939501285553,
      0.999957263469696,
      0.9999688863754272,
      0.9999632835388184,
      0.9997979998588562,
      0.9996439814567566,
      0.9931519627571106,
      0.9800474643707275,
      0.9461325407028198,
      0.947819709777832,
      0.9445712566375732,
      0.9120824337005615,
      0.9405732154846191,
      0.9669047594070435,
      0.990929901599884,
      0.9952471852302551,
      0.9796006679534912,
      0.9896261096000671,
      0.9675138592720032,
      0.961774468421936,
      0.9911499619483948,
      0.9919229745864868,
      0.9997766017913818,
      0.9998918771743774,
      0.9999403953552246,
      0.9999546408653259,
      0.9999538064002991,
      0.9999504685401917,
      0.9999635815620422,
      0.9999222159385681,
      0.999957263469696,
      0.9999662041664124,
      0.9999619722366333,
      0.9999590516090393,
      0.9998871088027954,
      0.9998529553413391,
      0.9991249442100525,
      0.9895315766334534,
      0.9905179738998413,
      0.9914183616638184,
      0.9748430848121643,
      0.9803471565246582,
      0.9517254829406738,
      0.9385912418365479,
      0.9810736179351807,
      0.9808473587036133,
      0.9994969367980957,
      0.9997724890708923,
      0.9999138116836548,
      0.9999393820762634,
      0.9998868703842163,
      0.9999221563339233,
      0.9999350905418396,
      0.9999518394470215,
      0.9999250173568726,
      0.9999169111251831,
      0.9998919367790222,
      0.9999440908432007,
      0.9999657273292542,
      0.9999182820320129,
      0.9998579025268555,
      0.9996523261070251,
      0.9993061423301697,
      0.9914553165435791,
      0.9729042649269104,
      0.9834534525871277,
      0.9657309055328369,
      0.9745231866836548,
      0.9506361484527588,
      0.9316531419754028,
      0.9742857217788696,
      0.994520366191864,
      0.9968828558921814,
      0.9759566187858582,
      0.9791617393493652,
      0.99736487865448,
      0.998930811882019,
      0.9994794726371765
    ],
    [
      0.7524579167366028,
      0.7980008721351624,
      0.8313807249069214,
      0.8685020804405212,
      0.8589997291564941,
      0.8435449600219727,
      0.8698091506958008,
      0.8921788930892944,
      0.870093047618866,
      0.8707055449485779,
      0.8993073105812073,
      0.9032614231109619,
      0.8857531547546387,
      0.8955271244049072,
      0.9087684154510498,
      0.8938628435134888,
      0.8911516666412354,
      0.9035753607749939,
      0.9027498960494995,
      0.8902797698974609,
      0.8916833400726318,
      0.9027987718582153,
      0.8981292843818665,
      0.8800554871559143,
      0.8838401436805725,
      0.9017335772514343,
      0.865940511226654,
      0.8830214738845825,
      0.8417527079582214,
      0.8234100341796875,
      0.8199453353881836,
      0.8529524803161621,
      0.8388121724128723,
      0.8274320363998413,
      0.8470073938369751,
      0.8689000606536865,
      0.8548527956008911,
      0.8631772994995117,
      0.8843578100204468,
      0.8679300546646118,
      0.861552357673645,
      0.8749508857727051,
      0.8659639954566956,
      0.8504154682159424,
      0.8477465510368347,
      0.8542302846908569,
      0.8409055471420288,
      0.8391137719154358,
      0.827813446521759,
      0.7985594272613525,
      0.8300511837005615,
      0.8337730169296265,
      0.8400933742523193,
      0.8484466075897217,
      0.8483418226242065,
      0.845655083656311,
      0.8522000312805176,
      0.8721176981925964,
      0.8615788221359253,
      0.8557041883468628,
      0.8822974562644958,
      0.8945735692977905,
      0.8747826218605042,
      0.8642901182174683,
      0.8842705488204956,
      0.8883969783782959,
      0.8599022626876831,
      0.8666063547134399,
      0.8863975405693054,
      0.8745259642601013,
      0.8360525369644165,
      0.857922375202179,
      0.8723641633987427,
      0.8406488299369812,
      0.803246021270752,
      0.8497574329376221,
      0.8813544511795044,
      0.8577636480331421,
      0.8563417196273804,
      0.8841159343719482,
      0.8929998874664307,
      0.8928437829017639,
      0.8985515832901001,
      0.8994068503379822,
      0.891303300857544,
      0.9094288945198059,
      0.9148080945014954,
      0.8992485404014587,
      0.9013964533805847,
      0.914919912815094,
      0.8934637308120728,
      0.8786511421203613,
      0.8969563245773315,
      0.8906573057174683,
      0.8580201268196106,
      0.8538045883178711,
      0.867498517036438,
      0.8252793550491333,
      0.7774043083190918,
      0.9997321367263794,
      0.9998024106025696,
      0.9998394250869751,
      0.9970787167549133,
      0.9871600866317749,
      0.9868340492248535,
      0.9734640121459961,
      0.992218554019928,
      0.9874741435050964,
      0.9971637725830078,
      0.9997717142105103,
      0.9999350905418396,
      0.9999023675918579,
      0.9998885989189148,
      0.9999260902404785,
      0.9999330639839172,
      0.9999252557754517,
      0.9999522566795349,
      0.9999311566352844,
      0.9999449849128723,
      0.9999625086784363,
      0.9999534487724304,
      0.9999310970306396,
      0.9996849298477173,
      0.9982841610908508,
      0.9863202571868896,
      0.9842750430107117,
      0.9912588000297546,
      0.9827868342399597,
      0.9910531044006348,
      0.9799710512161255,
      0.9739185571670532,
      0.996131420135498,
      0.9956004619598389,
      0.9997690320014954,
      0.9999251961708069,
      0.9999445080757141,
      0.9999333024024963,
      0.9998873472213745,
      0.9999622702598572,
      0.9999688863754272,
      0.9999077916145325,
      0.9998749494552612,
      0.9999554753303528,
      0.9999606609344482,
      0.9999744296073914,
      0.9999514222145081,
      0.9999655485153198,
      0.999977707862854,
      0.9999659657478333,
      0.9999463558197021,
      0.9997574090957642,
      0.9974602460861206,
      0.9849408268928528,
      0.9854080677032471,
      0.9944653511047363,
      0.9866451025009155,
      0.9921488165855408,
      0.9827090501785278,
      0.9795845746994019,
      0.996791660785675,
      0.9995794892311096,
      0.9999294281005859,
      0.9999520182609558,
      0.9999513626098633,
      0.9999608993530273,
      0.9999833703041077,
      0.9999531507492065,
      0.9999447464942932,
      0.9999847412109375,
      0.9999724626541138,
      0.9999549984931946,
      0.9999403953552246,
      0.9999586343765259,
      0.9999699592590332,
      0.999966025352478,
      0.999819278717041,
      0.9996863007545471,
      0.9937868714332581,
      0.9817182421684265,
      0.9492255449295044,
      0.951054573059082,
      0.9484897255897522,
      0.9157477021217346,
      0.9432127475738525,
      0.9686521291732788,
      0.9917388558387756,
      0.9957007169723511,
      0.9807547330856323,
      0.9902306795120239,
      0.9692072868347168,
      0.963636040687561,
      0.9916834831237793,
      0.9922537803649902,
      0.999794602394104,
      0.999899685382843,
      0.9999406933784485,
      0.9999565482139587,
      0.9999562501907349,
      0.9999518394470215,
      0.9999648332595825,
      0.9999232292175293,
      0.9999576807022095,
      0.9999672770500183,
      0.9999632835388184,
      0.9999614357948303,
      0.9998980164527893,
      0.9998663067817688,
      0.999214768409729,
      0.9904032945632935,
      0.9913013577461243,
      0.9919425249099731,
      0.9762633442878723,
      0.9814574718475342,
      0.9543777704238892,
      0.9415401220321655,
      0.9819132089614868,
      0.981003999710083,
      0.9995260834693909,
      0.9997950196266174,
      0.999920666217804,
      0.9999430179595947,
      0.9998964667320251,
      0.9999270439147949,
      0.9999372959136963,
      0.9999536275863647,
      0.9999277591705322,
      0.9999218583106995,
      0.9998966455459595,
      0.9999456405639648,
      0.9999675154685974,
      0.9999240636825562,
      0.9998663067817688,
      0.9996842741966248,
      0.9993854761123657,
      0.9930965304374695,
      0.9749999046325684,
      0.9846687912940979,
      0.9680826663970947,
      0.9763708710670471,
      0.9542192220687866,
      0.9354035258293152,
      0.976335883140564,
      0.994903028011322,
      0.9971206784248352,
      0.9770011901855469,
      0.9805423617362976,
      0.997450053691864,
      0.9989585876464844,
      0.9995025992393494
    ],
    [
      0.7608465552330017,
      0.8054451942443848,
      0.8380021452903748,
      0.8736451864242554,
      0.8636642694473267,
      0.8480798006057739,
      0.8742337226867676,
      0.8957087993621826,
      0.8746852874755859,
      0.875352144241333,
      0.902428150177002,
      0.9068565368652344,
      0.890202522277832,
      0.8996649980545044,
      0.9127921462059021,
      0.8985736966133118,
      0.896190881729126,
      0.9077377319335938,
      0.9070215225219727,
      0.8963510990142822,
      0.897084653377533,
      0.9073959589004517,
      0.903443455696106,
      0.8867896795272827,
      0.8899103999137878,
      0.906792938709259,
      0.872244119644165,
      0.8896299600601196,
      0.8501394987106323,
      0.8340597748756409,
      0.8284804224967957,
      0.8610379695892334,
      0.8463587164878845,
      0.8362271785736084,
      0.8547113537788391,
      0.8759355545043945,
      0.8617937564849854,
      0.8697550296783447,
      0.8905876278877258,
      0.8741439580917358,
      0.8683902621269226,
      0.8807121515274048,
      0.8724359273910522,
      0.8570231795310974,
      0.8550063371658325,
      0.8617017269134521,
      0.8481965065002441,
      0.8473038673400879,
      0.8361231088638306,
      0.8097806572914124,
      0.8377692699432373,
      0.840025782585144,
      0.8465596437454224,
      0.8548087477684021,
      0.8536995649337769,
      0.8523893356323242,
      0.8590182662010193,
      0.8782484531402588,
      0.8683024048805237,
      0.8627058267593384,
      0.8879669904708862,
      0.8995112180709839,
      0.8805225491523743,
      0.8704904317855835,
      0.8897683620452881,
      0.8940218687057495,
      0.867072343826294,
      0.8732466101646423,
      0.892261266708374,
      0.881081759929657,
      0.8439432978630066,
      0.8662105202674866,
      0.8785195350646973,
      0.848720133304596,
      0.8125394582748413,
      0.8591190576553345,
      0.8892549276351929,
      0.8652308583259583,
      0.8646447658538818,
      0.8914704322814941,
      0.8987529873847961,
      0.8987469673156738,
      0.9040759801864624,
      0.9046357870101929,
      0.8968006372451782,
      0.9137586355209351,
      0.9182862639427185,
      0.9035217761993408,
      0.9052216410636902,
      0.9181575775146484,
      0.8974658846855164,
      0.8838831186294556,
      0.9006814956665039,
      0.8953648805618286,
      0.8634698390960693,
      0.8583409786224365,
      0.8716580867767334,
      0.8305822610855103,
      0.7825802564620972,
      0.9997400641441345,
      0.9998141527175903,
      0.9998524188995361,
      0.997390866279602,
      0.988207995891571,
      0.987791895866394,
      0.9750649929046631,
      0.9927791953086853,
      0.9883137941360474,
      0.9973995685577393,
      0.9997872114181519,
      0.9999389052391052,
      0.9999069571495056,
      0.9998936057090759,
      0.9999296069145203,
      0.9999349117279053,
      0.9999275803565979,
      0.9999541640281677,
      0.9999327063560486,
      0.9999459385871887,
      0.9999639987945557,
      0.9999551177024841,
      0.9999358057975769,
      0.9997201561927795,
      0.9984951615333557,
      0.9879739880561829,
      0.9854093790054321,
      0.9919264912605286,
      0.9839785099029541,
      0.9916345477104187,
      0.9809358716011047,
      0.9753404855728149,
      0.9961191415786743,
      0.9957648515701294,
      0.9997798204421997,
      0.9999287724494934,
      0.9999460577964783,
      0.9999345541000366,
      0.9998882412910461,
      0.9999632835388184,
      0.999970018863678,
      0.9999092221260071,
      0.9998763203620911,
      0.9999564290046692,
      0.9999616146087646,
      0.9999750256538391,
      0.9999517202377319,
      0.9999658465385437,
      0.9999781847000122,
      0.9999668002128601,
      0.9999497532844543,
      0.9997832775115967,
      0.9977412819862366,
      0.9860724210739136,
      0.9865937829017639,
      0.9950767755508423,
      0.987465500831604,
      0.9926705360412598,
      0.9837424755096436,
      0.980311930179596,
      0.9970073103904724,
      0.9995893239974976,
      0.9999327063560486,
      0.9999555945396423,
      0.9999538064002991,
      0.9999622106552124,
      0.9999841451644897,
      0.9999544024467468,
      0.9999467730522156,
      0.9999849200248718,
      0.9999732375144958,
      0.9999551177024841,
      0.99993896484375,
      0.9999592304229736,
      0.9999693036079407,
      0.9999678730964661,
      0.9998365044593811,
      0.9997182488441467,
      0.9942388534545898,
      0.9831494688987732,
      0.9519970417022705,
      0.9539244174957275,
      0.9518778324127197,
      0.9189893007278442,
      0.9459018707275391,
      0.970404863357544,
      0.9924618005752563,
      0.9961060881614685,
      0.9818040728569031,
      0.9907395243644714,
      0.9707669019699097,
      0.9655070304870605,
      0.9921326041221619,
      0.9926526546478271,
      0.999809980392456,
      0.9999076724052429,
      0.9999440908432007,
      0.9999583959579468,
      0.9999580383300781,
      0.9999523758888245,
      0.9999655485153198,
      0.9999242424964905,
      0.9999580979347229,
      0.9999681115150452,
      0.9999641180038452,
      0.9999632239341736,
      0.999906063079834,
      0.999875545501709,
      0.99925696849823,
      0.9910587072372437,
      0.9919309616088867,
      0.9923973679542542,
      0.9775723218917847,
      0.9824516773223877,
      0.9568257331848145,
      0.9440359473228455,
      0.9829176068305969,
      0.981820821762085,
      0.9995527863502502,
      0.9998143315315247,
      0.999926745891571,
      0.9999460577964783,
      0.999903678894043,
      0.9999305009841919,
      0.9999390840530396,
      0.9999551177024841,
      0.9999300241470337,
      0.999925971031189,
      0.9999005794525146,
      0.999947190284729,
      0.999968945980072,
      0.9999285340309143,
      0.9998728036880493,
      0.9997058510780334,
      0.9994346499443054,
      0.9936339855194092,
      0.9765355587005615,
      0.9856565594673157,
      0.97005695104599,
      0.977834939956665,
      0.9568910598754883,
      0.9388325214385986,
      0.978018581867218,
      0.9951648116111755,
      0.9972763061523438,
      0.9785493612289429,
      0.98153156042099,
      0.9974404573440552,
      0.9989675283432007,
      0.9995167851448059
    ],
    [
      0.7680755257606506,
      0.8119115829467773,
      0.8441942930221558,
      0.8787642121315002,
      0.8680535554885864,
      0.8515635132789612,
      0.8786432147026062,
      0.8988648653030396,
      0.8790757656097412,
      0.8797765970230103,
      0.9051839113235474,
      0.9101170301437378,
      0.894133985042572,
      0.9035280346870422,
      0.9151656627655029,
      0.9023540019989014,
      0.9004812836647034,
      0.9111186265945435,
      0.9107062816619873,
      0.9017952680587769,
      0.9019529819488525,
      0.9111893177032471,
      0.9082087874412537,
      0.8927004337310791,
      0.8949694633483887,
      0.9113875031471252,
      0.878557562828064,
      0.8960798978805542,
      0.8582208752632141,
      0.8448809385299683,
      0.8374944925308228,
      0.8691239356994629,
      0.8538596034049988,
      0.844376266002655,
      0.8622640371322632,
      0.8827030062675476,
      0.8685239553451538,
      0.8762526512145996,
      0.8962113857269287,
      0.8800233006477356,
      0.8746761679649353,
      0.8860135078430176,
      0.8778954148292542,
      0.862330436706543,
      0.8599386215209961,
      0.8686349391937256,
      0.8547292351722717,
      0.8543960452079773,
      0.8425345420837402,
      0.8192576169967651,
      0.8451697826385498,
      0.8454071879386902,
      0.8523489236831665,
      0.8606486320495605,
      0.858612596988678,
      0.8581597805023193,
      0.8655519485473633,
      0.8833581209182739,
      0.8735216856002808,
      0.8681274652481079,
      0.8927974700927734,
      0.9039864540100098,
      0.8856444358825684,
      0.8764584064483643,
      0.8950426578521729,
      0.8994213938713074,
      0.8743078708648682,
      0.8804165124893188,
      0.8980047106742859,
      0.887455940246582,
      0.852087140083313,
      0.875942587852478,
      0.8849868774414062,
      0.857735812664032,
      0.8227198719978333,
      0.868924617767334,
      0.8958603143692017,
      0.8723096251487732,
      0.8722295165061951,
      0.89826899766922,
      0.9041834473609924,
      0.9040721654891968,
      0.9088825583457947,
      0.9092648029327393,
      0.9016736149787903,
      0.9170923233032227,
      0.921226978302002,
      0.9072709083557129,
      0.9083102345466614,
      0.920750617980957,
      0.9007768034934998,
      0.8882230520248413,
      0.9037653207778931,
      0.8988856673240662,
      0.8680574893951416,
      0.8620680570602417,
      0.8751420974731445,
      0.8350534439086914,
      0.7870100736618042,
      0.9997474551200867,
      0.9998244047164917,
      0.9998632669448853,
      0.9976534247398376,
      0.9890577793121338,
      0.9888209104537964,
      0.9766016602516174,
      0.9931679964065552,
      0.9880680441856384,
      0.9965233206748962,
      0.9997757077217102,
      0.9999411106109619,
      0.9999104142189026,
      0.9998978972434998,
      0.9999329447746277,
      0.9999370574951172,
      0.9999304413795471,
      0.9999558925628662,
      0.9999339580535889,
      0.9999468922615051,
      0.999965250492096,
      0.999956488609314,
      0.9999397397041321,
      0.9997510313987732,
      0.9986711144447327,
      0.9886176586151123,
      0.9863855242729187,
      0.9925971627235413,
      0.9849731922149658,
      0.9920958876609802,
      0.9817428588867188,
      0.9758102893829346,
      0.9960838556289673,
      0.9957619309425354,
      0.9997805953025818,
      0.999928891658783,
      0.9999460577964783,
      0.9999342560768127,
      0.9998885989189148,
      0.9999637603759766,
      0.999970555305481,
      0.9999096393585205,
      0.9998764395713806,
      0.9999569058418274,
      0.9999619126319885,
      0.9999755024909973,
      0.9999522566795349,
      0.999966025352478,
      0.99997878074646,
      0.9999675154685974,
      0.999952495098114,
      0.9998052716255188,
      0.9979865550994873,
      0.987119197845459,
      0.9876007437705994,
      0.9955673217773438,
      0.9882080554962158,
      0.9930794835090637,
      0.9845830798149109,
      0.9809669256210327,
      0.9969822764396667,
      0.9993090629577637,
      0.9999310970306396,
      0.9999565482139587,
      0.9999554753303528,
      0.9999635815620422,
      0.999984622001648,
      0.999955415725708,
      0.9999455213546753,
      0.9999851584434509,
      0.9999735951423645,
      0.9999556541442871,
      0.999939501285553,
      0.9999603033065796,
      0.999970018863678,
      0.9999696612358093,
      0.9998500347137451,
      0.9997442364692688,
      0.9946504235267639,
      0.9844412803649902,
      0.9542920589447021,
      0.9563165903091431,
      0.954543948173523,
      0.9218062162399292,
      0.9487171173095703,
      0.9719576835632324,
      0.9930559396743774,
      0.9964685440063477,
      0.9827755689620972,
      0.9912379384040833,
      0.9721158742904663,
      0.9669934511184692,
      0.9924259185791016,
      0.992220938205719,
      0.999816358089447,
      0.9999135732650757,
      0.999947190284729,
      0.9999604821205139,
      0.9999589323997498,
      0.9999547004699707,
      0.9999668002128601,
      0.999925971031189,
      0.9999585747718811,
      0.9999688863754272,
      0.9999650716781616,
      0.9999647736549377,
      0.9999131560325623,
      0.9998849034309387,
      0.9993273615837097,
      0.9917128682136536,
      0.9925041198730469,
      0.992702305316925,
      0.978788435459137,
      0.9834076166152954,
      0.9591286182403564,
      0.9466789960861206,
      0.9838358163833618,
      0.9829205870628357,
      0.9995734095573425,
      0.9998313784599304,
      0.9999317526817322,
      0.9999489784240723,
      0.9999107122421265,
      0.9999341368675232,
      0.9999411702156067,
      0.9999565482139587,
      0.9999319911003113,
      0.9999291300773621,
      0.9999037384986877,
      0.9999483227729797,
      0.9999701380729675,
      0.9999324679374695,
      0.9998785257339478,
      0.9997252225875854,
      0.999477744102478,
      0.9941467642784119,
      0.9780883193016052,
      0.9867011904716492,
      0.9719648361206055,
      0.9792948961257935,
      0.9612833857536316,
      0.9427949786186218,
      0.9798310399055481,
      0.9953876733779907,
      0.9974160194396973,
      0.9802383780479431,
      0.9826832413673401,
      0.9974002838134766,
      0.9989542365074158,
      0.9995285272598267
    ],
    [
      0.7759313583374023,
      0.818384051322937,
      0.8511852025985718,
      0.8845564723014832,
      0.8729135990142822,
      0.8566629886627197,
      0.883412778377533,
      0.9020094871520996,
      0.8838052153587341,
      0.8841030597686768,
      0.9076564908027649,
      0.912833571434021,
      0.8976927995681763,
      0.9068139791488647,
      0.9174713492393494,
      0.9055490493774414,
      0.9042144417762756,
      0.9139425754547119,
      0.9138827919960022,
      0.9060424566268921,
      0.9060074090957642,
      0.9143853187561035,
      0.9118698835372925,
      0.8976268768310547,
      0.8993000388145447,
      0.9152870774269104,
      0.8844683170318604,
      0.9013410806655884,
      0.8646026849746704,
      0.8539758920669556,
      0.8464906811714172,
      0.8768934011459351,
      0.8609405755996704,
      0.8520591259002686,
      0.870146632194519,
      0.8890300989151001,
      0.874824583530426,
      0.8825596570968628,
      0.902195394039154,
      0.8858340978622437,
      0.8811920881271362,
      0.8917911052703857,
      0.8841934204101562,
      0.8683223128318787,
      0.8664584755897522,
      0.8768261671066284,
      0.861178994178772,
      0.8613283038139343,
      0.8502843379974365,
      0.8292746543884277,
      0.8512305021286011,
      0.8508726954460144,
      0.8583613038063049,
      0.8664553165435791,
      0.8634389042854309,
      0.8636557459831238,
      0.8713164329528809,
      0.8887510299682617,
      0.8789162635803223,
      0.8740285634994507,
      0.8983681201934814,
      0.9084569811820984,
      0.8911071419715881,
      0.8826714754104614,
      0.9005624055862427,
      0.9051284193992615,
      0.8816246390342712,
      0.8880014419555664,
      0.9037719964981079,
      0.8937805891036987,
      0.8608162999153137,
      0.8846826553344727,
      0.8913667798042297,
      0.8664343953132629,
      0.8325828313827515,
      0.8768706321716309,
      0.9023599028587341,
      0.8794977068901062,
      0.8791080117225647,
      0.9039719104766846,
      0.9091497659683228,
      0.9090837240219116,
      0.9133119583129883,
      0.91366046667099,
      0.906167209148407,
      0.9205632209777832,
      0.9241223335266113,
      0.9110119342803955,
      0.9114540219306946,
      0.9233527183532715,
      0.9043837189674377,
      0.8924483060836792,
      0.9066581130027771,
      0.9021807312965393,
      0.8728094100952148,
      0.8660076856613159,
      0.8788331747055054,
      0.8402100205421448,
      0.7917505502700806,
      0.999750554561615,
      0.999832272529602,
      0.9998723268508911,
      0.9978699684143066,
      0.9900233149528503,
      0.9898529052734375,
      0.9780377149581909,
      0.993635892868042,
      0.9888432621955872,
      0.9967731237411499,
      0.9997891187667847,
      0.9999441504478455,
      0.9999141097068787,
      0.9999027252197266,
      0.9999359846115112,
      0.9999392628669739,
      0.999934196472168,
      0.9999578595161438,
      0.9999359250068665,
      0.9999480247497559,
      0.999966561794281,
      0.9999579191207886,
      0.999943196773529,
      0.999771773815155,
      0.9988142848014832,
      0.9899426102638245,
      0.9873497486114502,
      0.9931478500366211,
      0.9860816597938538,
      0.9926251173019409,
      0.9829882383346558,
      0.977360188961029,
      0.9963370561599731,
      0.9961022734642029,
      0.9997921586036682,
      0.9999322295188904,
      0.9999475479125977,
      0.9999353885650635,
      0.9998892545700073,
      0.9999642372131348,
      0.9999709129333496,
      0.9999099969863892,
      0.9998769164085388,
      0.999957263469696,
      0.9999625086784363,
      0.9999760389328003,
      0.9999529123306274,
      0.999966561794281,
      0.9999794363975525,
      0.999968409538269,
      0.9999553561210632,
      0.999825119972229,
      0.998292088508606,
      0.9882211685180664,
      0.9886291027069092,
      0.9960482120513916,
      0.9890567064285278,
      0.9937038421630859,
      0.985643744468689,
      0.9822052717208862,
      0.9972357749938965,
      0.9993415474891663,
      0.9999347925186157,
      0.999958872795105,
      0.9999573230743408,
      0.9999644756317139,
      0.9999849200248718,
      0.999955952167511,
      0.9999457597732544,
      0.9999853372573853,
      0.9999743700027466,
      0.9999566674232483,
      0.9999415874481201,
      0.9999616742134094,
      0.9999709129333496,
      0.9999712109565735,
      0.9998630881309509,
      0.9997694492340088,
      0.9951072931289673,
      0.9856615662574768,
      0.9569823741912842,
      0.9593149423599243,
      0.9575793743133545,
      0.9252781867980957,
      0.9518845081329346,
      0.9737739562988281,
      0.9937293529510498,
      0.9968445301055908,
      0.9838903546333313,
      0.9918082356452942,
      0.9735825657844543,
      0.9687292575836182,
      0.9928849935531616,
      0.9926910996437073,
      0.9998319745063782,
      0.9999197721481323,
      0.9999507069587708,
      0.9999625086784363,
      0.9999611973762512,
      0.9999547004699707,
      0.999967634677887,
      0.9999271631240845,
      0.9999592304229736,
      0.9999698996543884,
      0.9999659061431885,
      0.9999659657478333,
      0.9999188780784607,
      0.9998927712440491,
      0.9993869662284851,
      0.9923715591430664,
      0.9931161403656006,
      0.9932094216346741,
      0.9804128408432007,
      0.9845412969589233,
      0.9619308114051819,
      0.9505195021629333,
      0.9849639534950256,
      0.9842241406440735,
      0.9996087551116943,
      0.999849796295166,
      0.9999375343322754,
      0.9999522566795349,
      0.9999184608459473,
      0.9999383091926575,
      0.9999431371688843,
      0.9999579787254333,
      0.9999340176582336,
      0.999932587146759,
      0.9999074339866638,
      0.9999496340751648,
      0.9999713897705078,
      0.9999364614486694,
      0.9998844861984253,
      0.9997460246086121,
      0.9995277523994446,
      0.9948564767837524,
      0.9798746109008789,
      0.9879181385040283,
      0.9740660786628723,
      0.9809069037437439,
      0.9647533893585205,
      0.9477344751358032,
      0.9819625020027161,
      0.9957752227783203,
      0.9976891279220581,
      0.9821282625198364,
      0.9841103553771973,
      0.9974541068077087,
      0.9989675283432007,
      0.9995472431182861
    ],
    [
      0.7839712500572205,
      0.8259890675544739,
      0.8582658767700195,
      0.8905501365661621,
      0.8781988620758057,
      0.862392783164978,
      0.8883031606674194,
      0.905393123626709,
      0.8890019655227661,
      0.8885422945022583,
      0.9102432727813721,
      0.9156531691551208,
      0.9014493227005005,
      0.9097769856452942,
      0.9196557998657227,
      0.9085509181022644,
      0.9071425199508667,
      0.9161214828491211,
      0.9164320826530457,
      0.909055769443512,
      0.9091393947601318,
      0.9164117574691772,
      0.9143408536911011,
      0.9012813568115234,
      0.9031751155853271,
      0.9181922078132629,
      0.889900803565979,
      0.905311644077301,
      0.8687682747840881,
      0.8599669933319092,
      0.8561339974403381,
      0.8847716450691223,
      0.8684183955192566,
      0.8597742319107056,
      0.8778002262115479,
      0.8955055475234985,
      0.8814331293106079,
      0.8888857960700989,
      0.9081087112426758,
      0.8922473192214966,
      0.8875414133071899,
      0.8976349234580994,
      0.8906297087669373,
      0.8766652345657349,
      0.8745547533035278,
      0.8847706317901611,
      0.8687896132469177,
      0.8696285486221313,
      0.860662579536438,
      0.8383605480194092,
      0.8594005703926086,
      0.8571765422821045,
      0.8659224510192871,
      0.8736977577209473,
      0.870256245136261,
      0.8705286979675293,
      0.8786337375640869,
      0.8951225280761719,
      0.8856468796730042,
      0.8810780048370361,
      0.9045745730400085,
      0.9134911298751831,
      0.8973091840744019,
      0.8893133401870728,
      0.906742513179779,
      0.9103442430496216,
      0.8889766931533813,
      0.8960396647453308,
      0.9097616076469421,
      0.8997355103492737,
      0.8709012269973755,
      0.8949453830718994,
      0.8983488082885742,
      0.8750786185264587,
      0.8426918983459473,
      0.8847684860229492,
      0.9087178111076355,
      0.8870155811309814,
      0.8859272599220276,
      0.908359944820404,
      0.9137730002403259,
      0.9138199090957642,
      0.9170273542404175,
      0.9174771308898926,
      0.9098790287971497,
      0.9235092997550964,
      0.9267949461936951,
      0.9146866202354431,
      0.9142823815345764,
      0.9258372783660889,
      0.9085685014724731,
      0.8969488143920898,
      0.9095969200134277,
      0.9055888652801514,
      0.8787045478820801,
      0.8709917068481445,
      0.8835012316703796,
      0.8476182818412781,
      0.7991296648979187,
      0.9997569918632507,
      0.9998400211334229,
      0.9998800754547119,
      0.998066782951355,
      0.9909143447875977,
      0.9907726049423218,
      0.9794724583625793,
      0.9940828084945679,
      0.9896434545516968,
      0.9970394372940063,
      0.9998034834861755,
      0.9999473690986633,
      0.9999176263809204,
      0.9999071359634399,
      0.9999389052391052,
      0.9999412298202515,
      0.9999366402626038,
      0.9999596476554871,
      0.9999375939369202,
      0.9999493360519409,
      0.9999676942825317,
      0.9999589920043945,
      0.9999462962150574,
      0.9997904896736145,
      0.9989358186721802,
      0.9908292889595032,
      0.9883811473846436,
      0.9938400387763977,
      0.9872179627418518,
      0.9931720495223999,
      0.9842761754989624,
      0.979057788848877,
      0.9966464042663574,
      0.9964813590049744,
      0.9998052716255188,
      0.9999358654022217,
      0.99994957447052,
      0.9999366998672485,
      0.999890148639679,
      0.9999648928642273,
      0.9999713897705078,
      0.9999107718467712,
      0.9998775720596313,
      0.9999577403068542,
      0.9999630451202393,
      0.9999765157699585,
      0.99995356798172,
      0.9999669194221497,
      0.9999799132347107,
      0.9999691247940063,
      0.9999576807022095,
      0.9998432397842407,
      0.998614490032196,
      0.989395260810852,
      0.9897263646125793,
      0.9964825510978699,
      0.9899545311927795,
      0.9943246841430664,
      0.9866758584976196,
      0.9835230112075806,
      0.9975131750106812,
      0.9994091987609863,
      0.99993896484375,
      0.9999607801437378,
      0.999959409236908,
      0.9999656081199646,
      0.9999854564666748,
      0.9999570250511169,
      0.9999467134475708,
      0.9999858140945435,
      0.9999750852584839,
      0.9999573826789856,
      0.9999419450759888,
      0.9999626278877258,
      0.9999715685844421,
      0.9999726414680481,
      0.9998746514320374,
      0.9997912645339966,
      0.9955587983131409,
      0.9868611097335815,
      0.9603825807571411,
      0.9626237154006958,
      0.9609376192092896,
      0.9299710988998413,
      0.9554537534713745,
      0.975835919380188,
      0.9944006204605103,
      0.9971981048583984,
      0.9851320385932922,
      0.9923962354660034,
      0.9752165079116821,
      0.9707143902778625,
      0.9933875799179077,
      0.9931521415710449,
      0.9998470544815063,
      0.9999254941940308,
      0.9999538660049438,
      0.9999644160270691,
      0.9999634623527527,
      0.9999570250511169,
      0.9999688863754272,
      0.9999289512634277,
      0.9999598264694214,
      0.9999704957008362,
      0.9999668002128601,
      0.9999672174453735,
      0.9999240040779114,
      0.9998995661735535,
      0.9994345903396606,
      0.9930442571640015,
      0.9937575459480286,
      0.993765652179718,
      0.9818854331970215,
      0.9857425689697266,
      0.9647794365882874,
      0.9537402391433716,
      0.9862200617790222,
      0.9859891533851624,
      0.9996458292007446,
      0.9998647570610046,
      0.9999427199363708,
      0.9999552369117737,
      0.999925434589386,
      0.9999423623085022,
      0.999944806098938,
      0.9999593496322632,
      0.9999359250068665,
      0.9999357461929321,
      0.9999109506607056,
      0.9999508261680603,
      0.9999727606773376,
      0.999940037727356,
      0.9998903274536133,
      0.9997661709785461,
      0.9995728135108948,
      0.9954610466957092,
      0.9818089008331299,
      0.989176869392395,
      0.9763229489326477,
      0.9826782941818237,
      0.9684844017028809,
      0.9533976316452026,
      0.9843195676803589,
      0.9962302446365356,
      0.9980353116989136,
      0.9840730428695679,
      0.9856387972831726,
      0.9976053237915039,
      0.9990307688713074,
      0.9995723366737366
    ],
    [
      0.7932987809181213,
      0.8355818390846252,
      0.8659558296203613,
      0.8970208168029785,
      0.8847143054008484,
      0.8697304725646973,
      0.8941176533699036,
      0.9098500609397888,
      0.8951029777526855,
      0.8940303921699524,
      0.9136145114898682,
      0.9193916320800781,
      0.9059289693832397,
      0.913520336151123,
      0.922541618347168,
      0.9121992588043213,
      0.9107109308242798,
      0.9191082119941711,
      0.9197008013725281,
      0.9124385118484497,
      0.9126743674278259,
      0.9189872741699219,
      0.9170656204223633,
      0.9050367474555969,
      0.9079833626747131,
      0.9215912222862244,
      0.8962355256080627,
      0.9098278880119324,
      0.8746407628059387,
      0.866804838180542,
      0.8668293952941895,
      0.8932974934577942,
      0.8769146203994751,
      0.8682934045791626,
      0.8861977458000183,
      0.9023845195770264,
      0.8887237906455994,
      0.8960883021354675,
      0.9142576456069946,
      0.8995289206504822,
      0.8946210145950317,
      0.9053472876548767,
      0.8986692428588867,
      0.8853887319564819,
      0.883671760559082,
      0.8941266536712646,
      0.8766640424728394,
      0.8781684637069702,
      0.8717612624168396,
      0.8496040105819702,
      0.8679842948913574,
      0.865135669708252,
      0.8747414350509644,
      0.8823610544204712,
      0.8791800737380981,
      0.8786828517913818,
      0.8864178657531738,
      0.9019349813461304,
      0.8926023840904236,
      0.8881872296333313,
      0.9108591675758362,
      0.9183343648910522,
      0.903557538986206,
      0.8966683745384216,
      0.9127998352050781,
      0.9152674674987793,
      0.8963634967803955,
      0.9043275117874146,
      0.9158197641372681,
      0.9058639407157898,
      0.8812217712402344,
      0.9051820039749146,
      0.9054743051528931,
      0.8835312724113464,
      0.8531465530395508,
      0.8936935067176819,
      0.9154412746429443,
      0.8948413133621216,
      0.8938016295433044,
      0.9142009019851685,
      0.9185693860054016,
      0.9187120795249939,
      0.921765923500061,
      0.9217483997344971,
      0.9141443371772766,
      0.9268277883529663,
      0.9298996329307556,
      0.9185173511505127,
      0.917793333530426,
      0.9288411736488342,
      0.9129316806793213,
      0.9021577835083008,
      0.9130429029464722,
      0.9099151492118835,
      0.8855789303779602,
      0.877251386642456,
      0.8885709047317505,
      0.8559738993644714,
      0.8067730665206909,
      0.999762773513794,
      0.9998471140861511,
      0.9998877644538879,
      0.9982835650444031,
      0.9918390512466431,
      0.9916437268257141,
      0.9811408519744873,
      0.9945917129516602,
      0.9905288815498352,
      0.9973912239074707,
      0.9998180270195007,
      0.9999503493309021,
      0.9999211430549622,
      0.9999110102653503,
      0.9999414086341858,
      0.9999428987503052,
      0.9999387860298157,
      0.9999613761901855,
      0.9999390244483948,
      0.9999504685401917,
      0.9999688267707825,
      0.9999602437019348,
      0.9999489784240723,
      0.9998072385787964,
      0.9990373253822327,
      0.9915041327476501,
      0.989449679851532,
      0.994560956954956,
      0.9884669184684753,
      0.9937642812728882,
      0.985615611076355,
      0.9808434844017029,
      0.9969695210456848,
      0.9968376159667969,
      0.999817430973053,
      0.9999396800994873,
      0.999951183795929,
      0.9999379515647888,
      0.999890923500061,
      0.9999655485153198,
      0.9999719262123108,
      0.9999118447303772,
      0.999879002571106,
      0.9999586939811707,
      0.9999630451202393,
      0.9999774694442749,
      0.9999545812606812,
      0.9999677538871765,
      0.999980628490448,
      0.999970018863678,
      0.9999598264694214,
      0.9998576045036316,
      0.9988530874252319,
      0.9904615879058838,
      0.9908095598220825,
      0.9969362616539001,
      0.9911330342292786,
      0.9950336813926697,
      0.9876948595046997,
      0.9848927855491638,
      0.9977916479110718,
      0.9994774460792542,
      0.9999428987503052,
      0.9999627470970154,
      0.9999611973762512,
      0.9999663233757019,
      0.99998539686203,
      0.9999576210975647,
      0.9999480247497559,
      0.9999861717224121,
      0.9999758005142212,
      0.9999580383300781,
      0.9999430179595947,
      0.9999635219573975,
      0.9999720454216003,
      0.9999737739562988,
      0.9998834729194641,
      0.999807596206665,
      0.9959989190101624,
      0.9879152774810791,
      0.9634628295898438,
      0.9658173322677612,
      0.9641254544258118,
      0.9342841506004333,
      0.959007978439331,
      0.9778444766998291,
      0.9950268268585205,
      0.9975573420524597,
      0.9865272641181946,
      0.9930059313774109,
      0.9769740700721741,
      0.9726503491401672,
      0.9939025044441223,
      0.993669331073761,
      0.9998610019683838,
      0.9999316930770874,
      0.9999570846557617,
      0.9999662637710571,
      0.9999660849571228,
      0.9999577403068542,
      0.9999699592590332,
      0.9999306201934814,
      0.9999604225158691,
      0.9999712705612183,
      0.9999675154685974,
      0.9999683499336243,
      0.9999282956123352,
      0.9999033212661743,
      0.9994910955429077,
      0.9936406016349792,
      0.9942975044250488,
      0.9942768216133118,
      0.9834393858909607,
      0.9869505763053894,
      0.9675816297531128,
      0.9576377868652344,
      0.9874572157859802,
      0.9873988628387451,
      0.999674916267395,
      0.9998776316642761,
      0.9999476671218872,
      0.999958336353302,
      0.9999319911003113,
      0.9999464750289917,
      0.999946653842926,
      0.999960720539093,
      0.9999380111694336,
      0.9999388456344604,
      0.9999151825904846,
      0.9999527931213379,
      0.9999740123748779,
      0.9999436736106873,
      0.9998959898948669,
      0.9997842311859131,
      0.999614417552948,
      0.9960312843322754,
      0.9836188554763794,
      0.9902851581573486,
      0.9784606695175171,
      0.98427414894104,
      0.9719465970993042,
      0.9587084054946899,
      0.9863847494125366,
      0.9966297149658203,
      0.9983795285224915,
      0.9860247373580933,
      0.9873046278953552,
      0.9978150129318237,
      0.9991013407707214,
      0.9996012449264526
    ],
    [
      0.803025484085083,
      0.8457858562469482,
      0.8733329772949219,
      0.9032245874404907,
      0.8902777433395386,
      0.8777018785476685,
      0.901059091091156,
      0.9149832725524902,
      0.9022825956344604,
      0.9008611440658569,
      0.9182674884796143,
      0.9242751002311707,
      0.9117544889450073,
      0.9186763167381287,
      0.9273282289505005,
      0.9172999858856201,
      0.9155176877975464,
      0.9235060214996338,
      0.9244049787521362,
      0.9170511960983276,
      0.9177991151809692,
      0.9231306314468384,
      0.9212867021560669,
      0.9104750156402588,
      0.9142937660217285,
      0.9265140295028687,
      0.9041067361831665,
      0.9157713055610657,
      0.8835374116897583,
      0.8769964575767517,
      0.8785531520843506,
      0.9024863243103027,
      0.8870726227760315,
      0.8785943984985352,
      0.894866943359375,
      0.9101024866104126,
      0.8970161080360413,
      0.9036226868629456,
      0.9213902354240417,
      0.907585620880127,
      0.9022548198699951,
      0.9145297408103943,
      0.9078528881072998,
      0.8952438831329346,
      0.8934182524681091,
      0.9056212902069092,
      0.8852990865707397,
      0.8877177238464355,
      0.8849040269851685,
      0.865190863609314,
      0.8769330382347107,
      0.8735916018486023,
      0.8835892081260681,
      0.8918242454528809,
      0.888742208480835,
      0.887742280960083,
      0.8949325084686279,
      0.9088915586471558,
      0.900157630443573,
      0.8958470225334167,
      0.9171550273895264,
      0.9238191843032837,
      0.9105265140533447,
      0.904491126537323,
      0.9189264178276062,
      0.9205271005630493,
      0.9040462970733643,
      0.9125333428382874,
      0.921661376953125,
      0.9118187427520752,
      0.890488862991333,
      0.9135199785232544,
      0.9121034741401672,
      0.8914504647254944,
      0.8632128238677979,
      0.9023920893669128,
      0.921847939491272,
      0.9031411409378052,
      0.9037467241287231,
      0.9213634729385376,
      0.923740565776825,
      0.9247263073921204,
      0.9273406267166138,
      0.9270087480545044,
      0.9195708632469177,
      0.931219756603241,
      0.9337862730026245,
      0.9233535528182983,
      0.9226704835891724,
      0.9327189922332764,
      0.9180212020874023,
      0.9084000587463379,
      0.917647123336792,
      0.9152204990386963,
      0.8931939601898193,
      0.8852555751800537,
      0.8941630125045776,
      0.86556077003479,
      0.8159118890762329,
      0.9997686743736267,
      0.9998538494110107,
      0.999894380569458,
      0.9984833598136902,
      0.992796778678894,
      0.9927113652229309,
      0.9828699827194214,
      0.9948928356170654,
      0.991534948348999,
      0.9977704882621765,
      0.9998326897621155,
      0.9999533295631409,
      0.9999246001243591,
      0.9999148845672607,
      0.9999437928199768,
      0.9999446868896484,
      0.9999406933784485,
      0.9999625086784363,
      0.9999403357505798,
      0.9999515414237976,
      0.999970018863678,
      0.9999613761901855,
      0.9999514818191528,
      0.9998227953910828,
      0.9991422295570374,
      0.9923977851867676,
      0.9900763630867004,
      0.995299756526947,
      0.9898113012313843,
      0.9944272637367249,
      0.9870339035987854,
      0.9828659892082214,
      0.9972721934318542,
      0.9972496032714844,
      0.9998288154602051,
      0.9999428987503052,
      0.9999528527259827,
      0.9999392032623291,
      0.9998915791511536,
      0.9999661445617676,
      0.999972403049469,
      0.9999125599861145,
      0.9998797178268433,
      0.9999591112136841,
      0.9999631643295288,
      0.9999778866767883,
      0.9999552369117737,
      0.9999681711196899,
      0.9999810457229614,
      0.9999706745147705,
      0.9999617338180542,
      0.9998713135719299,
      0.9991070628166199,
      0.9915971159934998,
      0.9919668436050415,
      0.9974241852760315,
      0.9925439357757568,
      0.9957003593444824,
      0.9888041019439697,
      0.9862843751907349,
      0.998063862323761,
      0.9995352625846863,
      0.9999468326568604,
      0.9999645948410034,
      0.9999629259109497,
      0.9999672770500183,
      0.9999858736991882,
      0.999958872795105,
      0.9999491572380066,
      0.999986469745636,
      0.999976396560669,
      0.9999587535858154,
      0.9999438524246216,
      0.9999642372131348,
      0.9999727010726929,
      0.9999746084213257,
      0.999890923500061,
      0.9998201727867126,
      0.9964351654052734,
      0.9890912771224976,
      0.9666349291801453,
      0.9689337015151978,
      0.9673779010772705,
      0.9382901191711426,
      0.9624511003494263,
      0.9797701835632324,
      0.9954041838645935,
      0.9978861212730408,
      0.9878807067871094,
      0.9931188821792603,
      0.9785282611846924,
      0.9744943380355835,
      0.9942771792411804,
      0.9941098690032959,
      0.9998719692230225,
      0.999936044216156,
      0.999959409236908,
      0.9999677538871765,
      0.999967634677887,
      0.9999578595161438,
      0.9999710321426392,
      0.9999324083328247,
      0.9999608993530273,
      0.9999714493751526,
      0.9999682307243347,
      0.9999693632125854,
      0.9999322891235352,
      0.9999086260795593,
      0.9995208978652954,
      0.9941624402999878,
      0.9947342276573181,
      0.9947723746299744,
      0.985535740852356,
      0.9879040122032166,
      0.9699904322624207,
      0.9609153866767883,
      0.9882690906524658,
      0.9882050156593323,
      0.9996950030326843,
      0.9998911619186401,
      0.9999514818191528,
      0.9999606609344482,
      0.9999366998672485,
      0.9999496340751648,
      0.9999483227729797,
      0.9999620914459229,
      0.9999399781227112,
      0.9999416470527649,
      0.9999182820320129,
      0.9999512434005737,
      0.9999750256538391,
      0.9999464750289917,
      0.999900221824646,
      0.9997978210449219,
      0.9996421337127686,
      0.9963580965995789,
      0.9850644469261169,
      0.9911688566207886,
      0.9801506996154785,
      0.9854164719581604,
      0.9743404388427734,
      0.9626690745353699,
      0.9879266023635864,
      0.9969706535339355,
      0.9986051917076111,
      0.9875123500823975,
      0.9890007972717285,
      0.998069703578949,
      0.9991728663444519,
      0.9996299147605896
    ],
    [
      0.8147549033164978,
      0.8576834797859192,
      0.881593644618988,
      0.9109364748001099,
      0.8981900215148926,
      0.8866438865661621,
      0.9090971946716309,
      0.9207540154457092,
      0.909842312335968,
      0.9086119532585144,
      0.9239400625228882,
      0.9296337366104126,
      0.9182231426239014,
      0.9245809316635132,
      0.9325476884841919,
      0.9233647584915161,
      0.921176016330719,
      0.9291340112686157,
      0.9297066330909729,
      0.9225243330001831,
      0.9242027997970581,
      0.9283334016799927,
      0.9262861609458923,
      0.9172619581222534,
      0.9213453531265259,
      0.9318877458572388,
      0.9128803014755249,
      0.9218814373016357,
      0.8931866884231567,
      0.8885101079940796,
      0.8894773125648499,
      0.9104300737380981,
      0.8971154689788818,
      0.8911659121513367,
      0.9041144847869873,
      0.9178268909454346,
      0.9053143858909607,
      0.9113843441009521,
      0.9284945726394653,
      0.9158402681350708,
      0.9102001190185547,
      0.9236344695091248,
      0.916479229927063,
      0.9046546220779419,
      0.903322696685791,
      0.9154506921768188,
      0.8945924639701843,
      0.8970297574996948,
      0.8973361253738403,
      0.8806445598602295,
      0.8859078288078308,
      0.8813408613204956,
      0.893256664276123,
      0.9017641544342041,
      0.9004678726196289,
      0.8978434801101685,
      0.9032652974128723,
      0.9164182543754578,
      0.9096332788467407,
      0.9042177796363831,
      0.9233121871948242,
      0.9295936822891235,
      0.918286144733429,
      0.9125109910964966,
      0.92506343126297,
      0.9263872504234314,
      0.9119266271591187,
      0.9204630851745605,
      0.9277551770210266,
      0.9182689189910889,
      0.9014139771461487,
      0.9214529395103455,
      0.9185299873352051,
      0.8996427059173584,
      0.8751571774482727,
      0.9106731414794922,
      0.9282099008560181,
      0.912488579750061,
      0.9137361645698547,
      0.9286465644836426,
      0.9297730922698975,
      0.9316889047622681,
      0.9337555170059204,
      0.9332176446914673,
      0.9260396957397461,
      0.9368767738342285,
      0.9385490417480469,
      0.9292187690734863,
      0.9284697771072388,
      0.9377532005310059,
      0.9244630932807922,
      0.9156981706619263,
      0.9233121275901794,
      0.9220353364944458,
      0.9020640850067139,
      0.8939279317855835,
      0.901398777961731,
      0.8779351711273193,
      0.8292683362960815,
      0.999774158000946,
      0.9998605251312256,
      0.9999006390571594,
      0.9986392259597778,
      0.9936127066612244,
      0.9934839010238647,
      0.984372079372406,
      0.9954745173454285,
      0.9924307465553284,
      0.9980512857437134,
      0.999843955039978,
      0.9999555945396423,
      0.9999274611473083,
      0.9999181628227234,
      0.9999459981918335,
      0.9999460577964783,
      0.9999425411224365,
      0.9999639987945557,
      0.999941885471344,
      0.9999528527259827,
      0.9999709725379944,
      0.999962329864502,
      0.9999538064002991,
      0.9998385310173035,
      0.9992294907569885,
      0.9932957887649536,
      0.9911648035049438,
      0.995874285697937,
      0.9908401966094971,
      0.9949982166290283,
      0.9883811473846436,
      0.9845497012138367,
      0.9975272417068481,
      0.9975469708442688,
      0.9998387098312378,
      0.9999459385871887,
      0.9999531507492065,
      0.9999409317970276,
      0.999893307685852,
      0.9999670386314392,
      0.9999732971191406,
      0.9999141693115234,
      0.9998816251754761,
      0.9999605417251587,
      0.9999647736549377,
      0.9999787211418152,
      0.9999561309814453,
      0.9999686479568481,
      0.9999815821647644,
      0.9999712109565735,
      0.9999632239341736,
      0.9998830556869507,
      0.9993054270744324,
      0.9925845861434937,
      0.9928752183914185,
      0.9977635145187378,
      0.9936100244522095,
      0.9962419271469116,
      0.9898356199264526,
      0.987456738948822,
      0.9982682466506958,
      0.9995841979980469,
      0.9999499917030334,
      0.9999657869338989,
      0.9999641180038452,
      0.9999679923057556,
      0.9999860525131226,
      0.9999599456787109,
      0.9999507665634155,
      0.9999867677688599,
      0.9999776482582092,
      0.9999598264694214,
      0.9999447464942932,
      0.9999651908874512,
      0.9999734163284302,
      0.9999755620956421,
      0.999897837638855,
      0.9998322129249573,
      0.9968644380569458,
      0.9901973605155945,
      0.9696078896522522,
      0.9715031385421753,
      0.9699830412864685,
      0.9410839080810547,
      0.9655531048774719,
      0.9815104007720947,
      0.9961401224136353,
      0.998115062713623,
      0.9889895915985107,
      0.9936052560806274,
      0.9799680709838867,
      0.976444661617279,
      0.9945918321609497,
      0.9943743348121643,
      0.9998781085014343,
      0.9999380111694336,
      0.9999606609344482,
      0.9999685883522034,
      0.9999685883522034,
      0.9999595284461975,
      0.9999719858169556,
      0.9999346733093262,
      0.9999620914459229,
      0.9999725222587585,
      0.9999688267707825,
      0.9999706745147705,
      0.9999356269836426,
      0.9999134540557861,
      0.9995606541633606,
      0.9945806860923767,
      0.9951175451278687,
      0.9951392412185669,
      0.9868581891059875,
      0.9888802170753479,
      0.972345769405365,
      0.9647178649902344,
      0.9889554381370544,
      0.9890048503875732,
      0.9996955990791321,
      0.9998941421508789,
      0.9999520778656006,
      0.9999620914459229,
      0.9999402165412903,
      0.9999520778656006,
      0.99994957447052,
      0.9999634027481079,
      0.999941349029541,
      0.999944269657135,
      0.9999211430549622,
      0.9999523758888245,
      0.9999759197235107,
      0.9999491572380066,
      0.999904453754425,
      0.9998114109039307,
      0.9996712803840637,
      0.9967746138572693,
      0.9864857792854309,
      0.9919227361679077,
      0.9817799925804138,
      0.9864478707313538,
      0.9764397144317627,
      0.9662665128707886,
      0.9891185164451599,
      0.9971504211425781,
      0.9987059831619263,
      0.9888401627540588,
      0.9903896450996399,
      0.9982521533966064,
      0.9992226362228394,
      0.9996492266654968
    ],
    [
      0.8344238996505737,
      0.8751958608627319,
      0.8944277763366699,
      0.9200990200042725,
      0.9090808629989624,
      0.8998469114303589,
      0.9193764925003052,
      0.9282686710357666,
      0.9190071225166321,
      0.9186270236968994,
      0.9312537312507629,
      0.9360201358795166,
      0.926118016242981,
      0.9322266578674316,
      0.9383273124694824,
      0.9302918314933777,
      0.9282001256942749,
      0.9360671043395996,
      0.9356833696365356,
      0.9295119643211365,
      0.9316495656967163,
      0.9347973465919495,
      0.9324562549591064,
      0.9256079196929932,
      0.9296417236328125,
      0.9381135702133179,
      0.9230669736862183,
      0.9298581480979919,
      0.904504656791687,
      0.901496171951294,
      0.9006301164627075,
      0.9182981252670288,
      0.9076637029647827,
      0.9055324792861938,
      0.914003312587738,
      0.9261889457702637,
      0.9148640036582947,
      0.9207615256309509,
      0.9366011619567871,
      0.9254432320594788,
      0.9202810525894165,
      0.9336804151535034,
      0.9274062514305115,
      0.9160301089286804,
      0.9148526191711426,
      0.9270116090774536,
      0.9066323637962341,
      0.9091960191726685,
      0.9109941124916077,
      0.8993462324142456,
      0.8976508378982544,
      0.8908588886260986,
      0.9055001735687256,
      0.9125769138336182,
      0.9142048954963684,
      0.9101501107215881,
      0.9134600162506104,
      0.9252263307571411,
      0.9202128648757935,
      0.9142276048660278,
      0.9301058053970337,
      0.9359204173088074,
      0.9266082048416138,
      0.9222164154052734,
      0.9326037764549255,
      0.9335258603096008,
      0.9214167594909668,
      0.9290904998779297,
      0.9351376295089722,
      0.9262557625770569,
      0.9146801829338074,
      0.930669903755188,
      0.925778329372406,
      0.9087256193161011,
      0.8897395133972168,
      0.9194670915603638,
      0.9351962804794312,
      0.9228193759918213,
      0.9269331693649292,
      0.9370473027229309,
      0.9367822408676147,
      0.9400606751441956,
      0.9416823387145996,
      0.9412950277328491,
      0.9341657757759094,
      0.943390429019928,
      0.9448977708816528,
      0.936306357383728,
      0.9359595775604248,
      0.9443291425704956,
      0.9321274757385254,
      0.9244986772537231,
      0.9309649467468262,
      0.9302729964256287,
      0.9131152629852295,
      0.9046854972839355,
      0.9106974005699158,
      0.891609787940979,
      0.8473517894744873,
      0.9997808933258057,
      0.9998681545257568,
      0.9999068379402161,
      0.9987818002700806,
      0.9943195581436157,
      0.9943342208862305,
      0.9865137934684753,
      0.9961070418357849,
      0.9936087727546692,
      0.9983506202697754,
      0.9998573660850525,
      0.9999588131904602,
      0.9999313354492188,
      0.9999227523803711,
      0.9999492168426514,
      0.9999481439590454,
      0.9999449253082275,
      0.9999657273292542,
      0.9999438524246216,
      0.9999542832374573,
      0.999972403049469,
      0.9999635815620422,
      0.9999561905860901,
      0.9998559355735779,
      0.9993038773536682,
      0.9941487908363342,
      0.9922828078269958,
      0.9964580535888672,
      0.9920775294303894,
      0.9956731200218201,
      0.989809513092041,
      0.9864460825920105,
      0.9978234171867371,
      0.9977322220802307,
      0.999846339225769,
      0.9999437928199768,
      0.9999544620513916,
      0.999942421913147,
      0.9998961091041565,
      0.9999680519104004,
      0.9999744296073914,
      0.9999166131019592,
      0.9998844861984253,
      0.9999620914459229,
      0.9999661445617676,
      0.9999796748161316,
      0.9999572038650513,
      0.9999694228172302,
      0.9999812841415405,
      0.9999716877937317,
      0.9999650120735168,
      0.9998949766159058,
      0.9994804859161377,
      0.9935975074768066,
      0.9937143921852112,
      0.9980959296226501,
      0.9944201707839966,
      0.9967055916786194,
      0.9906200170516968,
      0.9884135723114014,
      0.9984034299850464,
      0.9995745420455933,
      0.9999514818191528,
      0.9999667406082153,
      0.9999629259109497,
      0.9999690055847168,
      0.9999861121177673,
      0.9999611377716064,
      0.9999524354934692,
      0.9999873042106628,
      0.9999781250953674,
      0.9999608397483826,
      0.9999459385871887,
      0.9999660849571228,
      0.9999740719795227,
      0.9999762177467346,
      0.999904215335846,
      0.9998443722724915,
      0.9972731471061707,
      0.991339921951294,
      0.973048985004425,
      0.9743068218231201,
      0.972595751285553,
      0.9452876448631287,
      0.9689376950263977,
      0.9833167791366577,
      0.996414840221405,
      0.9983206391334534,
      0.990078866481781,
      0.9940758943557739,
      0.981621265411377,
      0.9781952500343323,
      0.9948578476905823,
      0.9943613409996033,
      0.9998807907104492,
      0.9999400973320007,
      0.999962329864502,
      0.9999699592590332,
      0.9999701380729675,
      0.9999598860740662,
      0.9999727606773376,
      0.9999369382858276,
      0.9999629855155945,
      0.9999732971191406,
      0.9999678730964661,
      0.9999716281890869,
      0.9999383091926575,
      0.99991774559021,
      0.9996020197868347,
      0.9950064420700073,
      0.9955083131790161,
      0.9955273866653442,
      0.988142728805542,
      0.9900098443031311,
      0.9749210476875305,
      0.9682479500770569,
      0.9895931482315063,
      0.9898576140403748,
      0.9996963143348694,
      0.9998990297317505,
      0.9999551177024841,
      0.9999642372131348,
      0.9999440312385559,
      0.9999544620513916,
      0.9999511241912842,
      0.9999646544456482,
      0.9999430179595947,
      0.9999467730522156,
      0.9999238848686218,
      0.9999532103538513,
      0.9999769330024719,
      0.9999518394470215,
      0.999908447265625,
      0.9998250603675842,
      0.9997011423110962,
      0.997238039970398,
      0.9880273938179016,
      0.9927160143852234,
      0.983434796333313,
      0.9876897931098938,
      0.9783117175102234,
      0.9697828888893127,
      0.9902512431144714,
      0.9973540902137756,
      0.9987965822219849,
      0.9901376962661743,
      0.9917821884155273,
      0.9984542727470398,
      0.9992767572402954,
      0.9996733069419861
    ],
    [
      0.8598509430885315,
      0.897027850151062,
      0.9104079008102417,
      0.9309418201446533,
      0.9232181906700134,
      0.9163777232170105,
      0.9326542615890503,
      0.9384058713912964,
      0.9312960505485535,
      0.931439995765686,
      0.941564679145813,
      0.9449548125267029,
      0.9368170499801636,
      0.9430930018424988,
      0.9474735260009766,
      0.9398295283317566,
      0.9389001131057739,
      0.9459069967269897,
      0.9444186687469482,
      0.9396750330924988,
      0.9424662590026855,
      0.9447896480560303,
      0.9414176940917969,
      0.9373172521591187,
      0.9404649138450623,
      0.9462289214134216,
      0.9345924854278564,
      0.9397686719894409,
      0.9188218116760254,
      0.9161157608032227,
      0.9135808944702148,
      0.9276438355445862,
      0.9207668304443359,
      0.9217590689659119,
      0.9265524744987488,
      0.9371163845062256,
      0.9285116791725159,
      0.9337480068206787,
      0.9473296403884888,
      0.9372880458831787,
      0.9326678514480591,
      0.9453219175338745,
      0.9411070942878723,
      0.9296256303787231,
      0.9289814233779907,
      0.9399441480636597,
      0.9204994440078735,
      0.9245542883872986,
      0.926008939743042,
      0.9189873337745667,
      0.9127728939056396,
      0.9049267768859863,
      0.9202725291252136,
      0.9263421297073364,
      0.9292856454849243,
      0.9248653650283813,
      0.9266804456710815,
      0.9364537596702576,
      0.9328501224517822,
      0.9274063110351562,
      0.9391565322875977,
      0.9444672465324402,
      0.9370933771133423,
      0.9347383975982666,
      0.9429009556770325,
      0.9439036250114441,
      0.9344915151596069,
      0.9408045411109924,
      0.9457053542137146,
      0.9374041557312012,
      0.9306001663208008,
      0.9421787261962891,
      0.9361687898635864,
      0.9219259023666382,
      0.9079948663711548,
      0.9301613569259644,
      0.9439059495925903,
      0.936238169670105,
      0.9415625929832458,
      0.9473589658737183,
      0.9459549188613892,
      0.9509357213973999,
      0.9532415270805359,
      0.9531141519546509,
      0.945713460445404,
      0.9537898302078247,
      0.9552245140075684,
      0.9464597702026367,
      0.9470983743667603,
      0.953813910484314,
      0.9427573680877686,
      0.9365980625152588,
      0.9421851634979248,
      0.9408260583877563,
      0.9266385436058044,
      0.9185477495193481,
      0.9226049184799194,
      0.9082409143447876,
      0.8721055388450623,
      0.9997859001159668,
      0.9998748302459717,
      0.9999134540557861,
      0.9989443421363831,
      0.9954083561897278,
      0.9953367710113525,
      0.9890561103820801,
      0.9968338012695312,
      0.9948154091835022,
      0.998643696308136,
      0.999870240688324,
      0.999961793422699,
      0.9999343752861023,
      0.999926745891571,
      0.9999521970748901,
      0.9999496936798096,
      0.9999470114707947,
      0.9999634027481079,
      0.9999454617500305,
      0.9999552965164185,
      0.9999734163284302,
      0.9999645352363586,
      0.9999580979347229,
      0.9998756647109985,
      0.9993603825569153,
      0.9951050877571106,
      0.9938549995422363,
      0.9972883462905884,
      0.993928074836731,
      0.9965367317199707,
      0.991598904132843,
      0.9890241026878357,
      0.9983282685279846,
      0.9980628490447998,
      0.9998572468757629,
      0.9999479055404663,
      0.9999558925628662,
      0.9999436140060425,
      0.9998975396156311,
      0.9999688267707825,
      0.9999752640724182,
      0.9999183416366577,
      0.9998866319656372,
      0.9999629855155945,
      0.999967098236084,
      0.9999794363975525,
      0.9999572038650513,
      0.9999698996543884,
      0.9999819397926331,
      0.9999722242355347,
      0.9999658465385437,
      0.9998879432678223,
      0.999559223651886,
      0.9946923851966858,
      0.9949809908866882,
      0.9984314441680908,
      0.9957683682441711,
      0.9970971941947937,
      0.9916138648986816,
      0.9899680018424988,
      0.9986188411712646,
      0.9996140599250793,
      0.9999536871910095,
      0.9999681711196899,
      0.9999645948410034,
      0.9999704957008362,
      0.999987006187439,
      0.9999629259109497,
      0.9999544024467468,
      0.9999878406524658,
      0.9999788999557495,
      0.9999616742134094,
      0.9999472498893738,
      0.9999671578407288,
      0.9999749064445496,
      0.9999771118164062,
      0.9999100565910339,
      0.9998565316200256,
      0.997691810131073,
      0.9924371838569641,
      0.977113664150238,
      0.9778401851654053,
      0.9757333397865295,
      0.9511852860450745,
      0.9730821251869202,
      0.9857529401779175,
      0.9970515966415405,
      0.9985623359680176,
      0.9912708401679993,
      0.9946228861808777,
      0.9836655259132385,
      0.9795001149177551,
      0.9952261447906494,
      0.9946630001068115,
      0.9998843669891357,
      0.9999420642852783,
      0.9999641180038452,
      0.9999712705612183,
      0.9999715089797974,
      0.9999610781669617,
      0.9999738335609436,
      0.99993896484375,
      0.9999638199806213,
      0.9999741911888123,
      0.999968945980072,
      0.9999731779098511,
      0.9999412894248962,
      0.9999225735664368,
      0.9996421337127686,
      0.9954665303230286,
      0.9960758686065674,
      0.9960846900939941,
      0.9896845817565918,
      0.9913792014122009,
      0.9783209562301636,
      0.9726114273071289,
      0.9905494451522827,
      0.9908576607704163,
      0.9996964931488037,
      0.9999024868011475,
      0.9999561905860901,
      0.9999662041664124,
      0.9999476075172424,
      0.9999565482139587,
      0.9999527931213379,
      0.999966025352478,
      0.9999450445175171,
      0.9999498724937439,
      0.9999276995658875,
      0.9999551773071289,
      0.9999772906303406,
      0.9999552965164185,
      0.9999140501022339,
      0.9998434782028198,
      0.9997380971908569,
      0.9976934194564819,
      0.9899306297302246,
      0.9936622977256775,
      0.9856986403465271,
      0.9894385933876038,
      0.9813746213912964,
      0.9740003347396851,
      0.9915834665298462,
      0.9975659251213074,
      0.9988018870353699,
      0.9914063215255737,
      0.9927325248718262,
      0.9984139204025269,
      0.9992908239364624,
      0.9996872544288635
    ],
    [
      0.8912937641143799,
      0.9215547442436218,
      0.9286917448043823,
      0.944028377532959,
      0.9401106834411621,
      0.9357853531837463,
      0.9484083652496338,
      0.9520770907402039,
      0.9466291666030884,
      0.9470715522766113,
      0.9551883935928345,
      0.9580996036529541,
      0.9505161046981812,
      0.9568666815757751,
      0.9604138135910034,
      0.9526762366294861,
      0.9530545473098755,
      0.9591245651245117,
      0.9569225907325745,
      0.9530028104782104,
      0.95663982629776,
      0.9599658846855164,
      0.9552580118179321,
      0.9519574642181396,
      0.9539505243301392,
      0.9584120512008667,
      0.9487152099609375,
      0.9519592523574829,
      0.9359043836593628,
      0.9332159757614136,
      0.9308068156242371,
      0.94187331199646,
      0.9387419819831848,
      0.94144606590271,
      0.9435994625091553,
      0.951744794845581,
      0.9454857110977173,
      0.9497376680374146,
      0.9602822661399841,
      0.951854407787323,
      0.9476091861724854,
      0.9585930705070496,
      0.9560809135437012,
      0.9451824426651001,
      0.9441817998886108,
      0.9537405967712402,
      0.9379732012748718,
      0.9403291344642639,
      0.9416761994361877,
      0.9394647479057312,
      0.9310817718505859,
      0.9238317608833313,
      0.9362231492996216,
      0.941939115524292,
      0.9441043734550476,
      0.9405248761177063,
      0.9415807127952576,
      0.9485758543014526,
      0.9469480514526367,
      0.942572832107544,
      0.9499814510345459,
      0.9546186327934265,
      0.9506136178970337,
      0.9492981433868408,
      0.9561082720756531,
      0.9586635828018188,
      0.950275719165802,
      0.9544554948806763,
      0.9583163261413574,
      0.9510905146598816,
      0.9471631646156311,
      0.9549965262413025,
      0.9493991136550903,
      0.9390419721603394,
      0.9276115894317627,
      0.9415172338485718,
      0.954056441783905,
      0.9516890645027161,
      0.9556794166564941,
      0.9599213600158691,
      0.9586966037750244,
      0.9641604423522949,
      0.9675659537315369,
      0.9652114510536194,
      0.9600520730018616,
      0.9673057794570923,
      0.9679243564605713,
      0.9599083065986633,
      0.9608405828475952,
      0.9656693935394287,
      0.9570778608322144,
      0.951157808303833,
      0.9559849500656128,
      0.9537829160690308,
      0.9420304298400879,
      0.9351263046264648,
      0.9369505643844604,
      0.9258412718772888,
      0.899762749671936,
      0.9997922778129578,
      0.9998822212219238,
      0.9999226927757263,
      0.9991968274116516,
      0.9966156482696533,
      0.9966655373573303,
      0.9917994141578674,
      0.9976238012313843,
      0.9962047338485718,
      0.9989838004112244,
      0.9998863339424133,
      0.9999651908874512,
      0.9999380111694336,
      0.9999316930770874,
      0.9999557733535767,
      0.9999517798423767,
      0.9999498724937439,
      0.9999658465385437,
      0.9999474287033081,
      0.9999567866325378,
      0.9999746680259705,
      0.9999656081199646,
      0.9999601244926453,
      0.9998977780342102,
      0.9993572235107422,
      0.996298611164093,
      0.9957289695739746,
      0.9981713891029358,
      0.9957712888717651,
      0.9975001215934753,
      0.9937117695808411,
      0.9921693801879883,
      0.9989463090896606,
      0.9986640810966492,
      0.9998741745948792,
      0.9999525547027588,
      0.9999579191207886,
      0.9999454021453857,
      0.9998996257781982,
      0.9999697804450989,
      0.9999762177467346,
      0.9999203681945801,
      0.9998892545700073,
      0.9999642968177795,
      0.9999681711196899,
      0.9999803304672241,
      0.9999585747718811,
      0.9999699592590332,
      0.9999827742576599,
      0.9999728798866272,
      0.9999670386314392,
      0.9998981952667236,
      0.9996317625045776,
      0.9958298802375793,
      0.9962546825408936,
      0.9987725019454956,
      0.9972101449966431,
      0.9979005455970764,
      0.9931732416152954,
      0.9922563433647156,
      0.9989268183708191,
      0.9996839165687561,
      0.9999569654464722,
      0.9999696016311646,
      0.9999659061431885,
      0.9999710917472839,
      0.9999873638153076,
      0.9999639987945557,
      0.9999560117721558,
      0.9999878406524658,
      0.9999797344207764,
      0.9999626874923706,
      0.9999483823776245,
      0.9999682903289795,
      0.9999757409095764,
      0.9999779462814331,
      0.9999173879623413,
      0.9998722076416016,
      0.9982213377952576,
      0.9936906099319458,
      0.9815195202827454,
      0.9817509651184082,
      0.9792656898498535,
      0.9576905965805054,
      0.9774022698402405,
      0.9883823990821838,
      0.997679591178894,
      0.9988371729850769,
      0.9930487871170044,
      0.9957595467567444,
      0.9868496060371399,
      0.983181357383728,
      0.9960097074508667,
      0.9952455163002014,
      0.9998816847801208,
      0.9999434947967529,
      0.9999656081199646,
      0.9999722838401794,
      0.9999723434448242,
      0.999961793422699,
      0.9999746680259705,
      0.9999406337738037,
      0.9999646544456482,
      0.9999751448631287,
      0.9999699592590332,
      0.999974250793457,
      0.9999452829360962,
      0.999926745891571,
      0.9996804594993591,
      0.9959938526153564,
      0.996773362159729,
      0.9968343377113342,
      0.9917512536048889,
      0.9929892420768738,
      0.9823950529098511,
      0.9777479767799377,
      0.9919755458831787,
      0.9924325942993164,
      0.9997009038925171,
      0.9999070167541504,
      0.9999588131904602,
      0.9999685287475586,
      0.9999507665634155,
      0.9999593496322632,
      0.9999548196792603,
      0.9999673366546631,
      0.999946653842926,
      0.9999525547027588,
      0.999931275844574,
      0.9999563694000244,
      0.9999783635139465,
      0.9999588131904602,
      0.9999191164970398,
      0.9998476505279541,
      0.9997739791870117,
      0.9982112646102905,
      0.9920854568481445,
      0.9947943091392517,
      0.9882839322090149,
      0.991369366645813,
      0.9847654700279236,
      0.9790268540382385,
      0.9930164813995361,
      0.997922420501709,
      0.9989450573921204,
      0.9929706454277039,
      0.9941855669021606,
      0.9985970854759216,
      0.999347984790802,
      0.999712347984314
    ],
    [
      0.9189070463180542,
      0.9425204992294312,
      0.9481097459793091,
      0.9585866928100586,
      0.9578473567962646,
      0.9537873268127441,
      0.964789092540741,
      0.967477560043335,
      0.9628798961639404,
      0.962979793548584,
      0.9708605408668518,
      0.9729190468788147,
      0.9663704633712769,
      0.9724964499473572,
      0.9756801128387451,
      0.9688966274261475,
      0.9693202972412109,
      0.9748375415802002,
      0.9725878238677979,
      0.9691181182861328,
      0.9725441336631775,
      0.9755526781082153,
      0.9705698490142822,
      0.9679113626480103,
      0.9675858616828918,
      0.9702995419502258,
      0.9619225263595581,
      0.9638702273368835,
      0.9522625207901001,
      0.9502729177474976,
      0.9492294788360596,
      0.9574276208877563,
      0.9560867547988892,
      0.9599432945251465,
      0.9611114859580994,
      0.9660760164260864,
      0.9620412588119507,
      0.9654269814491272,
      0.9743356108665466,
      0.9682695865631104,
      0.9636408090591431,
      0.9724588394165039,
      0.9721543788909912,
      0.9618251919746399,
      0.959814727306366,
      0.9690486788749695,
      0.9564611315727234,
      0.9556856155395508,
      0.9563109278678894,
      0.9573692083358765,
      0.948852002620697,
      0.9433510303497314,
      0.952685534954071,
      0.9573603868484497,
      0.9577955603599548,
      0.9550366997718811,
      0.9565338492393494,
      0.9615986943244934,
      0.9615676999092102,
      0.9574503898620605,
      0.9622191786766052,
      0.9676989316940308,
      0.9650508165359497,
      0.9635881781578064,
      0.9688268899917603,
      0.9729624390602112,
      0.9660305976867676,
      0.9689176678657532,
      0.9717183709144592,
      0.9658217430114746,
      0.9636021256446838,
      0.9695942401885986,
      0.9661633968353271,
      0.9566417336463928,
      0.9471203684806824,
      0.9554464221000671,
      0.9652764797210693,
      0.9652422070503235,
      0.9692028760910034,
      0.9728959202766418,
      0.9722422361373901,
      0.9772787094116211,
      0.9796877503395081,
      0.9776171445846558,
      0.9749915599822998,
      0.9796788692474365,
      0.9788538217544556,
      0.9738788604736328,
      0.9754765629768372,
      0.9778467416763306,
      0.9718783497810364,
      0.9668580293655396,
      0.9712365865707397,
      0.9679762125015259,
      0.958061695098877,
      0.9533953070640564,
      0.9527256488800049,
      0.9434499144554138,
      0.9239659905433655,
      0.999796450138092,
      0.9998910427093506,
      0.9999303817749023,
      0.9994533061981201,
      0.997836709022522,
      0.9978610873222351,
      0.9943238496780396,
      0.9983296990394592,
      0.9974105358123779,
      0.9992362856864929,
      0.9998983144760132,
      0.9999673962593079,
      0.9999397993087769,
      0.9999346733093262,
      0.9999581575393677,
      0.9999525547027588,
      0.999951183795929,
      0.9999676942825317,
      0.999948263168335,
      0.9999576210975647,
      0.9999758005142212,
      0.9999662637710571,
      0.9999628067016602,
      0.9999186992645264,
      0.9995138645172119,
      0.9975387454032898,
      0.9973295331001282,
      0.9988111257553101,
      0.9973721504211426,
      0.99838787317276,
      0.9960484504699707,
      0.9948298931121826,
      0.9993634819984436,
      0.9992237091064453,
      0.9998911619186401,
      0.9999566674232483,
      0.9999597072601318,
      0.9999468922615051,
      0.9999006986618042,
      0.9999703168869019,
      0.9999765753746033,
      0.9999216198921204,
      0.9998913407325745,
      0.9999653697013855,
      0.9999691843986511,
      0.9999812245368958,
      0.9999597668647766,
      0.9999707937240601,
      0.9999833106994629,
      0.9999722838401794,
      0.9999682903289795,
      0.999912679195404,
      0.9997025728225708,
      0.9970127940177917,
      0.9974704384803772,
      0.9991698265075684,
      0.9983154535293579,
      0.9986764788627625,
      0.9952552318572998,
      0.9949784278869629,
      0.9992773532867432,
      0.9997725486755371,
      0.999960720539093,
      0.9999711513519287,
      0.9999669790267944,
      0.9999708533287048,
      0.9999873638153076,
      0.999964714050293,
      0.9999575018882751,
      0.9999882578849792,
      0.9999803304672241,
      0.9999638795852661,
      0.9999496936798096,
      0.9999695420265198,
      0.9999754428863525,
      0.9999786615371704,
      0.9999244809150696,
      0.9998888373374939,
      0.9988033175468445,
      0.9950479865074158,
      0.9860578179359436,
      0.9859829545021057,
      0.9837524890899658,
      0.9666369557380676,
      0.9825333952903748,
      0.9912369251251221,
      0.9982935190200806,
      0.9990915060043335,
      0.9949641823768616,
      0.9970536231994629,
      0.9903595447540283,
      0.9874294996261597,
      0.9971910119056702,
      0.996319591999054,
      0.9998912811279297,
      0.9999462962150574,
      0.9999674558639526,
      0.9999732375144958,
      0.9999730587005615,
      0.9999627470970154,
      0.9999745488166809,
      0.9999430179595947,
      0.999966025352478,
      0.9999762773513794,
      0.9999707341194153,
      0.9999752044677734,
      0.9999494552612305,
      0.9999310970306396,
      0.9997347593307495,
      0.9969911575317383,
      0.9978916049003601,
      0.9977520108222961,
      0.9939496517181396,
      0.9945929050445557,
      0.9865579009056091,
      0.9831454157829285,
      0.9938585758209229,
      0.9944329857826233,
      0.999740719795227,
      0.9999150037765503,
      0.9999622106552124,
      0.9999706745147705,
      0.9999552369117737,
      0.9999623894691467,
      0.9999564290046692,
      0.9999688267707825,
      0.9999486804008484,
      0.9999555945396423,
      0.9999349117279053,
      0.9999577403068542,
      0.99997878074646,
      0.9999626278877258,
      0.9999241828918457,
      0.999866783618927,
      0.9998132586479187,
      0.9986602663993835,
      0.9943467378616333,
      0.9960114359855652,
      0.9911506772041321,
      0.9932124018669128,
      0.9882482290267944,
      0.9844691157341003,
      0.9945778846740723,
      0.9984804391860962,
      0.9992196559906006,
      0.994825005531311,
      0.9957593679428101,
      0.9989223480224609,
      0.9994408488273621,
      0.9997455477714539
    ],
    [
      0.936331033706665,
      0.9570963382720947,
      0.963414192199707,
      0.9711549878120422,
      0.9730303883552551,
      0.9702140092849731,
      0.9778957962989807,
      0.9789875149726868,
      0.9773595333099365,
      0.9773169755935669,
      0.9817138910293579,
      0.9830038547515869,
      0.9794960618019104,
      0.983105480670929,
      0.985004186630249,
      0.9812052845954895,
      0.9818393588066101,
      0.9846611618995667,
      0.982943058013916,
      0.9811311960220337,
      0.9835150837898254,
      0.9845874309539795,
      0.9811052083969116,
      0.9794217348098755,
      0.978188693523407,
      0.9790427684783936,
      0.972622811794281,
      0.9741953015327454,
      0.9659532308578491,
      0.965196967124939,
      0.9663859605789185,
      0.971664309501648,
      0.9714497923851013,
      0.9749648571014404,
      0.9764711856842041,
      0.98027104139328,
      0.9776475429534912,
      0.9803270101547241,
      0.985287070274353,
      0.9814486503601074,
      0.9789832234382629,
      0.9845434427261353,
      0.983978271484375,
      0.9772545099258423,
      0.974844217300415,
      0.9812993407249451,
      0.9723024964332581,
      0.9710679054260254,
      0.9700265526771545,
      0.9702315330505371,
      0.962368369102478,
      0.9587089419364929,
      0.9659016132354736,
      0.9701602458953857,
      0.9704030752182007,
      0.968817949295044,
      0.9706488847732544,
      0.9743794202804565,
      0.9761075973510742,
      0.9721579551696777,
      0.9747815728187561,
      0.9798902273178101,
      0.979354977607727,
      0.9775679111480713,
      0.9816059470176697,
      0.9841259121894836,
      0.9811869859695435,
      0.982603907585144,
      0.9835997223854065,
      0.9803390502929688,
      0.9792768955230713,
      0.9822965860366821,
      0.979591965675354,
      0.9721306562423706,
      0.9645020365715027,
      0.9685590267181396,
      0.9759892821311951,
      0.9763370752334595,
      0.9791590571403503,
      0.9818430542945862,
      0.9821992516517639,
      0.9851891994476318,
      0.986907958984375,
      0.9855849146842957,
      0.9845569729804993,
      0.987313985824585,
      0.986140787601471,
      0.9836313128471375,
      0.9846817255020142,
      0.9855673313140869,
      0.9823718667030334,
      0.9800953269004822,
      0.9819765686988831,
      0.9791615009307861,
      0.97335284948349,
      0.9695870876312256,
      0.9677425622940063,
      0.9576877355575562,
      0.9430712461471558,
      0.9997977614402771,
      0.9998964071273804,
      0.9999376535415649,
      0.9996128082275391,
      0.9987035393714905,
      0.9987159967422485,
      0.9966111183166504,
      0.998973548412323,
      0.9984822869300842,
      0.9994690418243408,
      0.9999081492424011,
      0.9999699592590332,
      0.9999409914016724,
      0.9999374151229858,
      0.9999603033065796,
      0.9999526739120483,
      0.9999518990516663,
      0.999968945980072,
      0.9999486207962036,
      0.9999580383300781,
      0.9999765753746033,
      0.9999669194221497,
      0.9999648332595825,
      0.9999347925186157,
      0.9996458888053894,
      0.9986138939857483,
      0.9985947012901306,
      0.9993054866790771,
      0.9985384345054626,
      0.999061107635498,
      0.9979538321495056,
      0.9973874092102051,
      0.999657392501831,
      0.9996074438095093,
      0.9999078512191772,
      0.9999613165855408,
      0.9999614357948303,
      0.9999480247497559,
      0.999901294708252,
      0.9999707341194153,
      0.9999769926071167,
      0.9999226927757263,
      0.999893307685852,
      0.9999662637710571,
      0.9999699592590332,
      0.9999818205833435,
      0.9999610185623169,
      0.9999712109565735,
      0.9999838471412659,
      0.9999726414680481,
      0.9999694228172302,
      0.9999304413795471,
      0.9997851252555847,
      0.9982675313949585,
      0.9985652565956116,
      0.999514102935791,
      0.9990993142127991,
      0.9992619752883911,
      0.9973316788673401,
      0.9974563121795654,
      0.9996360540390015,
      0.9998595118522644,
      0.9999655485153198,
      0.9999729990959167,
      0.9999678134918213,
      0.9999704360961914,
      0.9999868869781494,
      0.9999656081199646,
      0.9999589323997498,
      0.9999885559082031,
      0.9999815225601196,
      0.9999651312828064,
      0.9999511241912842,
      0.9999702572822571,
      0.9999751448631287,
      0.9999792575836182,
      0.9999335408210754,
      0.9999085664749146,
      0.9993171691894531,
      0.9966526031494141,
      0.9910012483596802,
      0.9908574819564819,
      0.9888748526573181,
      0.9771884679794312,
      0.9887263178825378,
      0.9945806264877319,
      0.9989874958992004,
      0.9994998574256897,
      0.997423529624939,
      0.9983243942260742,
      0.9937610626220703,
      0.9918252229690552,
      0.9983264803886414,
      0.9978208541870117,
      0.9999110102653503,
      0.9999501705169678,
      0.9999676942825317,
      0.9999721646308899,
      0.9999731779098511,
      0.9999628067016602,
      0.9999757409095764,
      0.9999454617500305,
      0.9999671578407288,
      0.9999763369560242,
      0.9999715089797974,
      0.9999759793281555,
      0.9999526739120483,
      0.9999378323554993,
      0.9998009204864502,
      0.9983086585998535,
      0.9988626837730408,
      0.9987866878509521,
      0.9967141151428223,
      0.9968504905700684,
      0.991167426109314,
      0.988391637802124,
      0.995860755443573,
      0.9963973760604858,
      0.9997926354408264,
      0.9999246597290039,
      0.9999663233757019,
      0.9999727010726929,
      0.9999601244926453,
      0.9999656677246094,
      0.9999579787254333,
      0.9999698996543884,
      0.9999505281448364,
      0.9999589920043945,
      0.9999386668205261,
      0.9999590516090393,
      0.9999802112579346,
      0.9999666810035706,
      0.9999291896820068,
      0.9998858571052551,
      0.9998522400856018,
      0.99908447265625,
      0.9966110587120056,
      0.997546911239624,
      0.9945324063301086,
      0.9953360557556152,
      0.9918272495269775,
      0.9900540113449097,
      0.9963279962539673,
      0.9991728067398071,
      0.9995574355125427,
      0.9972743391990662,
      0.9976446628570557,
      0.9993070960044861,
      0.9995706677436829,
      0.9997758269309998
    ],
    [
      0.9488741159439087,
      0.9682720899581909,
      0.9749244451522827,
      0.979495644569397,
      0.9814749956130981,
      0.9803470969200134,
      0.9850344061851501,
      0.9851658344268799,
      0.9848827719688416,
      0.9853774905204773,
      0.9877156019210815,
      0.9884549379348755,
      0.9866155385971069,
      0.9888908267021179,
      0.9898529052734375,
      0.987862229347229,
      0.9884279370307922,
      0.9898862838745117,
      0.9887616038322449,
      0.9879030585289001,
      0.9892110824584961,
      0.9893162846565247,
      0.9870897531509399,
      0.9862489700317383,
      0.984978199005127,
      0.9847332835197449,
      0.9803408980369568,
      0.9809443950653076,
      0.9752234816551208,
      0.9756811857223511,
      0.9785939455032349,
      0.982272207736969,
      0.9829651117324829,
      0.9858077168464661,
      0.9865725636482239,
      0.9878779053688049,
      0.986798107624054,
      0.9885373115539551,
      0.9907832145690918,
      0.9880070686340332,
      0.9871968030929565,
      0.9902846813201904,
      0.9895816445350647,
      0.9856284260749817,
      0.9846246242523193,
      0.9880332350730896,
      0.9832161664962769,
      0.981749951839447,
      0.9807363152503967,
      0.9790401458740234,
      0.9726484417915344,
      0.9699409008026123,
      0.9762789011001587,
      0.9806155562400818,
      0.9802297949790955,
      0.979952871799469,
      0.9820544123649597,
      0.9837939739227295,
      0.9846405982971191,
      0.9837256073951721,
      0.9846630096435547,
      0.9873466491699219,
      0.9875327944755554,
      0.9869088530540466,
      0.9889699220657349,
      0.9899781942367554,
      0.988730251789093,
      0.9893742799758911,
      0.9896917939186096,
      0.9880512356758118,
      0.9875685572624207,
      0.9888652563095093,
      0.9873430132865906,
      0.9833831787109375,
      0.9772048592567444,
      0.9794281721115112,
      0.9835387468338013,
      0.9839180111885071,
      0.9859419465065002,
      0.9872445464134216,
      0.9878743886947632,
      0.9900189638137817,
      0.9910364151000977,
      0.9901424050331116,
      0.9900097250938416,
      0.99153733253479,
      0.990601122379303,
      0.9891357421875,
      0.9897622466087341,
      0.99016934633255,
      0.9883216023445129,
      0.987248420715332,
      0.9878911375999451,
      0.9856705665588379,
      0.9824222922325134,
      0.9796206951141357,
      0.9774237275123596,
      0.9681101441383362,
      0.9570741653442383,
      0.9997982382774353,
      0.9998999834060669,
      0.9999427795410156,
      0.9996994733810425,
      0.9991977214813232,
      0.999335765838623,
      0.9981375336647034,
      0.9994783997535706,
      0.9991616010665894,
      0.999630331993103,
      0.9999191164970398,
      0.9999719262123108,
      0.9999411702156067,
      0.9999402165412903,
      0.999962568283081,
      0.9999526739120483,
      0.9999527335166931,
      0.9999700784683228,
      0.9999487400054932,
      0.9999583959579468,
      0.999977171421051,
      0.9999673366546631,
      0.9999664425849915,
      0.9999455213546753,
      0.9997345209121704,
      0.999244213104248,
      0.9993890523910522,
      0.999624490737915,
      0.9992124438285828,
      0.9994736909866333,
      0.9990872144699097,
      0.9988059997558594,
      0.9998041391372681,
      0.9997785091400146,
      0.9999194741249084,
      0.9999645948410034,
      0.999962568283081,
      0.999947190284729,
      0.9999016523361206,
      0.9999709725379944,
      0.9999769330024719,
      0.9999235272407532,
      0.9998948574066162,
      0.9999669790267944,
      0.9999707341194153,
      0.999982476234436,
      0.9999617338180542,
      0.9999715685844421,
      0.9999842643737793,
      0.9999728202819824,
      0.9999701976776123,
      0.99994295835495,
      0.9998524188995361,
      0.9991517066955566,
      0.9993525743484497,
      0.9997034072875977,
      0.9995193481445312,
      0.9995918869972229,
      0.998544454574585,
      0.9987192153930664,
      0.999812126159668,
      0.9999104738235474,
      0.9999691843986511,
      0.9999743700027466,
      0.9999678730964661,
      0.9999697804450989,
      0.9999872446060181,
      0.9999659657478333,
      0.9999597072601318,
      0.999988853931427,
      0.9999821186065674,
      0.9999659657478333,
      0.9999520778656006,
      0.9999706745147705,
      0.9999752044677734,
      0.999979555606842,
      0.9999415874481201,
      0.9999274015426636,
      0.9996621012687683,
      0.9982735514640808,
      0.9943885803222656,
      0.9944021105766296,
      0.9929465651512146,
      0.9850347638130188,
      0.9933466911315918,
      0.9969499111175537,
      0.99949711561203,
      0.9997135400772095,
      0.9987512230873108,
      0.9990656971931458,
      0.996598482131958,
      0.995299220085144,
      0.9990089535713196,
      0.9987258315086365,
      0.9999255537986755,
      0.9999532103538513,
      0.9999697208404541,
      0.999971330165863,
      0.9999732375144958,
      0.9999626278877258,
      0.9999765157699585,
      0.999946653842926,
      0.9999678134918213,
      0.9999768137931824,
      0.999971866607666,
      0.9999761581420898,
      0.9999570250511169,
      0.9999430775642395,
      0.9998531937599182,
      0.999293327331543,
      0.9994316697120667,
      0.9994062781333923,
      0.9984498023986816,
      0.998370349407196,
      0.9948341846466064,
      0.9928044676780701,
      0.9974996447563171,
      0.9981153011322021,
      0.9998486042022705,
      0.9999343156814575,
      0.9999697804450989,
      0.9999737739562988,
      0.99996417760849,
      0.9999682307243347,
      0.9999590516090393,
      0.9999704957008362,
      0.999951183795929,
      0.9999616146087646,
      0.999941349029541,
      0.9999595880508423,
      0.9999808073043823,
      0.9999702572822571,
      0.9999324083328247,
      0.9999026656150818,
      0.9998863339424133,
      0.9994327425956726,
      0.9984219074249268,
      0.9988291263580322,
      0.9973921179771423,
      0.9974743127822876,
      0.9953387975692749,
      0.9944121837615967,
      0.9978815913200378,
      0.999603807926178,
      0.9997726082801819,
      0.9987998604774475,
      0.9988272190093994,
      0.9995620846748352,
      0.9996775984764099,
      0.9998080730438232
    ],
    [
      0.9577354192733765,
      0.975361168384552,
      0.9809601902961731,
      0.9840278029441833,
      0.9859890341758728,
      0.9856348633766174,
      0.9889571666717529,
      0.9889573454856873,
      0.9890687465667725,
      0.9898695349693298,
      0.9911187887191772,
      0.9916194081306458,
      0.9905730485916138,
      0.9921992421150208,
      0.9926261901855469,
      0.9915210008621216,
      0.9922798871994019,
      0.9929720163345337,
      0.9921496510505676,
      0.9916735291481018,
      0.992445170879364,
      0.9921640157699585,
      0.9903483986854553,
      0.9899204969406128,
      0.9885198473930359,
      0.9877936244010925,
      0.9847594499588013,
      0.9854087829589844,
      0.9821951389312744,
      0.9832009673118591,
      0.9857423901557922,
      0.9876116514205933,
      0.9881542325019836,
      0.9902619123458862,
      0.9911858439445496,
      0.9915010929107666,
      0.991066575050354,
      0.9924440979957581,
      0.9940158128738403,
      0.9917353391647339,
      0.9915556311607361,
      0.9939460158348083,
      0.9930486679077148,
      0.9903275966644287,
      0.9900981783866882,
      0.9923357367515564,
      0.9888451099395752,
      0.9875030517578125,
      0.9872718453407288,
      0.9861265420913696,
      0.9797380566596985,
      0.9778568148612976,
      0.9822776317596436,
      0.9859679341316223,
      0.9856559038162231,
      0.9857844114303589,
      0.9875407218933105,
      0.9886943101882935,
      0.9892981648445129,
      0.9895226955413818,
      0.9900690913200378,
      0.9916762113571167,
      0.9917764067649841,
      0.9915201663970947,
      0.9928502440452576,
      0.9934073686599731,
      0.9926355481147766,
      0.9936213493347168,
      0.9936363697052002,
      0.992210328578949,
      0.9918283820152283,
      0.9926636815071106,
      0.9912866950035095,
      0.9889453053474426,
      0.9859620332717896,
      0.9859645962715149,
      0.9876454472541809,
      0.9878259301185608,
      0.9894568920135498,
      0.9902068972587585,
      0.9911941885948181,
      0.9929985404014587,
      0.9937167763710022,
      0.9933706521987915,
      0.9936563968658447,
      0.994414210319519,
      0.9934779405593872,
      0.9924572706222534,
      0.9931250810623169,
      0.9929890036582947,
      0.9917327165603638,
      0.9911712408065796,
      0.9913914799690247,
      0.9895600080490112,
      0.9876468777656555,
      0.9851727485656738,
      0.9830937385559082,
      0.9759714603424072,
      0.9667803049087524,
      0.9997984170913696,
      0.9999024868011475,
      0.9999465346336365,
      0.9997592568397522,
      0.9995102286338806,
      0.9995871186256409,
      0.9988590478897095,
      0.9996753931045532,
      0.9995516538619995,
      0.9997283220291138,
      0.9999266862869263,
      0.9999728798866272,
      0.9999404549598694,
      0.9999414682388306,
      0.9999630451202393,
      0.9999518394470215,
      0.9999527335166931,
      0.9999704957008362,
      0.9999489188194275,
      0.9999586343765259,
      0.9999775290489197,
      0.999967634677887,
      0.9999674558639526,
      0.9999527335166931,
      0.9997917413711548,
      0.9995434284210205,
      0.9996655583381653,
      0.9997533559799194,
      0.9995855689048767,
      0.999708890914917,
      0.9995807409286499,
      0.9994643330574036,
      0.9998694062232971,
      0.9998490214347839,
      0.9999262690544128,
      0.9999664425849915,
      0.9999627470970154,
      0.9999468922615051,
      0.9999012351036072,
      0.9999707341194153,
      0.9999766945838928,
      0.9999240636825562,
      0.9998961091041565,
      0.9999675154685974,
      0.9999713897705078,
      0.9999827742576599,
      0.9999624490737915,
      0.999971866607666,
      0.9999844431877136,
      0.999972939491272,
      0.9999707937240601,
      0.9999516606330872,
      0.9998936057090759,
      0.9995695948600769,
      0.9996888041496277,
      0.9998092651367188,
      0.999721109867096,
      0.9997930526733398,
      0.9992272257804871,
      0.9993069171905518,
      0.9998819231987,
      0.9999331831932068,
      0.9999709129333496,
      0.9999749064445496,
      0.9999678134918213,
      0.9999688863754272,
      0.9999873042106628,
      0.9999664425849915,
      0.9999604821205139,
      0.9999890923500061,
      0.9999825954437256,
      0.9999666213989258,
      0.9999527335166931,
      0.9999711513519287,
      0.9999752044677734,
      0.9999796152114868,
      0.9999471306800842,
      0.9999397993087769,
      0.9998064637184143,
      0.9991225600242615,
      0.9965965747833252,
      0.9970778226852417,
      0.995765745639801,
      0.9908928871154785,
      0.9963513612747192,
      0.9986018538475037,
      0.9997441172599792,
      0.9998254776000977,
      0.9993565678596497,
      0.999527633190155,
      0.9984384775161743,
      0.9977874755859375,
      0.9995352625846863,
      0.999401867389679,
      0.9999402165412903,
      0.9999570846557617,
      0.9999701976776123,
      0.9999701380729675,
      0.9999724626541138,
      0.9999619126319885,
      0.9999770522117615,
      0.9999475479125977,
      0.9999683499336243,
      0.999977171421051,
      0.9999721050262451,
      0.9999761581420898,
      0.9999600052833557,
      0.9999468326568604,
      0.9998891353607178,
      0.999690055847168,
      0.9997194409370422,
      0.9996986389160156,
      0.9992286562919617,
      0.9991691708564758,
      0.997778058052063,
      0.9968352913856506,
      0.9988781809806824,
      0.9992015361785889,
      0.999897301197052,
      0.9999447464942932,
      0.9999723434448242,
      0.9999740719795227,
      0.9999669790267944,
      0.9999698400497437,
      0.9999592900276184,
      0.999970555305481,
      0.9999517798423767,
      0.999963641166687,
      0.9999442100524902,
      0.9999603629112244,
      0.9999814033508301,
      0.9999731779098511,
      0.9999353289604187,
      0.9999160766601562,
      0.9999097585678101,
      0.9996158480644226,
      0.9993100762367249,
      0.9994556307792664,
      0.9986277222633362,
      0.9987046122550964,
      0.9978702068328857,
      0.9976762533187866,
      0.9989995956420898,
      0.9998089075088501,
      0.9998710751533508,
      0.9994683861732483,
      0.999399721622467,
      0.9997179508209229,
      0.9997570514678955,
      0.999832808971405
    ],
    [
      0.9656498432159424,
      0.9806194305419922,
      0.9846247434616089,
      0.9867662787437439,
      0.9887580275535583,
      0.9889151453971863,
      0.9912337064743042,
      0.9911996126174927,
      0.9916945695877075,
      0.992590069770813,
      0.9931188225746155,
      0.9936107397079468,
      0.9932270050048828,
      0.9944505095481873,
      0.9943549633026123,
      0.9939453601837158,
      0.9949097037315369,
      0.9949743151664734,
      0.9940705299377441,
      0.9939405918121338,
      0.9946340918540955,
      0.9937986135482788,
      0.9923186302185059,
      0.9922574758529663,
      0.9908131957054138,
      0.9895844459533691,
      0.9872890710830688,
      0.9882029891014099,
      0.9869935512542725,
      0.987210750579834,
      0.9890008568763733,
      0.9898653626441956,
      0.990875780582428,
      0.9926233887672424,
      0.9934028387069702,
      0.9934183359146118,
      0.9936195611953735,
      0.9951361417770386,
      0.996147096157074,
      0.9946634769439697,
      0.9945955276489258,
      0.9963354468345642,
      0.9954826831817627,
      0.9933139085769653,
      0.9935157299041748,
      0.9949960708618164,
      0.9921340942382812,
      0.9910210371017456,
      0.9912095665931702,
      0.9906095862388611,
      0.985572338104248,
      0.983725905418396,
      0.9862769842147827,
      0.9888824224472046,
      0.9885669946670532,
      0.989010214805603,
      0.9906596541404724,
      0.9914137125015259,
      0.9920840263366699,
      0.9929733276367188,
      0.9935310482978821,
      0.9943646192550659,
      0.9945157766342163,
      0.9946708679199219,
      0.9956510663032532,
      0.9960037469863892,
      0.9956321120262146,
      0.9962888360023499,
      0.9960847496986389,
      0.9951562285423279,
      0.9947808384895325,
      0.9952187538146973,
      0.9936655163764954,
      0.9920143485069275,
      0.9902639389038086,
      0.9892428517341614,
      0.9903638362884521,
      0.9909496307373047,
      0.9920936226844788,
      0.9931646585464478,
      0.9938889145851135,
      0.9952347278594971,
      0.9961976408958435,
      0.9958934187889099,
      0.9960935711860657,
      0.9962822198867798,
      0.9955036640167236,
      0.9949944615364075,
      0.9953473806381226,
      0.9947082996368408,
      0.9939231872558594,
      0.9937383532524109,
      0.9934194684028625,
      0.9917713403701782,
      0.990491509437561,
      0.9885037541389465,
      0.9864895939826965,
      0.9809805750846863,
      0.9738849997520447,
      0.9997982382774353,
      0.9999040961265564,
      0.9999491572380066,
      0.9997992515563965,
      0.9996742010116577,
      0.9997196197509766,
      0.9993226528167725,
      0.9997773766517639,
      0.9997233748435974,
      0.9997829794883728,
      0.9999315142631531,
      0.999973714351654,
      0.9999398589134216,
      0.9999423027038574,
      0.9999634623527527,
      0.9999510645866394,
      0.9999525547027588,
      0.9999709129333496,
      0.9999488592147827,
      0.9999586939811707,
      0.9999779462814331,
      0.9999678134918213,
      0.9999680519104004,
      0.9999570250511169,
      0.999829113483429,
      0.999696671962738,
      0.9997873306274414,
      0.999829113483429,
      0.9997634291648865,
      0.999821662902832,
      0.9997687935829163,
      0.9996979236602783,
      0.9999057650566101,
      0.9998794794082642,
      0.9999298453330994,
      0.9999675154685974,
      0.9999627470970154,
      0.9999488592147827,
      0.9999009966850281,
      0.9999707341194153,
      0.9999765753746033,
      0.9999244213104248,
      0.9998966455459595,
      0.9999678134918213,
      0.9999717473983765,
      0.9999831318855286,
      0.999963104724884,
      0.9999719858169556,
      0.999984622001648,
      0.9999728798866272,
      0.9999708533287048,
      0.9999567270278931,
      0.9999185800552368,
      0.9997312426567078,
      0.9998086094856262,
      0.9998638033866882,
      0.9998180866241455,
      0.9998703002929688,
      0.999541163444519,
      0.9996036887168884,
      0.9999113082885742,
      0.9999451637268066,
      0.9999720454216003,
      0.999975323677063,
      0.9999679923057556,
      0.9999683499336243,
      0.9999881386756897,
      0.9999669194221497,
      0.9999611377716064,
      0.9999892711639404,
      0.9999833106994629,
      0.999967098236084,
      0.999953031539917,
      0.9999710321426392,
      0.9999758005142212,
      0.9999792575836182,
      0.9999499917030334,
      0.9999470710754395,
      0.9998745918273926,
      0.9994990825653076,
      0.9980051517486572,
      0.9984781742095947,
      0.9975283145904541,
      0.9952080845832825,
      0.9980494379997253,
      0.9992832541465759,
      0.9998466968536377,
      0.9998801946640015,
      0.9996155500411987,
      0.999742865562439,
      0.9991726875305176,
      0.9988218545913696,
      0.9997336864471436,
      0.9996446967124939,
      0.9999480843544006,
      0.9999604821205139,
      0.9999709725379944,
      0.9999697208404541,
      0.9999726414680481,
      0.9999619126319885,
      0.9999774694442749,
      0.9999484419822693,
      0.9999686479568481,
      0.9999772906303406,
      0.9999721050262451,
      0.999975860118866,
      0.999963104724884,
      0.9999485611915588,
      0.9999099969863892,
      0.9998337030410767,
      0.9998326897621155,
      0.9998108744621277,
      0.9995349645614624,
      0.9995332956314087,
      0.9989709258079529,
      0.9985218644142151,
      0.9994369745254517,
      0.9996517300605774,
      0.9999308586120605,
      0.9999534487724304,
      0.9999744892120361,
      0.999974250793457,
      0.9999687075614929,
      0.999970555305481,
      0.9999589920043945,
      0.9999704957008362,
      0.999951958656311,
      0.9999650120735168,
      0.9999458193778992,
      0.9999608397483826,
      0.9999817609786987,
      0.9999749064445496,
      0.9999369978904724,
      0.9999244213104248,
      0.9999232888221741,
      0.9997075796127319,
      0.999627947807312,
      0.9996932744979858,
      0.999172568321228,
      0.9992995262145996,
      0.9989251494407654,
      0.9988846182823181,
      0.9995408058166504,
      0.999893307685852,
      0.9999144077301025,
      0.9997100234031677,
      0.9996183514595032,
      0.9997999668121338,
      0.9998066425323486,
      0.9998500943183899
    ]
  ],
  "rfd_device": "NVIDIA A30",
  "rfd_time": 78,
  "rfd_con_ref_pdb_idx": [],
  "rfd_con_hal_pdb_idx": [],
  "rfd_con_ref_idx0": [],
  "rfd_con_hal_idx0": [],
  "rfd_complex_con_ref_pdb_idx": "[('E', 6), ('E', 7), ('E', 8), ('E', 9), ('E', 10), ('E', 11), ('E', 12), ('E', 13), ('E', 14), ('E', 15), ('E', 16), ('E', 17), ('E', 18), ('E', 19), ('E', 20), ('E', 21), ('E', 22), ('E', 23), ('E', 24), ('E', 25), ('E', 26), ('E', 27), ('E', 28), ('E', 29), ('E', 30), ('E', 31), ('E', 32), ('E', 33), ('E', 34), ('E', 35), ('E', 36), ('E', 37), ('E', 38), ('E', 39), ('E', 40), ('E', 41), ('E', 42), ('E', 43), ('E', 44), ('E', 45), ('E', 46), ('E', 47), ('E', 48), ('E', 49), ('E', 50), ('E', 51), ('E', 52), ('E', 53), ('E', 54), ('E', 55), ('E', 56), ('E', 57), ('E', 58), ('E', 59), ('E', 60), ('E', 61), ('E', 62), ('E', 63), ('E', 64), ('E', 65), ('E', 66), ('E', 67), ('E', 68), ('E', 69), ('E', 70), ('E', 71), ('E', 72), ('E', 73), ('E', 74), ('E', 75), ('E', 76), ('E', 77), ('E', 78), ('E', 79), ('E', 80), ('E', 81), ('E', 82), ('E', 83), ('E', 84), ('E', 85), ('E', 86), ('E', 87), ('E', 88), ('E', 89), ('E', 90), ('E', 91), ('E', 92), ('E', 93), ('E', 94), ('E', 95), ('E', 96), ('E', 97), ('E', 98), ('E', 99), ('E', 100), ('E', 101), ('E', 102), ('E', 103), ('E', 104), ('E', 105), ('E', 106), ('E', 107), ('E', 108), ('E', 109), ('E', 110), ('E', 111), ('E', 112), ('E', 113), ('E', 114), ('E', 115), ('E', 116), ('E', 117), ('E', 118), ('E', 119), ('E', 120), ('E', 121), ('E', 122), ('E', 123), ('E', 124), ('E', 125), ('E', 126), ('E', 127), ('E', 128), ('E', 129), ('E', 130), ('E', 131), ('E', 132), ('E', 133), ('E', 134), ('E', 135), ('E', 136), ('E', 137), ('E', 138), ('E', 139), ('E', 140), ('E', 141), ('E', 142), ('E', 143), ('E', 144), ('E', 145), ('E', 146), ('E', 147), ('E', 148), ('E', 149), ('E', 150), ('E', 151), ('E', 152), ('E', 153), ('E', 154), ('E', 155)]",
  "rfd_complex_con_hal_pdb_idx": "[('B', 100), ('B', 101), ('B', 102), ('B', 103), ('B', 104), ('B', 105), ('B', 106), ('B', 107), ('B', 108), ('B', 109), ('B', 110), ('B', 111), ('B', 112), ('B', 113), ('B', 114), ('B', 115), ('B', 116), ('B', 117), ('B', 118), ('B', 119), ('B', 120), ('B', 121), ('B', 122), ('B', 123), ('B', 124), ('B', 125), ('B', 126), ('B', 127), ('B', 128), ('B', 129), ('B', 130), ('B', 131), ('B', 132), ('B', 133), ('B', 134), ('B', 135), ('B', 136), ('B', 137), ('B', 138), ('B', 139), ('B', 140), ('B', 141), ('B', 142), ('B', 143), ('B', 144), ('B', 145), ('B', 146), ('B', 147), ('B', 148), ('B', 149), ('B', 150), ('B', 151), ('B', 152), ('B', 153), ('B', 154), ('B', 155), ('B', 156), ('B', 157), ('B', 158), ('B', 159), ('B', 160), ('B', 161), ('B', 162), ('B', 163), ('B', 164), ('B', 165), ('B', 166), ('B', 167), ('B', 168), ('B', 169), ('B', 170), ('B', 171), ('B', 172), ('B', 173), ('B', 174), ('B', 175), ('B', 176), ('B', 177), ('B', 178), ('B', 179), ('B', 180), ('B', 181), ('B', 182), ('B', 183), ('B', 184), ('B', 185), ('B', 186), ('B', 187), ('B', 188), ('B', 189), ('B', 190), ('B', 191), ('B', 192), ('B', 193), ('B', 194), ('B', 195), ('B', 196), ('B', 197), ('B', 198), ('B', 199), ('B', 200), ('B', 201), ('B', 202), ('B', 203), ('B', 204), ('B', 205), ('B', 206), ('B', 207), ('B', 208), ('B', 209), ('B', 210), ('B', 211), ('B', 212), ('B', 213), ('B', 214), ('B', 215), ('B', 216), ('B', 217), ('B', 218), ('B', 219), ('B', 220), ('B', 221), ('B', 222), ('B', 223), ('B', 224), ('B', 225), ('B', 226), ('B', 227), ('B', 228), ('B', 229), ('B', 230), ('B', 231), ('B', 232), ('B', 233), ('B', 234), ('B', 235), ('B', 236), ('B', 237), ('B', 238), ('B', 239), ('B', 240), ('B', 241), ('B', 242), ('B', 243), ('B', 244), ('B', 245), ('B', 246), ('B', 247), ('B', 248), ('B', 249)]",
  "rfd_receptor_con_ref_pdb_idx": "[('E', 6), ('E', 7), ('E', 8), ('E', 9), ('E', 10), ('E', 11), ('E', 12), ('E', 13), ('E', 14), ('E', 15), ('E', 16), ('E', 17), ('E', 18), ('E', 19), ('E', 20), ('E', 21), ('E', 22), ('E', 23), ('E', 24), ('E', 25), ('E', 26), ('E', 27), ('E', 28), ('E', 29), ('E', 30), ('E', 31), ('E', 32), ('E', 33), ('E', 34), ('E', 35), ('E', 36), ('E', 37), ('E', 38), ('E', 39), ('E', 40), ('E', 41), ('E', 42), ('E', 43), ('E', 44), ('E', 45), ('E', 46), ('E', 47), ('E', 48), ('E', 49), ('E', 50), ('E', 51), ('E', 52), ('E', 53), ('E', 54), ('E', 55), ('E', 56), ('E', 57), ('E', 58), ('E', 59), ('E', 60), ('E', 61), ('E', 62), ('E', 63), ('E', 64), ('E', 65), ('E', 66), ('E', 67), ('E', 68), ('E', 69), ('E', 70), ('E', 71), ('E', 72), ('E', 73), ('E', 74), ('E', 75), ('E', 76), ('E', 77), ('E', 78), ('E', 79), ('E', 80), ('E', 81), ('E', 82), ('E', 83), ('E', 84), ('E', 85), ('E', 86), ('E', 87), ('E', 88), ('E', 89), ('E', 90), ('E', 91), ('E', 92), ('E', 93), ('E', 94), ('E', 95), ('E', 96), ('E', 97), ('E', 98), ('E', 99), ('E', 100), ('E', 101), ('E', 102), ('E', 103), ('E', 104), ('E', 105), ('E', 106), ('E', 107), ('E', 108), ('E', 109), ('E', 110), ('E', 111), ('E', 112), ('E', 113), ('E', 114), ('E', 115), ('E', 116), ('E', 117), ('E', 118), ('E', 119), ('E', 120), ('E', 121), ('E', 122), ('E', 123), ('E', 124), ('E', 125), ('E', 126), ('E', 127), ('E', 128), ('E', 129), ('E', 130), ('E', 131), ('E', 132), ('E', 133), ('E', 134), ('E', 135), ('E', 136), ('E', 137), ('E', 138), ('E', 139), ('E', 140), ('E', 141), ('E', 142), ('E', 143), ('E', 144), ('E', 145), ('E', 146), ('E', 147), ('E', 148), ('E', 149), ('E', 150), ('E', 151), ('E', 152), ('E', 153), ('E', 154), ('E', 155)]",
  "rfd_receptor_con_hal_pdb_idx": "[('B', 100), ('B', 101), ('B', 102), ('B', 103), ('B', 104), ('B', 105), ('B', 106), ('B', 107), ('B', 108), ('B', 109), ('B', 110), ('B', 111), ('B', 112), ('B', 113), ('B', 114), ('B', 115), ('B', 116), ('B', 117), ('B', 118), ('B', 119), ('B', 120), ('B', 121), ('B', 122), ('B', 123), ('B', 124), ('B', 125), ('B', 126), ('B', 127), ('B', 128), ('B', 129), ('B', 130), ('B', 131), ('B', 132), ('B', 133), ('B', 134), ('B', 135), ('B', 136), ('B', 137), ('B', 138), ('B', 139), ('B', 140), ('B', 141), ('B', 142), ('B', 143), ('B', 144), ('B', 145), ('B', 146), ('B', 147), ('B', 148), ('B', 149), ('B', 150), ('B', 151), ('B', 152), ('B', 153), ('B', 154), ('B', 155), ('B', 156), ('B', 157), ('B', 158), ('B', 159), ('B', 160), ('B', 161), ('B', 162), ('B', 163), ('B', 164), ('B', 165), ('B', 166), ('B', 167), ('B', 168), ('B', 169), ('B', 170), ('B', 171), ('B', 172), ('B', 173), ('B', 174), ('B', 175), ('B', 176), ('B', 177), ('B', 178), ('B', 179), ('B', 180), ('B', 181), ('B', 182), ('B', 183), ('B', 184), ('B', 185), ('B', 186), ('B', 187), ('B', 188), ('B', 189), ('B', 190), ('B', 191), ('B', 192), ('B', 193), ('B', 194), ('B', 195), ('B', 196), ('B', 197), ('B', 198), ('B', 199), ('B', 200), ('B', 201), ('B', 202), ('B', 203), ('B', 204), ('B', 205), ('B', 206), ('B', 207), ('B', 208), ('B', 209), ('B', 210), ('B', 211), ('B', 212), ('B', 213), ('B', 214), ('B', 215), ('B', 216), ('B', 217), ('B', 218), ('B', 219), ('B', 220), ('B', 221), ('B', 222), ('B', 223), ('B', 224), ('B', 225), ('B', 226), ('B', 227), ('B', 228), ('B', 229), ('B', 230), ('B', 231), ('B', 232), ('B', 233), ('B', 234), ('B', 235), ('B', 236), ('B', 237), ('B', 238), ('B', 239), ('B', 240), ('B', 241), ('B', 242), ('B', 243), ('B', 244), ('B', 245), ('B', 246), ('B', 247), ('B', 248), ('B', 249)]",
  "rfd_complex_con_ref_idx0": [
    0,
    1,
    2,
    3,
    4,
    5,
    6,
    7,
    8,
    9,
    10,
    11,
    12,
    13,
    14,
    15,
    16,
    17,
    18,
    19,
    20,
    21,
    22,
    23,
    24,
    25,
    26,
    27,
    28,
    29,
    30,
    31,
    32,
    33,
    34,
    35,
    36,
    37,
    38,
    39,
    40,
    41,
    42,
    43,
    44,
    45,
    46,
    47,
    48,
    49,
    50,
    51,
    52,
    53,
    54,
    55,
    56,
    57,
    58,
    59,
    60,
    61,
    62,
    63,
    64,
    65,
    66,
    67,
    68,
    69,
    70,
    71,
    72,
    73,
    74,
    75,
    76,
    77,
    78,
    79,
    80,
    81,
    82,
    83,
    84,
    85,
    86,
    87,
    88,
    89,
    90,
    91,
    92,
    93,
    94,
    95,
    96,
    97,
    98,
    99,
    100,
    101,
    102,
    103,
    104,
    105,
    106,
    107,
    108,
    109,
    110,
    111,
    112,
    113,
    114,
    115,
    116,
    117,
    118,
    119,
    120,
    121,
    122,
    123,
    124,
    125,
    126,
    127,
    128,
    129,
    130,
    131,
    132,
    133,
    134,
    135,
    136,
    137,
    138,
    139,
    140,
    141,
    142,
    143,
    144,
    145,
    146,
    147,
    148,
    149
  ],
  "rfd_complex_con_hal_idx0": [
    99,
    100,
    101,
    102,
    103,
    104,
    105,
    106,
    107,
    108,
    109,
    110,
    111,
    112,
    113,
    114,
    115,
    116,
    117,
    118,
    119,
    120,
    121,
    122,
    123,
    124,
    125,
    126,
    127,
    128,
    129,
    130,
    131,
    132,
    133,
    134,
    135,
    136,
    137,
    138,
    139,
    140,
    141,
    142,
    143,
    144,
    145,
    146,
    147,
    148,
    149,
    150,
    151,
    152,
    153,
    154,
    155,
    156,
    157,
    158,
    159,
    160,
    161,
    162,
    163,
    164,
    165,
    166,
    167,
    168,
    169,
    170,
    171,
    172,
    173,
    174,
    175,
    176,
    177,
    178,
    179,
    180,
    181,
    182,
    183,
    184,
    185,
    186,
    187,
    188,
    189,
    190,
    191,
    192,
    193,
    194,
    195,
    196,
    197,
    198,
    199,
    200,
    201,
    202,
    203,
    204,
    205,
    206,
    207,
    208,
    209,
    210,
    211,
    212,
    213,
    214,
    215,
    216,
    217,
    218,
    219,
    220,
    221,
    222,
    223,
    224,
    225,
    226,
    227,
    228,
    229,
    230,
    231,
    232,
    233,
    234,
    235,
    236,
    237,
    238,
    239,
    240,
    241,
    242,
    243,
    244,
    245,
    246,
    247,
    248
  ],
  "rfd_receptor_con_ref_idx0": [
    0,
    1,
    2,
    3,
    4,
    5,
    6,
    7,
    8,
    9,
    10,
    11,
    12,
    13,
    14,
    15,
    16,
    17,
    18,
    19,
    20,
    21,
    22,
    23,
    24,
    25,
    26,
    27,
    28,
    29,
    30,
    31,
    32,
    33,
    34,
    35,
    36,
    37,
    38,
    39,
    40,
    41,
    42,
    43,
    44,
    45,
    46,
    47,
    48,
    49,
    50,
    51,
    52,
    53,
    54,
    55,
    56,
    57,
    58,
    59,
    60,
    61,
    62,
    63,
    64,
    65,
    66,
    67,
    68,
    69,
    70,
    71,
    72,
    73,
    74,
    75,
    76,
    77,
    78,
    79,
    80,
    81,
    82,
    83,
    84,
    85,
    86,
    87,
    88,
    89,
    90,
    91,
    92,
    93,
    94,
    95,
    96,
    97,
    98,
    99,
    100,
    101,
    102,
    103,
    104,
    105,
    106,
    107,
    108,
    109,
    110,
    111,
    112,
    113,
    114,
    115,
    116,
    117,
    118,
    119,
    120,
    121,
    122,
    123,
    124,
    125,
    126,
    127,
    128,
    129,
    130,
    131,
    132,
    133,
    134,
    135,
    136,
    137,
    138,
    139,
    140,
    141,
    142,
    143,
    144,
    145,
    146,
    147,
    148,
    149
  ],
  "rfd_receptor_con_hal_idx0": [
    0,
    1,
    2,
    3,
    4,
    5,
    6,
    7,
    8,
    9,
    10,
    11,
    12,
    13,
    14,
    15,
    16,
    17,
    18,
    19,
    20,
    21,
    22,
    23,
    24,
    25,
    26,
    27,
    28,
    29,
    30,
    31,
    32,
    33,
    34,
    35,
    36,
    37,
    38,
    39,
    40,
    41,
    42,
    43,
    44,
    45,
    46,
    47,
    48,
    49,
    50,
    51,
    52,
    53,
    54,
    55,
    56,
    57,
    58,
    59,
    60,
    61,
    62,
    63,
    64,
    65,
    66,
    67,
    68,
    69,
    70,
    71,
    72,
    73,
    74,
    75,
    76,
    77,
    78,
    79,
    80,
    81,
    82,
    83,
    84,
    85,
    86,
    87,
    88,
    89,
    90,
    91,
    92,
    93,
    94,
    95,
    96,
    97,
    98,
    99,
    100,
    101,
    102,
    103,
    104,
    105,
    106,
    107,
    108,
    109,
    110,
    111,
    112,
    113,
    114,
    115,
    116,
    117,
    118,
    119,
    120,
    121,
    122,
    123,
    124,
    125,
    126,
    127,
    128,
    129,
    130,
    131,
    132,
    133,
    134,
    135,
    136,
    137,
    138,
    139,
    140,
    141,
    142,
    143,
    144,
    145,
    146,
    147,
    148,
    149
  ],
  "rfd_inpaint_str": [
    false,
    false,
    false,
    false,
    false,
    false,
    false,
    false,
    false,
    false,
    false,
    false,
    false,
    false,
    false,
    false,
    false,
    false,
    false,
    false,
    false,
    false,
    false,
    false,
    false,
    false,
    false,
    false,
    false,
    false,
    false,
    false,
    false,
    false,
    false,
    false,
    false,
    false,
    false,
    false,
    false,
    false,
    false,
    false,
    false,
    false,
    false,
    false,
    false,
    false,
    false,
    false,
    false,
    false,
    false,
    false,
    false,
    false,
    false,
    false,
    false,
    false,
    false,
    false,
    false,
    false,
    false,
    false,
    false,
    false,
    false,
    false,
    false,
    false,
    false,
    false,
    false,
    false,
    false,
    false,
    false,
    false,
    false,
    false,
    false,
    false,
    false,
    false,
    false,
    false,
    false,
    false,
    false,
    false,
    false,
    false,
    false,
    false,
    false,
    true,
    true,
    true,
    true,
    true,
    true,
    true,
    true,
    true,
    true,
    true,
    true,
    true,
    true,
    true,
    true,
    true,
    true,
    true,
    true,
    true,
    true,
    true,
    true,
    true,
    true,
    true,
    true,
    true,
    true,
    true,
    true,
    true,
    true,
    true,
    true,
    true,
    true,
    true,
    true,
    true,
    true,
    true,
    true,
    true,
    true,
    true,
    true,
    true,
    true,
    true,
    true,
    true,
    true,
    true,
    true,
    true,
    true,
    true,
    true,
    true,
    true,
    true,
    true,
    true,
    true,
    true,
    true,
    true,
    true,
    true,
    true,
    true,
    true,
    true,
    true,
    true,
    true,
    true,
    true,
    true,
    true,
    true,
    true,
    true,
    true,
    true,
    true,
    true,
    true,
    true,
    true,
    true,
    true,
    true,
    true,
    true,
    true,
    true,
    true,
    true,
    true,
    true,
    true,
    true,
    true,
    true,
    true,
    true,
    true,
    true,
    true,
    true,
    true,
    true,
    true,
    true,
    true,
    true,
    true,
    true,
    true,
    true,
    true,
    true,
    true,
    true,
    true,
    true,
    true,
    true,
    true,
    true,
    true,
    true,
    true,
    true,
    true,
    true,
    true,
    true,
    true,
    true,
    true,
    true,
    true,
    true,
    true,
    true,
    true
  ],
  "rfd_inpaint_seq": [
    false,
    false,
    false,
    false,
    false,
    false,
    false,
    false,
    false,
    false,
    false,
    false,
    false,
    false,
    false,
    false,
    false,
    false,
    false,
    false,
    false,
    false,
    false,
    false,
    false,
    false,
    false,
    false,
    false,
    false,
    false,
    false,
    false,
    false,
    false,
    false,
    false,
    false,
    false,
    false,
    false,
    false,
    false,
    false,
    false,
    false,
    false,
    false,
    false,
    false,
    false,
    false,
    false,
    false,
    false,
    false,
    false,
    false,
    false,
    false,
    false,
    false,
    false,
    false,
    false,
    false,
    false,
    false,
    false,
    false,
    false,
    false,
    false,
    false,
    false,
    false,
    false,
    false,
    false,
    false,
    false,
    false,
    false,
    false,
    false,
    false,
    false,
    false,
    false,
    false,
    false,
    false,
    false,
    false,
    false,
    false,
    false,
    false,
    false,
    true,
    true,
    true,
    true,
    true,
    true,
    true,
    true,
    true,
    true,
    true,
    true,
    true,
    true,
    true,
    true,
    true,
    true,
    true,
    true,
    true,
    true,
    true,
    true,
    true,
    true,
    true,
    true,
    true,
    true,
    true,
    true,
    true,
    true,
    true,
    true,
    true,
    true,
    true,
    true,
    true,
    true,
    true,
    true,
    true,
    true,
    true,
    true,
    true,
    true,
    true,
    true,
    true,
    true,
    true,
    true,
    true,
    true,
    true,
    true,
    true,
    true,
    true,
    true,
    true,
    true,
    true,
    true,
    true,
    true,
    true,
    true,
    true,
    true,
    true,
    true,
    true,
    true,
    true,
    true,
    true,
    true,
    true,
    true,
    true,
    true,
    true,
    true,
    true,
    true,
    true,
    true,
    true,
    true,
    true,
    true,
    true,
    true,
    true,
    true,
    true,
    true,
    true,
    true,
    true,
    true,
    true,
    true,
    true,
    true,
    true,
    true,
    true,
    true,
    true,
    true,
    true,
    true,
    true,
    true,
    true,
    true,
    true,
    true,
    true,
    true,
    true,
    true,
    true,
    true,
    true,
    true,
    true,
    true,
    true,
    true,
    true,
    true,
    true,
    true,
    true,
    true,
    true,
    true,
    true,
    true,
    true,
    true,
    true,
    true
  ],
  "rfd_sampled_mask": [
    "E6-155/0",
    "99-99"
  ],
  "rfd_mask_1d": [
    false,
    false,
    false,
    false,
    false,
    false,
    false,
    false,
    false,
    false,
    false,
    false,
    false,
    false,
    false,
    false,
    false,
    false,
    false,
    false,
    false,
    false,
    false,
    false,
    false,
    false,
    false,
    false,
    false,
    false,
    false,
    false,
    false,
    false,
    false,
    false,
    false,
    false,
    false,
    false,
    false,
    false,
    false,
    false,
    false,
    false,
    false,
    false,
    false,
    false,
    false,
    false,
    false,
    false,
    false,
    false,
    false,
    false,
    false,
    false,
    false,
    false,
    false,
    false,
    false,
    false,
    false,
    false,
    false,
    false,
    false,
    false,
    false,
    false,
    false,
    false,
    false,
    false,
    false,
    false,
    false,
    false,
    false,
    false,
    false,
    false,
    false,
    false,
    false,
    false,
    false,
    false,
    false,
    false,
    false,
    false,
    false,
    false,
    false,
    true,
    true,
    true,
    true,
    true,
    true,
    true,
    true,
    true,
    true,
    true,
    true,
    true,
    true,
    true,
    true,
    true,
    true,
    true,
    true,
    true,
    true,
    true,
    true,
    true,
    true,
    true,
    true,
    true,
    true,
    true,
    true,
    true,
    true,
    true,
    true,
    true,
    true,
    true,
    true,
    true,
    true,
    true,
    true,
    true,
    true,
    true,
    true,
    true,
    true,
    true,
    true,
    true,
    true,
    true,
    true,
    true,
    true,
    true,
    true,
    true,
    true,
    true,
    true,
    true,
    true,
    true,
    true,
    true,
    true,
    true,
    true,
    true,
    true,
    true,
    true,
    true,
    true,
    true,
    true,
    true,
    true,
    true,
    true,
    true,
    true,
    true,
    true,
    true,
    true,
    true,
    true,
    true,
    true,
    true,
    true,
    true,
    true,
    true,
    true,
    true,
    true,
    true,
    true,
    true,
    true,
    true,
    true,
    true,
    true,
    true,
    true,
    true,
    true,
    true,
    true,
    true,
    true,
    true,
    true,
    true,
    true,
    true,
    true,
    true,
    true,
    true,
    true,
    true,
    true,
    true,
    true,
    true,
    true,
    true,
    true,
    true,
    true,
    true,
    true,
    true,
    true,
    true,
    true,
    true,
    true,
    true,
    true,
    true,
    true
  ]
}
```
