## Supplementary File 1 for "ProteinDJ: a high-performance and modular protein design pipeline": fold_48.json

```
{
  "fold_id": 48,
  "rfd_config": {
    "inference": {
      "input_pdb": "4zxb_ir.pdb",
      "num_designs": 25,
      "design_startnum": 25,
      "ckpt_override_path": null,
      "symmetry": null,
      "recenter": true,
      "radius": 10.0,
      "model_only_neighbors": false,
      "output_prefix": "./rfd_results/fold",
      "write_trajectory": false,
      "scaffold_guided": false,
      "model_runner": "SelfConditioning",
      "cautious": true,
      "align_motif": true,
      "symmetric_self_cond": true,
      "final_step": 1,
      "deterministic": false,
      "trb_save_ckpt_path": "/app/RFdiffusion/models/Complex_base_ckpt.pt",
      "schedule_directory_path": "/app/RFdiffusion/schedules",
      "model_directory_path": "/app/RFdiffusion/models"
    },
    "contigmap": {
      "contigs": [
        "E6-155/0 50-100"
      ],
      "inpaint_seq": null,
      "inpaint_str": null,
      "inpaint_str_helix": null,
      "inpaint_str_strand": null,
      "inpaint_str_loop": null,
      "provide_seq": null,
      "length": null
    },
    "model": {
      "n_extra_block": 4,
      "n_main_block": 32,
      "n_ref_block": 4,
      "d_msa": 256,
      "d_msa_full": 64,
      "d_pair": 128,
      "d_templ": 64,
      "n_head_msa": 8,
      "n_head_pair": 4,
      "n_head_templ": 4,
      "d_hidden": 32,
      "d_hidden_templ": 32,
      "p_drop": 0.15,
      "SE3_param_full": {
        "num_layers": 1,
        "num_channels": 32,
        "num_degrees": 2,
        "n_heads": 4,
        "div": 4,
        "l0_in_features": 8,
        "l0_out_features": 8,
        "l1_in_features": 3,
        "l1_out_features": 2,
        "num_edge_features": 32
      },
      "SE3_param_topk": {
        "num_layers": 1,
        "num_channels": 32,
        "num_degrees": 2,
        "n_heads": 4,
        "div": 4,
        "l0_in_features": 64,
        "l0_out_features": 64,
        "l1_in_features": 3,
        "l1_out_features": 2,
        "num_edge_features": 64
      },
      "freeze_track_motif": false,
      "use_motif_timestep": true
    },
    "diffuser": {
      "T": 50,
      "b_0": 0.01,
      "b_T": 0.07,
      "schedule_type": "linear",
      "so3_type": "igso3",
      "crd_scale": 0.25,
      "partial_T": null,
      "so3_schedule_type": "linear",
      "min_b": 1.5,
      "max_b": 2.5,
      "min_sigma": 0.02,
      "max_sigma": 1.5
    },
    "denoiser": {
      "noise_scale_ca": 0,
      "final_noise_scale_ca": 1,
      "ca_noise_schedule_type": "constant",
      "noise_scale_frame": 0,
      "final_noise_scale_frame": 1,
      "frame_noise_schedule_type": "constant"
    },
    "ppi": {
      "hotspot_res": [
        "E64",
        "E88",
        "E96"
      ]
    },
    "potentials": {
      "guiding_potentials": null,
      "guide_scale": 10,
      "guide_decay": "constant",
      "olig_inter_all": null,
      "olig_intra_all": null,
      "olig_custom_contact": null,
      "substrate": null
    },
    "contig_settings": {
      "ref_idx": null,
      "hal_idx": null,
      "idx_rf": null,
      "inpaint_seq_tensor": null
    },
    "preprocess": {
      "sidechain_input": false,
      "motif_sidechain_input": true,
      "d_t1d": 24,
      "d_t2d": 44,
      "prob_self_cond": 0.5,
      "str_self_cond": true,
      "predict_previous": false
    },
    "logging": {
      "inputs": false
    },
    "scaffoldguided": {
      "scaffoldguided": false,
      "target_pdb": false,
      "target_path": null,
      "scaffold_list": null,
      "scaffold_dir": null,
      "sampled_insertion": 0,
      "sampled_N": 0,
      "sampled_C": 0,
      "ss_mask": 0,
      "systematic": false,
      "target_ss": null,
      "target_adj": null,
      "mask_loops": true,
      "contig_crop": null
    }
  },
  "rfd_plddt": [
    [
      0.1310441493988037,
      0.1353083699941635,
      0.13102763891220093,
      0.12840119004249573,
      0.12242460995912552,
      0.11854320764541626,
      0.1134277805685997,
      0.11208080500364304,
      0.11223210394382477,
      0.10536184161901474,
      0.10389801859855652,
      0.10736917704343796,
      0.10729118436574936,
      0.10070426017045975,
      0.10345765948295593,
      0.10418566316366196,
      0.10351669043302536,
      0.10586162656545639,
      0.10001885890960693,
      0.09811278432607651,
      0.10016494989395142,
      0.09865973889827728,
      0.09499310702085495,
      0.09361910820007324,
      0.09114120900630951,
      0.08758243918418884,
      0.08089791983366013,
      0.07947520911693573,
      0.07720685005187988,
      0.07623374462127686,
      0.07370403409004211,
      0.07221540063619614,
      0.07101820409297943,
      0.07058919966220856,
      0.07013322412967682,
      0.07221042364835739,
      0.07296121120452881,
      0.0735936313867569,
      0.07213499397039413,
      0.07412061840295792,
      0.07482459396123886,
      0.08065705001354218,
      0.08216840028762817,
      0.08232191950082779,
      0.08557814359664917,
      0.0953093022108078,
      0.09846553206443787,
      0.09493052214384079,
      0.10106484591960907,
      0.1008724495768547,
      0.10135416686534882,
      0.10096417367458344,
      0.10010755062103271,
      0.1018018126487732,
      0.10139159858226776,
      0.10031399875879288,
      0.0974288135766983,
      0.0947488471865654,
      0.09213164448738098,
      0.0913459062576294,
      0.08519547432661057,
      0.07946833968162537,
      0.07937987148761749,
      0.08173717558383942,
      0.07812093198299408,
      0.07695315033197403,
      0.079530268907547,
      0.07918286323547363,
      0.08205903321504593,
      0.08208660036325455,
      0.08267895877361298,
      0.08038582652807236,
      0.0781014934182167,
      0.07944867014884949,
      0.07551060616970062,
      0.08158935606479645,
      0.08033545315265656,
      0.07770578563213348,
      0.07994292676448822,
      0.07798232138156891,
      0.0781380757689476,
      0.07649398595094681,
      0.07081890106201172,
      0.07090774178504944,
      0.07181838154792786,
      0.0769457295536995,
      0.07288414239883423,
      0.07604291290044785,
      0.07736442238092422,
      0.08269291371107101,
      0.0757041946053505,
      0.9923919439315796,
      0.9928557276725769,
      0.9858954548835754,
      0.9634944200515747,
      0.9399482607841492,
      0.9257720708847046,
      0.8832076787948608,
      0.8868723511695862,
      0.8433967232704163,
      0.8409684896469116,
      0.9143972396850586,
      0.9674342274665833,
      0.9648569822311401,
      0.9570461511611938,
      0.985312819480896,
      0.9893385171890259,
      0.9868804812431335,
      0.9949019551277161,
      0.9954697489738464,
      0.9963828921318054,
      0.9976785778999329,
      0.9982923269271851,
      0.9977021813392639,
      0.9925590753555298,
      0.9798256158828735,
      0.9492409229278564,
      0.9229307770729065,
      0.949933648109436,
      0.9027019739151001,
      0.9137403964996338,
      0.8612638711929321,
      0.8088074326515198,
      0.8565976619720459,
      0.8277745246887207,
      0.8812078237533569,
      0.9427355527877808,
      0.9564127326011658,
      0.9796128273010254,
      0.979906439781189,
      0.9864456057548523,
      0.9940765500068665,
      0.99318528175354,
      0.9933462738990784,
      0.9968916177749634,
      0.9982340335845947,
      0.9989252090454102,
      0.9980174899101257,
      0.9982015490531921,
      0.9991483092308044,
      0.9986572861671448,
      0.9982775449752808,
      0.9959228038787842,
      0.9860739707946777,
      0.9537708759307861,
      0.9373620748519897,
      0.9625144600868225,
      0.9197056293487549,
      0.921971321105957,
      0.8782351016998291,
      0.8533807992935181,
      0.9099164009094238,
      0.9206175804138184,
      0.9664421081542969,
      0.9910892844200134,
      0.9950817227363586,
      0.9982706308364868,
      0.9990350008010864,
      0.9979029893875122,
      0.9976090788841248,
      0.9992126822471619,
      0.9993535280227661,
      0.9978743195533752,
      0.9969958066940308,
      0.9986758828163147,
      0.9985219240188599,
      0.9985088109970093,
      0.9965410232543945,
      0.9924265742301941,
      0.9730765223503113,
      0.9586388468742371,
      0.8897548317909241,
      0.851708710193634,
      0.8201899528503418,
      0.7720175385475159,
      0.8340387344360352,
      0.8857170343399048,
      0.9413610100746155,
      0.9611725211143494,
      0.9207402467727661,
      0.925877571105957,
      0.8850349187850952,
      0.8582909107208252,
      0.9108268022537231,
      0.909483015537262,
      0.9685279130935669,
      0.9895449876785278,
      0.9960810542106628,
      0.9984911680221558,
      0.9989888072013855,
      0.9989664554595947,
      0.9991260170936584,
      0.9973644018173218,
      0.9977734684944153,
      0.9989827275276184,
      0.9985132217407227,
      0.9984867572784424,
      0.9975748658180237,
      0.9942861199378967,
      0.980187714099884,
      0.9409612417221069,
      0.9409052133560181,
      0.9499826431274414,
      0.9081255793571472,
      0.9213613271713257,
      0.8762315511703491,
      0.8442085981369019,
      0.9099769592285156,
      0.9199624061584473,
      0.976559579372406,
      0.9902287721633911,
      0.9972768425941467,
      0.9986081719398499,
      0.9975265264511108,
      0.9966706037521362,
      0.997986376285553,
      0.9986057281494141,
      0.9967917799949646,
      0.9959502220153809,
      0.9935411810874939,
      0.9968035221099854,
      0.9987688660621643,
      0.9964584112167358,
      0.9914178848266602,
      0.9789804816246033,
      0.9703640937805176,
      0.9397131204605103,
      0.9112927317619324,
      0.9261635541915894,
      0.9044294953346252,
      0.9310749173164368,
      0.9081761837005615,
      0.874459445476532,
      0.9259085655212402,
      0.959316611289978,
      0.9787731170654297,
      0.9478803277015686,
      0.9506880640983582,
      0.9757567644119263,
      0.9783532023429871,
      0.9876260161399841
    ],
    [
      0.1275605410337448,
      0.12854361534118652,
      0.12302038818597794,
      0.12078070640563965,
      0.11735155433416367,
      0.11459440737962723,
      0.1080259308218956,
      0.10741287469863892,
      0.10396399348974228,
      0.10171162337064743,
      0.09229985624551773,
      0.09721311926841736,
      0.09653734415769577,
      0.09231292456388474,
      0.09699876606464386,
      0.09246012568473816,
      0.09130047261714935,
      0.0920678973197937,
      0.09495760500431061,
      0.0901164636015892,
      0.09303843230009079,
      0.08884569257497787,
      0.08793100714683533,
      0.08853009343147278,
      0.08765624463558197,
      0.08525411784648895,
      0.07959302514791489,
      0.08352506160736084,
      0.08215420693159103,
      0.07704038172960281,
      0.0735924169421196,
      0.08480092138051987,
      0.07752567529678345,
      0.07608278840780258,
      0.07783830165863037,
      0.0788310319185257,
      0.07896918803453445,
      0.0768815353512764,
      0.08002260327339172,
      0.07809489220380783,
      0.08266571909189224,
      0.08089429140090942,
      0.0814523845911026,
      0.07993440330028534,
      0.08111932873725891,
      0.0852847695350647,
      0.08450624346733093,
      0.08149553835391998,
      0.07695072144269943,
      0.08446039259433746,
      0.08305714279413223,
      0.08549486100673676,
      0.08658786118030548,
      0.08781175315380096,
      0.08581137657165527,
      0.08838528394699097,
      0.08723057061433792,
      0.08344157040119171,
      0.07926800101995468,
      0.07925126701593399,
      0.07975272089242935,
      0.07636943459510803,
      0.07338546216487885,
      0.07659277319908142,
      0.07479948550462723,
      0.07149301469326019,
      0.0721481591463089,
      0.0739549770951271,
      0.07450463622808456,
      0.07456614822149277,
      0.07811155915260315,
      0.07778797298669815,
      0.07708495855331421,
      0.07908210903406143,
      0.07416262477636337,
      0.07513390481472015,
      0.07494625449180603,
      0.07522106170654297,
      0.07468272000551224,
      0.07630406320095062,
      0.07689840346574783,
      0.07848744094371796,
      0.07494039088487625,
      0.07516664266586304,
      0.07629121840000153,
      0.0766359269618988,
      0.08067843317985535,
      0.08414177596569061,
      0.08347354084253311,
      0.08589271456003189,
      0.08043470978736877,
      0.992888867855072,
      0.9923092126846313,
      0.9854794144630432,
      0.9609675407409668,
      0.939030647277832,
      0.928252100944519,
      0.8865127563476562,
      0.8996832966804504,
      0.8554717302322388,
      0.8533703684806824,
      0.9337648153305054,
      0.9791866540908813,
      0.9768883585929871,
      0.9730948805809021,
      0.9916220903396606,
      0.9947124719619751,
      0.9922124743461609,
      0.9969087839126587,
      0.9972589612007141,
      0.9971709251403809,
      0.9980251789093018,
      0.9983310699462891,
      0.9973345994949341,
      0.9917395114898682,
      0.9763886332511902,
      0.9444451332092285,
      0.9248813390731812,
      0.9542677402496338,
      0.9087052345275879,
      0.924564003944397,
      0.8724651336669922,
      0.8174562454223633,
      0.8720788359642029,
      0.8458422422409058,
      0.895451545715332,
      0.9538220763206482,
      0.9620099067687988,
      0.9815433621406555,
      0.9841440320014954,
      0.9917847514152527,
      0.9958322048187256,
      0.9943995475769043,
      0.9951381683349609,
      0.9980655908584595,
      0.9986665844917297,
      0.9991762638092041,
      0.9978523850440979,
      0.9982554912567139,
      0.9991204738616943,
      0.9982971549034119,
      0.9976658821105957,
      0.9951937794685364,
      0.9825663566589355,
      0.9499621391296387,
      0.939993143081665,
      0.9697777628898621,
      0.9279511570930481,
      0.9321889877319336,
      0.8862618207931519,
      0.8606559038162231,
      0.9247159361839294,
      0.9304028749465942,
      0.9709651470184326,
      0.9933851957321167,
      0.9956938624382019,
      0.998513400554657,
      0.9993313550949097,
      0.9978792667388916,
      0.9977406859397888,
      0.9994606375694275,
      0.9994387626647949,
      0.9975709319114685,
      0.9963098168373108,
      0.9984080791473389,
      0.9976153373718262,
      0.9977068901062012,
      0.9958000183105469,
      0.9891008138656616,
      0.9657005667686462,
      0.944435715675354,
      0.8791873455047607,
      0.8380683660507202,
      0.8244319558143616,
      0.7737934589385986,
      0.8223001956939697,
      0.881690263748169,
      0.9403533935546875,
      0.9653841257095337,
      0.9277139902114868,
      0.9342588782310486,
      0.8943650722503662,
      0.8645230531692505,
      0.9192185997962952,
      0.9163311719894409,
      0.9714096784591675,
      0.991464376449585,
      0.9960675239562988,
      0.9984189867973328,
      0.9990854859352112,
      0.9989321827888489,
      0.9992127418518066,
      0.9968809485435486,
      0.9965938925743103,
      0.9984818696975708,
      0.997233510017395,
      0.9973605275154114,
      0.9965002536773682,
      0.9904477596282959,
      0.9728586673736572,
      0.9290830492973328,
      0.9330746531486511,
      0.9467768669128418,
      0.9077735543251038,
      0.9228158593177795,
      0.8792595863342285,
      0.849657416343689,
      0.9145796298980713,
      0.9161624908447266,
      0.9747802019119263,
      0.9893887042999268,
      0.9963187575340271,
      0.9979541301727295,
      0.9966626763343811,
      0.9947448372840881,
      0.9963864088058472,
      0.9977922439575195,
      0.9945626854896545,
      0.9940353631973267,
      0.9903863072395325,
      0.9945909976959229,
      0.9980658888816833,
      0.9946413040161133,
      0.9869691729545593,
      0.9689773321151733,
      0.959948718547821,
      0.9200155735015869,
      0.8921948075294495,
      0.9125903248786926,
      0.8938173055648804,
      0.9210253953933716,
      0.8962186574935913,
      0.8626466989517212,
      0.9174201488494873,
      0.9518426060676575,
      0.9715029001235962,
      0.931778073310852,
      0.938676118850708,
      0.9663885235786438,
      0.9709764719009399,
      0.9838861227035522
    ],
    [
      0.14862209558486938,
      0.15784160792827606,
      0.1364988386631012,
      0.12448936700820923,
      0.11776363849639893,
      0.1131889671087265,
      0.10320110619068146,
      0.09837660938501358,
      0.09966199100017548,
      0.09668624401092529,
      0.0863422378897667,
      0.0868106484413147,
      0.08312711119651794,
      0.08254744857549667,
      0.08472298830747604,
      0.07867768406867981,
      0.07753618061542511,
      0.07798697799444199,
      0.08720039576292038,
      0.07826874405145645,
      0.08924757689237595,
      0.0855439305305481,
      0.08604973554611206,
      0.0816241204738617,
      0.08425017446279526,
      0.08148139715194702,
      0.0753650963306427,
      0.08343818783760071,
      0.07713556289672852,
      0.07228264957666397,
      0.07192523777484894,
      0.08167247474193573,
      0.07256437838077545,
      0.07421870529651642,
      0.07525099813938141,
      0.07689590007066727,
      0.07737322896718979,
      0.07209481298923492,
      0.07561679929494858,
      0.07227839529514313,
      0.07582460343837738,
      0.07030417025089264,
      0.07199408113956451,
      0.07309428602457047,
      0.07197073847055435,
      0.0712374746799469,
      0.07235094904899597,
      0.07678326219320297,
      0.0698617473244667,
      0.07436288893222809,
      0.07316739857196808,
      0.07778232544660568,
      0.07703041285276413,
      0.08013571798801422,
      0.07636142522096634,
      0.08117695152759552,
      0.07920864224433899,
      0.07951964437961578,
      0.07337720692157745,
      0.07350368052721024,
      0.07497350871562958,
      0.07342886924743652,
      0.06695278733968735,
      0.06665632873773575,
      0.0703442245721817,
      0.07053016126155853,
      0.07146614789962769,
      0.07313037663698196,
      0.07121193408966064,
      0.07229618728160858,
      0.07133802026510239,
      0.07204572856426239,
      0.07218552380800247,
      0.07408471405506134,
      0.07278154790401459,
      0.0687113031744957,
      0.07221563160419464,
      0.07543940842151642,
      0.07125405967235565,
      0.07155423611402512,
      0.07577589154243469,
      0.07836589962244034,
      0.0744839683175087,
      0.076422318816185,
      0.07856014370918274,
      0.07810106128454208,
      0.08068914711475372,
      0.08526304364204407,
      0.08686614036560059,
      0.09045695513486862,
      0.08462759852409363,
      0.9943506717681885,
      0.9936105012893677,
      0.9875003695487976,
      0.962333619594574,
      0.9386041164398193,
      0.9290587902069092,
      0.8875274062156677,
      0.9031383991241455,
      0.8586153984069824,
      0.86009681224823,
      0.9417611956596375,
      0.9826188087463379,
      0.9805895090103149,
      0.9761362671852112,
      0.9927642345428467,
      0.9957931637763977,
      0.9935504794120789,
      0.997536838054657,
      0.9979915022850037,
      0.9979637861251831,
      0.9985863566398621,
      0.9987888336181641,
      0.9979164004325867,
      0.9926361441612244,
      0.9772254824638367,
      0.9437372088432312,
      0.9245808720588684,
      0.9545621275901794,
      0.9095934629440308,
      0.9270516633987427,
      0.8713308572769165,
      0.8152173757553101,
      0.878970742225647,
      0.8571847677230835,
      0.9100107550621033,
      0.9615969061851501,
      0.9722379446029663,
      0.9880446195602417,
      0.9893903732299805,
      0.9947658777236938,
      0.9973879456520081,
      0.9964462518692017,
      0.9968475103378296,
      0.9987315535545349,
      0.999121367931366,
      0.9994125366210938,
      0.9985504746437073,
      0.9988320469856262,
      0.9993828535079956,
      0.9987834692001343,
      0.9981088638305664,
      0.9956625699996948,
      0.9829624891281128,
      0.9495044946670532,
      0.940091073513031,
      0.9701200723648071,
      0.9281439781188965,
      0.9339701533317566,
      0.8850324153900146,
      0.859006404876709,
      0.9314994215965271,
      0.9418599605560303,
      0.9784157872200012,
      0.9950956106185913,
      0.996915876865387,
      0.998841404914856,
      0.9994479417800903,
      0.9983362555503845,
      0.9984005689620972,
      0.9996082186698914,
      0.9995335340499878,
      0.9980874061584473,
      0.9970310926437378,
      0.9988048076629639,
      0.9982860684394836,
      0.9981778860092163,
      0.9961611032485962,
      0.989710807800293,
      0.965891420841217,
      0.9431908130645752,
      0.8777331113815308,
      0.8380281925201416,
      0.8278611302375793,
      0.782113790512085,
      0.824558436870575,
      0.8816176652908325,
      0.9400574564933777,
      0.9655557870864868,
      0.9286054372787476,
      0.9367355108261108,
      0.8946842551231384,
      0.8658006191253662,
      0.9253939986228943,
      0.9261963367462158,
      0.9766467213630676,
      0.9934622049331665,
      0.9971298575401306,
      0.998752772808075,
      0.9992427825927734,
      0.9991694092750549,
      0.999362587928772,
      0.9973252415657043,
      0.9972023367881775,
      0.9988600611686707,
      0.9979434609413147,
      0.9978219866752625,
      0.9967530369758606,
      0.9908298850059509,
      0.9723116159439087,
      0.9267605543136597,
      0.9302449822425842,
      0.9454935193061829,
      0.9070754051208496,
      0.9234382510185242,
      0.8786495923995972,
      0.8519531488418579,
      0.9208134412765503,
      0.9250483512878418,
      0.9790582656860352,
      0.9917235374450684,
      0.9971168637275696,
      0.998341977596283,
      0.9970790147781372,
      0.9952822327613831,
      0.9969302415847778,
      0.9981020092964172,
      0.9952549934387207,
      0.9946765303611755,
      0.9912992119789124,
      0.995379626750946,
      0.9983487129211426,
      0.9949358105659485,
      0.9872341752052307,
      0.9679761528968811,
      0.9586802124977112,
      0.9142453670501709,
      0.8856781125068665,
      0.9082831144332886,
      0.8903833031654358,
      0.919867753982544,
      0.8950960636138916,
      0.8642966747283936,
      0.9232293367385864,
      0.9577620029449463,
      0.974827766418457,
      0.934929370880127,
      0.941957414150238,
      0.9691524505615234,
      0.9751766920089722,
      0.9863467812538147
    ],
    [
      0.15544402599334717,
      0.1609402298927307,
      0.13842283189296722,
      0.12459367513656616,
      0.12057292461395264,
      0.11428764462471008,
      0.10222335904836655,
      0.09678839147090912,
      0.09886866807937622,
      0.09523577988147736,
      0.08611015975475311,
      0.08615198731422424,
      0.0815000832080841,
      0.0819050669670105,
      0.08698761463165283,
      0.08190109580755234,
      0.07855850458145142,
      0.08029273897409439,
      0.09012909978628159,
      0.07760067284107208,
      0.08885639905929565,
      0.08533243834972382,
      0.08753623068332672,
      0.08131428807973862,
      0.08627757430076599,
      0.0845857486128807,
      0.07617510855197906,
      0.08063569664955139,
      0.0757393017411232,
      0.07151667773723602,
      0.06829321384429932,
      0.0778239443898201,
      0.06701535731554031,
      0.07154163718223572,
      0.07487936317920685,
      0.07394371926784515,
      0.07286930084228516,
      0.07153864204883575,
      0.07453036308288574,
      0.07254717499017715,
      0.07473324984312057,
      0.06718923896551132,
      0.06826019287109375,
      0.06921472400426865,
      0.06838154792785645,
      0.06420671939849854,
      0.06429235637187958,
      0.06997952610254288,
      0.06372527778148651,
      0.06954851746559143,
      0.06750427186489105,
      0.07194913178682327,
      0.06778983771800995,
      0.07196002453565598,
      0.07030164450407028,
      0.07489831745624542,
      0.07413898408412933,
      0.07516418397426605,
      0.07183196395635605,
      0.06818770617246628,
      0.07352019846439362,
      0.0697447806596756,
      0.06818124651908875,
      0.06835561990737915,
      0.0698106586933136,
      0.06877472996711731,
      0.07178500294685364,
      0.07335682213306427,
      0.0723438709974289,
      0.07477646321058273,
      0.07455034554004669,
      0.07675714045763016,
      0.07571271061897278,
      0.07730155438184738,
      0.07306794077157974,
      0.07028818130493164,
      0.06887722760438919,
      0.07456721365451813,
      0.07198730111122131,
      0.0695033073425293,
      0.07371684163808823,
      0.07908092439174652,
      0.07336654514074326,
      0.07721301913261414,
      0.08120261132717133,
      0.08316230773925781,
      0.08449144661426544,
      0.08947531878948212,
      0.09295860677957535,
      0.09895698726177216,
      0.0880497395992279,
      0.9948030114173889,
      0.994316577911377,
      0.9887334108352661,
      0.9644927382469177,
      0.9404269456863403,
      0.9300968050956726,
      0.8869708776473999,
      0.9023264646530151,
      0.8568743467330933,
      0.8597986698150635,
      0.9424415230751038,
      0.9827918410301208,
      0.9812365770339966,
      0.9765207767486572,
      0.9929193258285522,
      0.9960172176361084,
      0.993948221206665,
      0.9976720213890076,
      0.9981468915939331,
      0.9981224536895752,
      0.9987262487411499,
      0.9988968372344971,
      0.9981562495231628,
      0.9932176470756531,
      0.9789276123046875,
      0.9464223384857178,
      0.9262814521789551,
      0.955263614654541,
      0.908733069896698,
      0.9254583120346069,
      0.8666698932647705,
      0.8103662133216858,
      0.8770650625228882,
      0.856485903263092,
      0.9114984273910522,
      0.9619808197021484,
      0.9740644693374634,
      0.9895937442779541,
      0.9907811880111694,
      0.9953638911247253,
      0.9976850748062134,
      0.9968852400779724,
      0.9971945285797119,
      0.998830258846283,
      0.999180257320404,
      0.9994483590126038,
      0.9986117482185364,
      0.9988924264907837,
      0.9994239211082458,
      0.9988579750061035,
      0.9982609152793884,
      0.9958248734474182,
      0.9838192462921143,
      0.9515442252159119,
      0.9416842460632324,
      0.9705771803855896,
      0.9269253015518188,
      0.9319857954978943,
      0.8806705474853516,
      0.8522061705589294,
      0.9308149814605713,
      0.942413330078125,
      0.9790632724761963,
      0.9952023029327393,
      0.9970788955688477,
      0.9989108443260193,
      0.9994593858718872,
      0.9984173774719238,
      0.9985281229019165,
      0.9996237754821777,
      0.9995378255844116,
      0.9981063008308411,
      0.9970739483833313,
      0.9988546967506409,
      0.9983634352684021,
      0.998295783996582,
      0.9963077902793884,
      0.9901289343833923,
      0.9669673442840576,
      0.9455963969230652,
      0.8796955347061157,
      0.8379136323928833,
      0.8272503018379211,
      0.7812685966491699,
      0.822890043258667,
      0.8810847401618958,
      0.9405966401100159,
      0.9655468463897705,
      0.9279197454452515,
      0.9349362850189209,
      0.8923426270484924,
      0.8628954887390137,
      0.9245918393135071,
      0.9268796443939209,
      0.977159321308136,
      0.9935838580131531,
      0.9973012804985046,
      0.9988332986831665,
      0.9992477297782898,
      0.9991955161094666,
      0.9993684887886047,
      0.9972603917121887,
      0.9972277283668518,
      0.9988949298858643,
      0.9979620575904846,
      0.9978551864624023,
      0.9967825412750244,
      0.9909252524375916,
      0.9724004864692688,
      0.9262633323669434,
      0.9293524026870728,
      0.9449721574783325,
      0.9061165452003479,
      0.9219046235084534,
      0.8770091533660889,
      0.8508036136627197,
      0.9203259348869324,
      0.925602912902832,
      0.9794997572898865,
      0.9918736219406128,
      0.9971684813499451,
      0.9983523488044739,
      0.9969893097877502,
      0.9950238466262817,
      0.9968429803848267,
      0.9980162978172302,
      0.9948644042015076,
      0.994265615940094,
      0.9905350208282471,
      0.9950927495956421,
      0.998268187046051,
      0.9947633147239685,
      0.9866686463356018,
      0.9662038087844849,
      0.9556469321250916,
      0.9099181890487671,
      0.8809805512428284,
      0.9040160179138184,
      0.8872573375701904,
      0.9171872138977051,
      0.8916799426078796,
      0.8619996905326843,
      0.9209352731704712,
      0.9563742876052856,
      0.9736629128456116,
      0.9316154718399048,
      0.9367684125900269,
      0.9681808352470398,
      0.9750811457633972,
      0.986042857170105
    ],
    [
      0.16416195034980774,
      0.16782242059707642,
      0.14482749998569489,
      0.1320524513721466,
      0.12495932728052139,
      0.11704758554697037,
      0.10696093738079071,
      0.10101240873336792,
      0.10196465253829956,
      0.09749163687229156,
      0.08783912658691406,
      0.09122709184885025,
      0.0857551246881485,
      0.08646135777235031,
      0.09408113360404968,
      0.08845749497413635,
      0.0828591138124466,
      0.08463923633098602,
      0.09535938501358032,
      0.07914979755878448,
      0.09115485846996307,
      0.08773254603147507,
      0.09073816239833832,
      0.08568521589040756,
      0.09268636256456375,
      0.09021634608507156,
      0.07949703931808472,
      0.08714312314987183,
      0.08327045291662216,
      0.07685980945825577,
      0.07310737669467926,
      0.08012725412845612,
      0.07133930921554565,
      0.07545553147792816,
      0.07538501173257828,
      0.07835428416728973,
      0.07799513638019562,
      0.07295574247837067,
      0.0745520144701004,
      0.07309141755104065,
      0.07664457708597183,
      0.06924806535243988,
      0.07156645506620407,
      0.06994260847568512,
      0.07006925344467163,
      0.06455697119235992,
      0.0634877160191536,
      0.06692458689212799,
      0.06417088210582733,
      0.06629887223243713,
      0.06654847413301468,
      0.07007916271686554,
      0.06844431161880493,
      0.07065407931804657,
      0.06849806755781174,
      0.07435590773820877,
      0.07266178727149963,
      0.07435864210128784,
      0.0731317400932312,
      0.07467806339263916,
      0.07657930254936218,
      0.07397603243589401,
      0.07357795536518097,
      0.07220667600631714,
      0.07571243494749069,
      0.0751466304063797,
      0.077501580119133,
      0.07734047621488571,
      0.08017481863498688,
      0.083242267370224,
      0.08168268948793411,
      0.08426764607429504,
      0.08581388741731644,
      0.08531694114208221,
      0.08304088562726974,
      0.08065590262413025,
      0.07822811603546143,
      0.08295659720897675,
      0.07865722477436066,
      0.0767461508512497,
      0.07747387140989304,
      0.07873822003602982,
      0.07564057409763336,
      0.07799398899078369,
      0.08423413336277008,
      0.08610950410366058,
      0.08828750997781754,
      0.09153758734464645,
      0.09368950128555298,
      0.0982155054807663,
      0.0905415266752243,
      0.9951660633087158,
      0.9947652220726013,
      0.9893941879272461,
      0.9650457501411438,
      0.9404612183570862,
      0.9301342964172363,
      0.8868826627731323,
      0.9023451805114746,
      0.8573369383811951,
      0.860734760761261,
      0.9432907104492188,
      0.9830883145332336,
      0.9816615581512451,
      0.9769647121429443,
      0.9931060075759888,
      0.9961928725242615,
      0.9941718578338623,
      0.9977999925613403,
      0.9982752799987793,
      0.9982923865318298,
      0.9988488554954529,
      0.9990033507347107,
      0.9983215928077698,
      0.9936182498931885,
      0.9794090986251831,
      0.9465242624282837,
      0.9270841479301453,
      0.9559524059295654,
      0.9094513654708862,
      0.9258687496185303,
      0.8672072291374207,
      0.8118084073066711,
      0.8776978850364685,
      0.8579614162445068,
      0.9130293130874634,
      0.9627107381820679,
      0.975284218788147,
      0.9905171394348145,
      0.9916085004806519,
      0.9957412481307983,
      0.997922420501709,
      0.9972693920135498,
      0.9975208044052124,
      0.998948335647583,
      0.9992777109146118,
      0.9995050430297852,
      0.9988129734992981,
      0.9990326762199402,
      0.9994778037071228,
      0.9989948272705078,
      0.9984111785888672,
      0.9960075616836548,
      0.9838922023773193,
      0.9512766003608704,
      0.9422518014907837,
      0.9714211225509644,
      0.9278160333633423,
      0.9327181577682495,
      0.8809632658958435,
      0.8531439900398254,
      0.930438756942749,
      0.943199098110199,
      0.9795752763748169,
      0.9953360557556152,
      0.9972397685050964,
      0.998981773853302,
      0.9994940757751465,
      0.9986692070960999,
      0.9987388849258423,
      0.9996495842933655,
      0.9995665550231934,
      0.9983311891555786,
      0.9973965287208557,
      0.9989933967590332,
      0.9985854625701904,
      0.9984422326087952,
      0.9964379072189331,
      0.9901799559593201,
      0.9660465717315674,
      0.944174587726593,
      0.8779622912406921,
      0.837079644203186,
      0.8270723819732666,
      0.7813701033592224,
      0.8219215869903564,
      0.8805609941482544,
      0.9412629008293152,
      0.9663788676261902,
      0.9288092851638794,
      0.9357159733772278,
      0.8924274444580078,
      0.8630167841911316,
      0.9256626963615417,
      0.9279893636703491,
      0.9779462814331055,
      0.9937811493873596,
      0.9974780082702637,
      0.9989129304885864,
      0.9992820024490356,
      0.9992642402648926,
      0.9994156360626221,
      0.9974654912948608,
      0.9975149035453796,
      0.9990384578704834,
      0.9982200264930725,
      0.9980134963989258,
      0.9968788623809814,
      0.9909578561782837,
      0.9719720482826233,
      0.9251577258110046,
      0.9297409057617188,
      0.9463212490081787,
      0.9069912433624268,
      0.9230631589889526,
      0.8779313564300537,
      0.8520693778991699,
      0.922508716583252,
      0.9280253648757935,
      0.9804972410202026,
      0.9924265146255493,
      0.9974343776702881,
      0.9985449910163879,
      0.9972828030586243,
      0.9956421852111816,
      0.9972831606864929,
      0.9982671141624451,
      0.9954193830490112,
      0.9947943687438965,
      0.9913814663887024,
      0.9955422282218933,
      0.9984180927276611,
      0.9950348138809204,
      0.9872320890426636,
      0.967371940612793,
      0.9578539133071899,
      0.9126865267753601,
      0.8820958137512207,
      0.9059761166572571,
      0.88893061876297,
      0.9192292094230652,
      0.8951787352561951,
      0.8654301166534424,
      0.9241164922714233,
      0.9587237238883972,
      0.9757170081138611,
      0.9361149668693542,
      0.9409688711166382,
      0.9708907008171082,
      0.9772177338600159,
      0.9872018694877625
    ],
    [
      0.16946670413017273,
      0.17762452363967896,
      0.159280925989151,
      0.15113678574562073,
      0.14630413055419922,
      0.14697235822677612,
      0.13618752360343933,
      0.11982336640357971,
      0.12194618582725525,
      0.12090390920639038,
      0.1086714118719101,
      0.10808344930410385,
      0.09936670958995819,
      0.09562153369188309,
      0.10300764441490173,
      0.09514761716127396,
      0.08742950856685638,
      0.08911924064159393,
      0.09739187359809875,
      0.08413663506507874,
      0.09374378621578217,
      0.09625326842069626,
      0.0960458517074585,
      0.09000696986913681,
      0.09898091852664948,
      0.09577707201242447,
      0.08631109446287155,
      0.0960637554526329,
      0.09395278245210648,
      0.08617347478866577,
      0.08054545521736145,
      0.08713734149932861,
      0.07920008152723312,
      0.08026992529630661,
      0.07903432846069336,
      0.08468277752399445,
      0.08338946104049683,
      0.07790596038103104,
      0.07983966171741486,
      0.07746869325637817,
      0.08001600205898285,
      0.07095740735530853,
      0.07324345409870148,
      0.07040760666131973,
      0.07188202440738678,
      0.06764070689678192,
      0.06725811958312988,
      0.06794442981481552,
      0.06695032864809036,
      0.0670785903930664,
      0.0683881938457489,
      0.07306966185569763,
      0.06974397599697113,
      0.07049859315156937,
      0.07031746208667755,
      0.07828573137521744,
      0.07375608384609222,
      0.07878393679857254,
      0.07617208361625671,
      0.07864350080490112,
      0.08087897300720215,
      0.07892881333827972,
      0.07385827600955963,
      0.07411111891269684,
      0.07872173935174942,
      0.07542765140533447,
      0.07306145876646042,
      0.0748271495103836,
      0.07965685427188873,
      0.08064526319503784,
      0.07996086031198502,
      0.08639635145664215,
      0.08568768203258514,
      0.0836610198020935,
      0.0827605128288269,
      0.08275824040174484,
      0.08199574798345566,
      0.0848073735833168,
      0.07988743484020233,
      0.0812247022986412,
      0.07929186522960663,
      0.08246894925832748,
      0.0793030858039856,
      0.08275455236434937,
      0.08540454506874084,
      0.08805298060178757,
      0.0893566757440567,
      0.09154405444860458,
      0.09590133279561996,
      0.09853209555149078,
      0.08905676007270813,
      0.9957414269447327,
      0.9954833984375,
      0.9907353520393372,
      0.9675570130348206,
      0.9428511261940002,
      0.9324709177017212,
      0.8882304430007935,
      0.9030677080154419,
      0.857573390007019,
      0.8603536486625671,
      0.9441561698913574,
      0.9837373495101929,
      0.9828473329544067,
      0.9783649444580078,
      0.9935691952705383,
      0.9965858459472656,
      0.9948146343231201,
      0.9980230927467346,
      0.9984835386276245,
      0.9985142946243286,
      0.9989972710609436,
      0.9991222620010376,
      0.9985015392303467,
      0.9941610097885132,
      0.9809131026268005,
      0.9484093189239502,
      0.929328441619873,
      0.9568105936050415,
      0.9099494218826294,
      0.9251601099967957,
      0.8652222752571106,
      0.8071790337562561,
      0.8755146265029907,
      0.8558391332626343,
      0.9128659963607788,
      0.9624021053314209,
      0.9754922986030579,
      0.9909901022911072,
      0.9923251867294312,
      0.9960770606994629,
      0.9981010556221008,
      0.9976401925086975,
      0.9978612661361694,
      0.9990570545196533,
      0.999363362789154,
      0.999564528465271,
      0.9989649653434753,
      0.9991538524627686,
      0.9995389580726624,
      0.9991033673286438,
      0.9985309839248657,
      0.9961705803871155,
      0.9842724800109863,
      0.9522083401679993,
      0.9435065984725952,
      0.9722305536270142,
      0.9274681806564331,
      0.9316816926002502,
      0.8768685460090637,
      0.844490647315979,
      0.9292678833007812,
      0.9417892694473267,
      0.9790922403335571,
      0.9951793551445007,
      0.9972556233406067,
      0.9990181922912598,
      0.9995174407958984,
      0.998908281326294,
      0.9989612698554993,
      0.999677836894989,
      0.9995984435081482,
      0.9985774159431458,
      0.997702419757843,
      0.9990953803062439,
      0.9987632632255554,
      0.9985430240631104,
      0.9964892864227295,
      0.990246057510376,
      0.9653474688529968,
      0.943248987197876,
      0.8787789344787598,
      0.8386289477348328,
      0.8260588049888611,
      0.7761390209197998,
      0.8190313577651978,
      0.8802065253257751,
      0.9425170421600342,
      0.9665116667747498,
      0.9279893636703491,
      0.9332554936408997,
      0.8891716003417969,
      0.8556402325630188,
      0.9232137203216553,
      0.9255627393722534,
      0.9770285487174988,
      0.99336838722229,
      0.9974901676177979,
      0.9989556670188904,
      0.9993030428886414,
      0.999345600605011,
      0.9994750618934631,
      0.9977606534957886,
      0.9979519248008728,
      0.9991740584373474,
      0.9984965920448303,
      0.9982513785362244,
      0.9969615936279297,
      0.9910576343536377,
      0.9717251062393188,
      0.9250497817993164,
      0.9304652810096741,
      0.9473104476928711,
      0.905566930770874,
      0.9214844107627869,
      0.8761967420578003,
      0.8504346609115601,
      0.9205054640769958,
      0.9265349507331848,
      0.9801713228225708,
      0.9922319650650024,
      0.9975624680519104,
      0.9987114071846008,
      0.9974955916404724,
      0.9961731433868408,
      0.9977362155914307,
      0.9985417723655701,
      0.9960715174674988,
      0.9952918887138367,
      0.9922813177108765,
      0.9961104989051819,
      0.9985906481742859,
      0.9953197836875916,
      0.9877047538757324,
      0.9678589701652527,
      0.9591398239135742,
      0.9131001234054565,
      0.8828592896461487,
      0.907352089881897,
      0.8886910080909729,
      0.9189132452011108,
      0.8952005505561829,
      0.8646866679191589,
      0.92296302318573,
      0.9583578109741211,
      0.9761221408843994,
      0.9367741346359253,
      0.9417948722839355,
      0.9719122052192688,
      0.9778634905815125,
      0.988069474697113
    ],
    [
      0.18605674803256989,
      0.20207566022872925,
      0.19403614103794098,
      0.18143318593502045,
      0.16703614592552185,
      0.166439950466156,
      0.1583559811115265,
      0.1382404863834381,
      0.13145975768566132,
      0.13180950284004211,
      0.11807718127965927,
      0.11552736163139343,
      0.10349132865667343,
      0.09975311905145645,
      0.10437518358230591,
      0.10115474462509155,
      0.09362614154815674,
      0.09500369429588318,
      0.10107502341270447,
      0.0895887166261673,
      0.09657149761915207,
      0.09628529846668243,
      0.09856262803077698,
      0.09465532004833221,
      0.10855607688426971,
      0.10564905405044556,
      0.09529571235179901,
      0.10668636858463287,
      0.10190697759389877,
      0.09607945382595062,
      0.09101910889148712,
      0.0967140942811966,
      0.0886131301522255,
      0.08867895603179932,
      0.08890551328659058,
      0.09627602994441986,
      0.09654444456100464,
      0.08636005222797394,
      0.08939814567565918,
      0.08677438646554947,
      0.08730608969926834,
      0.0792815238237381,
      0.07959174364805222,
      0.07727357000112534,
      0.07947143167257309,
      0.0749911218881607,
      0.07507321238517761,
      0.07379329204559326,
      0.07209795713424683,
      0.07288717478513718,
      0.0708654373884201,
      0.07885240018367767,
      0.07568210363388062,
      0.07351750880479813,
      0.0700632780790329,
      0.0790732204914093,
      0.07389625906944275,
      0.0800304040312767,
      0.07924451678991318,
      0.07987502217292786,
      0.08094407618045807,
      0.07952240109443665,
      0.07821674644947052,
      0.0757279172539711,
      0.079963818192482,
      0.07969021052122116,
      0.07529609650373459,
      0.07900501042604446,
      0.08285148441791534,
      0.0837661549448967,
      0.0827384665608406,
      0.08934404700994492,
      0.0896010547876358,
      0.0932045727968216,
      0.08646833151578903,
      0.0921546071767807,
      0.08522915095090866,
      0.08971454948186874,
      0.08193956315517426,
      0.08625832200050354,
      0.08261747658252716,
      0.08523078262805939,
      0.08290918171405792,
      0.08640003949403763,
      0.09385737776756287,
      0.09873874485492706,
      0.10243082791566849,
      0.1085314005613327,
      0.1165006160736084,
      0.11608238518238068,
      0.10586751252412796,
      0.9962158203125,
      0.996047854423523,
      0.9917575716972351,
      0.9695085287094116,
      0.9442342519760132,
      0.933653712272644,
      0.8889699578285217,
      0.9035123586654663,
      0.8589365482330322,
      0.8639634251594543,
      0.9463258385658264,
      0.9843111634254456,
      0.9837624430656433,
      0.97945636510849,
      0.9938720464706421,
      0.9968485832214355,
      0.9952607154846191,
      0.9981803894042969,
      0.9986445307731628,
      0.9987061023712158,
      0.9991171956062317,
      0.9992310404777527,
      0.998649537563324,
      0.9945067167282104,
      0.9818493723869324,
      0.949769139289856,
      0.9294559955596924,
      0.9562866687774658,
      0.9089046716690063,
      0.9233826398849487,
      0.8639543056488037,
      0.8024420738220215,
      0.8776471614837646,
      0.8587971329689026,
      0.9161630868911743,
      0.9636865854263306,
      0.9774496555328369,
      0.9921294450759888,
      0.9933845400810242,
      0.996626079082489,
      0.9983812570571899,
      0.9979918599128723,
      0.9981598258018494,
      0.9991595149040222,
      0.9994558691978455,
      0.9995979070663452,
      0.999110996723175,
      0.9992759823799133,
      0.9995901584625244,
      0.9992133975028992,
      0.9986547827720642,
      0.9962524175643921,
      0.9845232367515564,
      0.9521479606628418,
      0.9431086778640747,
      0.9712918996810913,
      0.926685094833374,
      0.9301719665527344,
      0.8734132051467896,
      0.8434722423553467,
      0.9304286241531372,
      0.9437198042869568,
      0.9800523519515991,
      0.99546217918396,
      0.9974684715270996,
      0.9990921020507812,
      0.9995434284210205,
      0.9990912079811096,
      0.999121904373169,
      0.9997031688690186,
      0.9996278285980225,
      0.998813807964325,
      0.9980649948120117,
      0.9992066621780396,
      0.9989810585975647,
      0.9987086057662964,
      0.9965901970863342,
      0.9904768466949463,
      0.9651119709014893,
      0.9434881210327148,
      0.8803887367248535,
      0.8412817716598511,
      0.8266624808311462,
      0.7755329608917236,
      0.8202615976333618,
      0.8805340528488159,
      0.9423576593399048,
      0.965659499168396,
      0.9269413948059082,
      0.9326956272125244,
      0.8849899768829346,
      0.8518664836883545,
      0.9242364168167114,
      0.9277405738830566,
      0.9781913757324219,
      0.9936171770095825,
      0.9977128505706787,
      0.9990405440330505,
      0.9993224143981934,
      0.9994359016418457,
      0.9995381236076355,
      0.9980671405792236,
      0.9983668923377991,
      0.9993220567703247,
      0.9987940192222595,
      0.99849933385849,
      0.9971190094947815,
      0.9914861917495728,
      0.9720031023025513,
      0.9255779385566711,
      0.9302906394004822,
      0.947443425655365,
      0.9049810767173767,
      0.9209566712379456,
      0.8739285469055176,
      0.8482151627540588,
      0.9213567972183228,
      0.9297449588775635,
      0.9806599617004395,
      0.9926889538764954,
      0.9977653622627258,
      0.9988634586334229,
      0.9976900815963745,
      0.996634840965271,
      0.9981254935264587,
      0.9987735152244568,
      0.9967054128646851,
      0.9958909749984741,
      0.9932734370231628,
      0.9967329502105713,
      0.9987828731536865,
      0.9957205057144165,
      0.9885289669036865,
      0.9687970280647278,
      0.9600139856338501,
      0.9130508899688721,
      0.8827052116394043,
      0.9075250029563904,
      0.8893542289733887,
      0.9202439785003662,
      0.8948615789413452,
      0.8641623854637146,
      0.9240955114364624,
      0.9594371318817139,
      0.9774863123893738,
      0.9384493827819824,
      0.9428820013999939,
      0.9740113019943237,
      0.9793200492858887,
      0.988982081413269
    ],
    [
      0.1875191628932953,
      0.20946252346038818,
      0.2112884819507599,
      0.19924896955490112,
      0.18621720373630524,
      0.18045446276664734,
      0.1812244951725006,
      0.16008064150810242,
      0.1486874222755432,
      0.14413103461265564,
      0.1368744671344757,
      0.13716936111450195,
      0.12102420628070831,
      0.11407633125782013,
      0.11919168382883072,
      0.11663196980953217,
      0.10249572992324829,
      0.10520710796117783,
      0.11286644637584686,
      0.0976579412817955,
      0.1042935773730278,
      0.10180555284023285,
      0.1055120900273323,
      0.10291551798582077,
      0.11344654858112335,
      0.11010389029979706,
      0.103492870926857,
      0.11350250244140625,
      0.11526583135128021,
      0.10582563281059265,
      0.10074017941951752,
      0.10252779722213745,
      0.09711148589849472,
      0.09245069324970245,
      0.09914832562208176,
      0.10280614346265793,
      0.10457269847393036,
      0.09948492050170898,
      0.10293051600456238,
      0.0981798768043518,
      0.09607372432947159,
      0.0888262391090393,
      0.09117792546749115,
      0.08450072258710861,
      0.08678297698497772,
      0.0857306495308876,
      0.08475608378648758,
      0.08062352240085602,
      0.07719071209430695,
      0.07835818827152252,
      0.07359626889228821,
      0.07927731424570084,
      0.0767635926604271,
      0.07608235627412796,
      0.07298648357391357,
      0.08172008395195007,
      0.07666128873825073,
      0.08339402824640274,
      0.08223849534988403,
      0.08256229758262634,
      0.08250616490840912,
      0.08049944788217545,
      0.07946886867284775,
      0.07667002081871033,
      0.08296402543783188,
      0.0808885395526886,
      0.07660353928804398,
      0.07919283211231232,
      0.08562317490577698,
      0.08546823263168335,
      0.08563626557588577,
      0.09207122772932053,
      0.09393754601478577,
      0.0977279394865036,
      0.09142128378152847,
      0.09917321801185608,
      0.09394648671150208,
      0.10228203982114792,
      0.09917593747377396,
      0.1023075208067894,
      0.10351274907588959,
      0.1096365749835968,
      0.1094043180346489,
      0.12051165103912354,
      0.1343768835067749,
      0.13842669129371643,
      0.14574581384658813,
      0.15980827808380127,
      0.17322957515716553,
      0.17238587141036987,
      0.17476889491081238,
      0.9966579079627991,
      0.9966172575950623,
      0.9931040406227112,
      0.9728360772132874,
      0.9485986232757568,
      0.9384862184524536,
      0.8925677537918091,
      0.9074069261550903,
      0.8613221645355225,
      0.8662290573120117,
      0.9480211138725281,
      0.9850417375564575,
      0.9846651554107666,
      0.9806580543518066,
      0.9942848682403564,
      0.9971550703048706,
      0.9957470297813416,
      0.9983742833137512,
      0.9988157153129578,
      0.9988974928855896,
      0.9992520809173584,
      0.9993467926979065,
      0.9988544583320618,
      0.9952714443206787,
      0.9840532541275024,
      0.9542437195777893,
      0.9344136714935303,
      0.9599428176879883,
      0.911740779876709,
      0.9254460334777832,
      0.8639345169067383,
      0.8033840656280518,
      0.8787766695022583,
      0.8580143451690674,
      0.9190694093704224,
      0.9649245738983154,
      0.9794519543647766,
      0.993261456489563,
      0.9943752884864807,
      0.9971367716789246,
      0.9986317753791809,
      0.9982972741127014,
      0.9984446167945862,
      0.9992719888687134,
      0.9995347857475281,
      0.9996482729911804,
      0.9992414712905884,
      0.9993898272514343,
      0.9996464848518372,
      0.999321460723877,
      0.9988217949867249,
      0.9966377019882202,
      0.9860436916351318,
      0.9553054571151733,
      0.9462073445320129,
      0.9733221530914307,
      0.9283729791641235,
      0.9310206770896912,
      0.8727846145629883,
      0.8442816138267517,
      0.9320257902145386,
      0.9452288150787354,
      0.9809995889663696,
      0.9956697225570679,
      0.9976108074188232,
      0.9991368651390076,
      0.9995681643486023,
      0.9992107152938843,
      0.9992417693138123,
      0.999728798866272,
      0.9996576309204102,
      0.998989999294281,
      0.9983670115470886,
      0.9993003010749817,
      0.9991199970245361,
      0.998843789100647,
      0.9968262314796448,
      0.9911166429519653,
      0.9670220017433167,
      0.9462210536003113,
      0.8848156332969666,
      0.8448798656463623,
      0.8274748921394348,
      0.7756901979446411,
      0.8227380514144897,
      0.8840464353561401,
      0.9447134733200073,
      0.9674039483070374,
      0.9282521605491638,
      0.9339830279350281,
      0.8836964964866638,
      0.8523049354553223,
      0.925976574420929,
      0.929807186126709,
      0.9789406657218933,
      0.9938027858734131,
      0.9978190660476685,
      0.9990872740745544,
      0.9993569254875183,
      0.9994757771492004,
      0.999570906162262,
      0.9982923865318298,
      0.9986256957054138,
      0.9994111657142639,
      0.9989437460899353,
      0.9986369013786316,
      0.9972913861274719,
      0.9919728636741638,
      0.9729768633842468,
      0.9270614385604858,
      0.9317407608032227,
      0.9490333199501038,
      0.9060282111167908,
      0.9225584268569946,
      0.8741995096206665,
      0.8460254669189453,
      0.9233932495117188,
      0.9319874048233032,
      0.9816551208496094,
      0.9931339025497437,
      0.9979141354560852,
      0.9989393353462219,
      0.9978320002555847,
      0.9969223141670227,
      0.9982930421829224,
      0.9988759756088257,
      0.9969523549079895,
      0.9961339235305786,
      0.9936880469322205,
      0.9970026612281799,
      0.9988727569580078,
      0.9959504008293152,
      0.9890695810317993,
      0.9696527719497681,
      0.9610853791236877,
      0.9136505126953125,
      0.8833681344985962,
      0.9085900783538818,
      0.8905727863311768,
      0.9218313694000244,
      0.8970018625259399,
      0.8658155202865601,
      0.9262394905090332,
      0.961457371711731,
      0.9786991477012634,
      0.9411423206329346,
      0.9454572200775146,
      0.9753924608230591,
      0.9805765748023987,
      0.9896199703216553
    ],
    [
      0.16285908222198486,
      0.1882358342409134,
      0.19413337111473083,
      0.1882873773574829,
      0.1800186038017273,
      0.1766245812177658,
      0.18092328310012817,
      0.16659694910049438,
      0.15709611773490906,
      0.15287061035633087,
      0.15184104442596436,
      0.15301330387592316,
      0.13704466819763184,
      0.1296534687280655,
      0.13548007607460022,
      0.1399991363286972,
      0.12432967126369476,
      0.12259574234485626,
      0.13036327064037323,
      0.12130089849233627,
      0.11584863066673279,
      0.11377352476119995,
      0.11535430699586868,
      0.1133987307548523,
      0.11871269345283508,
      0.11956703662872314,
      0.1165686845779419,
      0.12028352916240692,
      0.11863735318183899,
      0.11519452929496765,
      0.10446670651435852,
      0.10614430159330368,
      0.09796234965324402,
      0.0984804704785347,
      0.10053672641515732,
      0.10678419470787048,
      0.10695720463991165,
      0.09901727735996246,
      0.10909876972436905,
      0.10541318356990814,
      0.10393689572811127,
      0.09725400805473328,
      0.1000996083021164,
      0.09428761899471283,
      0.09397877007722855,
      0.09429687261581421,
      0.09236221015453339,
      0.08298443257808685,
      0.07996593415737152,
      0.0823858231306076,
      0.07863308489322662,
      0.08236346393823624,
      0.07940951734781265,
      0.08264907449483871,
      0.07794181257486343,
      0.0825868546962738,
      0.07902723550796509,
      0.08419792354106903,
      0.08417621999979019,
      0.0837562084197998,
      0.08476229757070541,
      0.08475090563297272,
      0.08358252793550491,
      0.08325762301683426,
      0.08916968107223511,
      0.08708805590867996,
      0.08653867244720459,
      0.09186022728681564,
      0.0993746817111969,
      0.09997327625751495,
      0.10278565436601639,
      0.11212538182735443,
      0.1149771511554718,
      0.12180514633655548,
      0.12620458006858826,
      0.13419577479362488,
      0.13167810440063477,
      0.14573447406291962,
      0.15676996111869812,
      0.16375632584095,
      0.1722700297832489,
      0.17732323706150055,
      0.19273090362548828,
      0.20649762451648712,
      0.2267317771911621,
      0.23350566625595093,
      0.24032042920589447,
      0.25254493951797485,
      0.2453494369983673,
      0.22296735644340515,
      0.19656533002853394,
      0.9971526861190796,
      0.9971868395805359,
      0.9942846298217773,
      0.9756802916526794,
      0.951459527015686,
      0.9414262771606445,
      0.8948662281036377,
      0.9098926186561584,
      0.8639112114906311,
      0.868675947189331,
      0.9494222402572632,
      0.9857276678085327,
      0.985649585723877,
      0.9819537997245789,
      0.9947148561477661,
      0.9974306225776672,
      0.9962247014045715,
      0.9985582828521729,
      0.9989639520645142,
      0.9990631937980652,
      0.9993685483932495,
      0.9994547963142395,
      0.9990479946136475,
      0.995944082736969,
      0.9858203530311584,
      0.9571754932403564,
      0.9365088939666748,
      0.9614593982696533,
      0.9131946563720703,
      0.9266557097434998,
      0.8656901717185974,
      0.8064998388290405,
      0.8811603784561157,
      0.8605882525444031,
      0.9210327863693237,
      0.9657183885574341,
      0.9802857637405396,
      0.9938021898269653,
      0.9948512315750122,
      0.9973787069320679,
      0.9987802505493164,
      0.9985076785087585,
      0.9986148476600647,
      0.9993453621864319,
      0.9995928406715393,
      0.9996861815452576,
      0.9993632435798645,
      0.9994881749153137,
      0.9996941089630127,
      0.99944007396698,
      0.9989846348762512,
      0.9969295859336853,
      0.9868910908699036,
      0.956993579864502,
      0.9475066065788269,
      0.974211573600769,
      0.929579496383667,
      0.9324790239334106,
      0.8747540712356567,
      0.8490104675292969,
      0.9336276650428772,
      0.9462668299674988,
      0.9816244840621948,
      0.9958639144897461,
      0.9978790879249573,
      0.9992275834083557,
      0.9996019005775452,
      0.9993359446525574,
      0.9993252754211426,
      0.999753475189209,
      0.9996891021728516,
      0.9991746544837952,
      0.9986777305603027,
      0.9994028806686401,
      0.9992836713790894,
      0.9989882707595825,
      0.9970318675041199,
      0.991609513759613,
      0.967948853969574,
      0.9467118978500366,
      0.8860383033752441,
      0.8471659421920776,
      0.8268446922302246,
      0.7757619619369507,
      0.8244178295135498,
      0.8866592645645142,
      0.9462454319000244,
      0.9689058065414429,
      0.9301711320877075,
      0.9369111061096191,
      0.8851799964904785,
      0.8539161682128906,
      0.9280704259872437,
      0.9329646825790405,
      0.9803398847579956,
      0.9942437410354614,
      0.9980456233024597,
      0.9991791844367981,
      0.9994108080863953,
      0.999538004398346,
      0.9996225237846375,
      0.9986197352409363,
      0.9989264011383057,
      0.9995047450065613,
      0.9991207718849182,
      0.9987906813621521,
      0.9974640607833862,
      0.9923251867294312,
      0.9731457829475403,
      0.9279628992080688,
      0.9337511658668518,
      0.9518361687660217,
      0.9088947772979736,
      0.9261616468429565,
      0.8767383098602295,
      0.8516904711723328,
      0.9280864596366882,
      0.9367057085037231,
      0.9833863377571106,
      0.9939450025558472,
      0.998201310634613,
      0.9991030097007751,
      0.9981608986854553,
      0.9975376129150391,
      0.9986147284507751,
      0.9990767240524292,
      0.9974512457847595,
      0.9966821074485779,
      0.9945329427719116,
      0.9974169731140137,
      0.9990124702453613,
      0.9963010549545288,
      0.9898375868797302,
      0.9715815186500549,
      0.9639273881912231,
      0.9178667664527893,
      0.8867002129554749,
      0.9131869077682495,
      0.8950845003128052,
      0.9269758462905884,
      0.9056195616722107,
      0.8736566305160522,
      0.9331917762756348,
      0.9659912586212158,
      0.9816867709159851,
      0.9487419128417969,
      0.9518161416053772,
      0.979048490524292,
      0.9833297729492188,
      0.9910842776298523
    ],
    [
      0.1381397247314453,
      0.1688334345817566,
      0.1805378943681717,
      0.18630734086036682,
      0.18754175305366516,
      0.18850277364253998,
      0.19342543184757233,
      0.20344144105911255,
      0.2020292431116104,
      0.19967468082904816,
      0.20317795872688293,
      0.2270076870918274,
      0.2139834314584732,
      0.19275346398353577,
      0.20468442142009735,
      0.2123931497335434,
      0.18762120604515076,
      0.1756805032491684,
      0.18757838010787964,
      0.17239759862422943,
      0.1542009860277176,
      0.15534207224845886,
      0.15493984520435333,
      0.14055268466472626,
      0.1384958028793335,
      0.14238132536411285,
      0.13547921180725098,
      0.13913199305534363,
      0.13373668491840363,
      0.13575094938278198,
      0.12790459394454956,
      0.12544897198677063,
      0.11840472370386124,
      0.11103897541761398,
      0.11906440556049347,
      0.11282133311033249,
      0.11615462601184845,
      0.11701343208551407,
      0.12643760442733765,
      0.12155193090438843,
      0.11847321689128876,
      0.11523185670375824,
      0.11571192741394043,
      0.10787753760814667,
      0.1067894920706749,
      0.11158296465873718,
      0.11005530506372452,
      0.09873106330633163,
      0.09404977411031723,
      0.09649522602558136,
      0.09349827468395233,
      0.0943695455789566,
      0.09301216155290604,
      0.09530501067638397,
      0.08828216791152954,
      0.09247265756130219,
      0.08841455727815628,
      0.09426545351743698,
      0.09439563006162643,
      0.09186001867055893,
      0.09399507939815521,
      0.09330819547176361,
      0.0869794487953186,
      0.08699149638414383,
      0.09852516651153564,
      0.09515368938446045,
      0.09228112548589706,
      0.09291955083608627,
      0.10393019020557404,
      0.1036030724644661,
      0.10912570357322693,
      0.11885801702737808,
      0.1167198121547699,
      0.12596827745437622,
      0.14377617835998535,
      0.14974406361579895,
      0.14719724655151367,
      0.1710241138935089,
      0.1834125816822052,
      0.1822265088558197,
      0.1895940750837326,
      0.19269488751888275,
      0.20374758541584015,
      0.22250983119010925,
      0.23056477308273315,
      0.24652063846588135,
      0.25542259216308594,
      0.2655458450317383,
      0.2589997947216034,
      0.2385551631450653,
      0.2417374849319458,
      0.9975743889808655,
      0.9975903630256653,
      0.9950724840164185,
      0.9773314595222473,
      0.952803373336792,
      0.9422219395637512,
      0.8958346843719482,
      0.9112609624862671,
      0.8653824925422668,
      0.8685483932495117,
      0.9488216638565063,
      0.9859557151794434,
      0.986323356628418,
      0.9828216433525085,
      0.9950096607208252,
      0.9976012706756592,
      0.9965934157371521,
      0.9986879229545593,
      0.9990959167480469,
      0.9992060661315918,
      0.9994586110115051,
      0.9995357990264893,
      0.9991697072982788,
      0.9962773323059082,
      0.9867234826087952,
      0.9583228230476379,
      0.9377018213272095,
      0.961931049823761,
      0.9144083261489868,
      0.9271472692489624,
      0.8683186769485474,
      0.8125259876251221,
      0.8797633647918701,
      0.8564547300338745,
      0.9142226576805115,
      0.9626726508140564,
      0.9773865938186646,
      0.9931280016899109,
      0.9948800206184387,
      0.9973334670066833,
      0.9988152980804443,
      0.9986742734909058,
      0.9988048672676086,
      0.9994178414344788,
      0.9996321201324463,
      0.9997276663780212,
      0.9994869232177734,
      0.9995787739753723,
      0.999733030796051,
      0.9995221495628357,
      0.9990987181663513,
      0.9970552325248718,
      0.9873589277267456,
      0.9580637216567993,
      0.9490847587585449,
      0.9745301008224487,
      0.9311903715133667,
      0.9320913553237915,
      0.8753593564033508,
      0.8506522178649902,
      0.9299191832542419,
      0.9421329498291016,
      0.9780697822570801,
      0.9951197504997253,
      0.9975767135620117,
      0.999233603477478,
      0.9996156692504883,
      0.9994544982910156,
      0.9994451999664307,
      0.9997773766517639,
      0.9997180104255676,
      0.9993335604667664,
      0.998939037322998,
      0.9994745850563049,
      0.9994105696678162,
      0.9991189241409302,
      0.9971676468849182,
      0.9919497966766357,
      0.9683658480644226,
      0.94756680727005,
      0.888929009437561,
      0.8518487215042114,
      0.8257263898849487,
      0.7732931971549988,
      0.827614426612854,
      0.8914158344268799,
      0.9490269422531128,
      0.9702195525169373,
      0.9318875670433044,
      0.936919629573822,
      0.884253740310669,
      0.8550134897232056,
      0.9271645545959473,
      0.9281179308891296,
      0.9769079685211182,
      0.9931620955467224,
      0.9978908896446228,
      0.9992040395736694,
      0.9994118213653564,
      0.9995774626731873,
      0.9996685981750488,
      0.9989396929740906,
      0.9991880655288696,
      0.9995816349983215,
      0.9992950558662415,
      0.9989748001098633,
      0.9976634383201599,
      0.9928249716758728,
      0.9742240905761719,
      0.9307658672332764,
      0.9363850951194763,
      0.9536412358283997,
      0.9115898609161377,
      0.9284135103225708,
      0.8772010803222656,
      0.8523374199867249,
      0.9268361330032349,
      0.9343259334564209,
      0.9816186428070068,
      0.9933245182037354,
      0.9982227683067322,
      0.9991996884346008,
      0.9983514547348022,
      0.9979760050773621,
      0.9989155530929565,
      0.9992551803588867,
      0.9979589581489563,
      0.9972062110900879,
      0.9954012632369995,
      0.9979113340377808,
      0.9991546273231506,
      0.9966428875923157,
      0.9902496933937073,
      0.9729077816009521,
      0.9659910202026367,
      0.9207122325897217,
      0.8895703554153442,
      0.9153448939323425,
      0.8976637721061707,
      0.9297899007797241,
      0.9091084003448486,
      0.8767215013504028,
      0.9336852431297302,
      0.9659771919250488,
      0.9823787212371826,
      0.9510287046432495,
      0.95372474193573,
      0.9803599715232849,
      0.984140932559967,
      0.9916831851005554
    ],
    [
      0.1387718915939331,
      0.16570216417312622,
      0.17739757895469666,
      0.18346534669399261,
      0.18526320159435272,
      0.19094279408454895,
      0.18831321597099304,
      0.21558614075183868,
      0.22930027544498444,
      0.2186650037765503,
      0.23985813558101654,
      0.28551343083381653,
      0.2903330326080322,
      0.2785198390483856,
      0.3146604299545288,
      0.3459683656692505,
      0.3061439096927643,
      0.2922900915145874,
      0.3102434575557709,
      0.2930104434490204,
      0.25094640254974365,
      0.25065481662750244,
      0.2325087934732437,
      0.20507165789604187,
      0.20417611300945282,
      0.20261840522289276,
      0.19237107038497925,
      0.17987672984600067,
      0.17901471257209778,
      0.18199984729290009,
      0.18991971015930176,
      0.17562970519065857,
      0.17541556060314178,
      0.1746210902929306,
      0.1654355823993683,
      0.1578010469675064,
      0.1563219577074051,
      0.14973875880241394,
      0.15256991982460022,
      0.14964592456817627,
      0.1473996639251709,
      0.14391906559467316,
      0.14261195063591003,
      0.1352420449256897,
      0.13573196530342102,
      0.13789209723472595,
      0.1345015913248062,
      0.12005399167537689,
      0.12148531526327133,
      0.1251763254404068,
      0.1135484129190445,
      0.11280570179224014,
      0.11082593351602554,
      0.10973267257213593,
      0.10472341626882553,
      0.10561281442642212,
      0.10699503123760223,
      0.10554788261651993,
      0.10431480407714844,
      0.10253480076789856,
      0.10812108963727951,
      0.11016014218330383,
      0.10408835113048553,
      0.10990568995475769,
      0.12367971241474152,
      0.11888253688812256,
      0.12879684567451477,
      0.14752712845802307,
      0.15382081270217896,
      0.15837281942367554,
      0.18065901100635529,
      0.19963812828063965,
      0.19316020607948303,
      0.21601973474025726,
      0.2559392750263214,
      0.25229209661483765,
      0.25460386276245117,
      0.28917431831359863,
      0.30334675312042236,
      0.3010598421096802,
      0.3154194951057434,
      0.3222629725933075,
      0.32255876064300537,
      0.3294239938259125,
      0.34974154829978943,
      0.3450801372528076,
      0.33369097113609314,
      0.3711759150028229,
      0.3947363495826721,
      0.37467092275619507,
      0.3898250162601471,
      0.9979395866394043,
      0.9979906678199768,
      0.9959200620651245,
      0.9793415665626526,
      0.9541769027709961,
      0.9449421763420105,
      0.9007877707481384,
      0.9174230694770813,
      0.8713629245758057,
      0.8728975057601929,
      0.9507969617843628,
      0.9867315888404846,
      0.9871460795402527,
      0.9844708442687988,
      0.9955032467842102,
      0.997835099697113,
      0.997052788734436,
      0.9988608956336975,
      0.9992462396621704,
      0.9993487000465393,
      0.9995453357696533,
      0.999614417552948,
      0.9992645978927612,
      0.9966101050376892,
      0.9872105717658997,
      0.9586426615715027,
      0.9388754963874817,
      0.9635969996452332,
      0.9184374809265137,
      0.9323676824569702,
      0.8736918568611145,
      0.8221246004104614,
      0.8828425407409668,
      0.8606693744659424,
      0.9139261245727539,
      0.9609751105308533,
      0.9722549915313721,
      0.9901116490364075,
      0.9939945936203003,
      0.9969835877418518,
      0.9987186193466187,
      0.9988077282905579,
      0.9989355802536011,
      0.9994782209396362,
      0.9996832013130188,
      0.9997677803039551,
      0.9996026158332825,
      0.9996658563613892,
      0.9997689723968506,
      0.9996121525764465,
      0.9992095232009888,
      0.9971418976783752,
      0.9868220090866089,
      0.9570029973983765,
      0.949735164642334,
      0.9751695990562439,
      0.9352576732635498,
      0.9369432926177979,
      0.8780730366706848,
      0.8579572439193726,
      0.928303062915802,
      0.9378663301467896,
      0.9739254713058472,
      0.9938915371894836,
      0.9969375729560852,
      0.9992260932922363,
      0.9996364116668701,
      0.9995512962341309,
      0.9995276927947998,
      0.999792218208313,
      0.9997497797012329,
      0.9994480609893799,
      0.9991317391395569,
      0.9995432496070862,
      0.9995275139808655,
      0.9992268681526184,
      0.9971672296524048,
      0.99139803647995,
      0.9643511772155762,
      0.9430779218673706,
      0.8876699209213257,
      0.8551253080368042,
      0.8219009041786194,
      0.7504181265830994,
      0.8288382887840271,
      0.8952617049217224,
      0.9496439695358276,
      0.9720137119293213,
      0.9365297555923462,
      0.9428696632385254,
      0.888970673084259,
      0.8588615655899048,
      0.9268836975097656,
      0.9265110492706299,
      0.9750515222549438,
      0.9921056628227234,
      0.9976546168327332,
      0.9992135763168335,
      0.9994487762451172,
      0.9996221661567688,
      0.9997209906578064,
      0.9992237091064453,
      0.999387800693512,
      0.9996544122695923,
      0.999447226524353,
      0.9990999698638916,
      0.9977078437805176,
      0.992618978023529,
      0.9712607860565186,
      0.9297469854354858,
      0.9376615285873413,
      0.9565462470054626,
      0.9174708724021912,
      0.9354293346405029,
      0.8841644525527954,
      0.8557179570198059,
      0.9278818368911743,
      0.9350563883781433,
      0.9804832339286804,
      0.9933077692985535,
      0.9984377026557922,
      0.9993322491645813,
      0.9986822009086609,
      0.9985838532447815,
      0.9992044568061829,
      0.9994513988494873,
      0.9985029101371765,
      0.9978615641593933,
      0.996353030204773,
      0.9983664155006409,
      0.9992760419845581,
      0.9968453049659729,
      0.9907894730567932,
      0.9738686084747314,
      0.96864253282547,
      0.92376309633255,
      0.8915467262268066,
      0.9199497699737549,
      0.9033780097961426,
      0.9356870651245117,
      0.9172815680503845,
      0.8851945400238037,
      0.9393176436424255,
      0.9698572754859924,
      0.9857525825500488,
      0.9590157866477966,
      0.9603463411331177,
      0.9847968220710754,
      0.9874578714370728,
      0.9934258460998535
    ],
    [
      0.2173231840133667,
      0.2534172534942627,
      0.2579963803291321,
      0.27195894718170166,
      0.28077763319015503,
      0.26774275302886963,
      0.2707909047603607,
      0.2878386080265045,
      0.3067144453525543,
      0.31800687313079834,
      0.3407641649246216,
      0.3753015398979187,
      0.36991748213768005,
      0.368583619594574,
      0.39790940284729004,
      0.4202355146408081,
      0.37426963448524475,
      0.3674249053001404,
      0.3846929371356964,
      0.3677199184894562,
      0.3114645481109619,
      0.3114311397075653,
      0.2937750816345215,
      0.25166571140289307,
      0.24575060606002808,
      0.25707370042800903,
      0.24564801156520844,
      0.23480819165706635,
      0.2400653213262558,
      0.2586062550544739,
      0.26881468296051025,
      0.25697529315948486,
      0.2630942761898041,
      0.256835013628006,
      0.2398778796195984,
      0.22105777263641357,
      0.22042745351791382,
      0.20991763472557068,
      0.20394137501716614,
      0.1942691206932068,
      0.1947803795337677,
      0.18323606252670288,
      0.17567890882492065,
      0.17377345263957977,
      0.17575207352638245,
      0.16682489216327667,
      0.16036951541900635,
      0.14850914478302002,
      0.14973831176757812,
      0.14584386348724365,
      0.13490420579910278,
      0.12993860244750977,
      0.13648316264152527,
      0.12557758390903473,
      0.1191634088754654,
      0.12526823580265045,
      0.1227947399020195,
      0.1267503798007965,
      0.12439601123332977,
      0.131382554769516,
      0.13297593593597412,
      0.13051638007164001,
      0.13496620953083038,
      0.1461547315120697,
      0.1528959572315216,
      0.15652480721473694,
      0.17191126942634583,
      0.18964305520057678,
      0.18504860997200012,
      0.19016261398792267,
      0.22671495378017426,
      0.2303263247013092,
      0.21545471251010895,
      0.23888427019119263,
      0.2534947991371155,
      0.24609798192977905,
      0.2510761618614197,
      0.267350435256958,
      0.2712000906467438,
      0.27101320028305054,
      0.2848271429538727,
      0.2794122099876404,
      0.2803908586502075,
      0.28740307688713074,
      0.2904025912284851,
      0.2844538390636444,
      0.27887359261512756,
      0.3154938220977783,
      0.31711480021476746,
      0.3152594566345215,
      0.3285941183567047,
      0.9981968402862549,
      0.9982568621635437,
      0.9965019226074219,
      0.980953574180603,
      0.955697774887085,
      0.9464110732078552,
      0.9031288623809814,
      0.9180713891983032,
      0.8718655109405518,
      0.8636511564254761,
      0.9459486603736877,
      0.9858302474021912,
      0.9868519902229309,
      0.9851253032684326,
      0.9957410097122192,
      0.9979650378227234,
      0.9973727464675903,
      0.9989687204360962,
      0.9993165135383606,
      0.9994179606437683,
      0.9995920062065125,
      0.999652087688446,
      0.9993312954902649,
      0.9968547224998474,
      0.9877769351005554,
      0.9593259692192078,
      0.9397119283676147,
      0.9636434316635132,
      0.9198424220085144,
      0.932476282119751,
      0.8707650899887085,
      0.8101733326911926,
      0.8717371225357056,
      0.8411256670951843,
      0.8940892219543457,
      0.9513282775878906,
      0.9582115411758423,
      0.9833388328552246,
      0.9888580441474915,
      0.9944457411766052,
      0.9981033205986023,
      0.9985719919204712,
      0.998900294303894,
      0.9994718432426453,
      0.9997011423110962,
      0.9997803568840027,
      0.9996528625488281,
      0.9997013807296753,
      0.9997891187667847,
      0.9996573328971863,
      0.999255895614624,
      0.997182309627533,
      0.9866117238998413,
      0.9565675258636475,
      0.9495033621788025,
      0.974937379360199,
      0.9358155727386475,
      0.9365289211273193,
      0.8730195760726929,
      0.8479383587837219,
      0.9202474355697632,
      0.9233831167221069,
      0.9659820199012756,
      0.990685224533081,
      0.9952616095542908,
      0.9990191459655762,
      0.9996046423912048,
      0.9995778203010559,
      0.9995443820953369,
      0.9997900128364563,
      0.9997636675834656,
      0.999501645565033,
      0.9992157816886902,
      0.9995694160461426,
      0.9995841383934021,
      0.9992724657058716,
      0.9971196055412292,
      0.9912107586860657,
      0.9627633094787598,
      0.9410476684570312,
      0.8883349895477295,
      0.8580389022827148,
      0.8174334764480591,
      0.7366644740104675,
      0.8256233930587769,
      0.8960574865341187,
      0.9496280550956726,
      0.9721677303314209,
      0.9364635944366455,
      0.9430690407752991,
      0.8899518251419067,
      0.8484169244766235,
      0.9196855425834656,
      0.9131208062171936,
      0.9677486419677734,
      0.9890581369400024,
      0.9968739748001099,
      0.9990549683570862,
      0.99940425157547,
      0.999622642993927,
      0.9997256398200989,
      0.9993035793304443,
      0.9994534850120544,
      0.9996676445007324,
      0.9994897246360779,
      0.9991546869277954,
      0.99764084815979,
      0.9924624562263489,
      0.9702049493789673,
      0.9293538331985474,
      0.9375182390213013,
      0.9564703702926636,
      0.9172993302345276,
      0.9355776309967041,
      0.8859899640083313,
      0.8537335991859436,
      0.9249379634857178,
      0.9305041432380676,
      0.9784154295921326,
      0.9925305247306824,
      0.9983819127082825,
      0.9993457198143005,
      0.9987386465072632,
      0.9987244606018066,
      0.9992780685424805,
      0.9994378089904785,
      0.9985841512680054,
      0.9978285431861877,
      0.9964550733566284,
      0.9984679818153381,
      0.9992663264274597,
      0.9967505931854248,
      0.9905332922935486,
      0.9729989767074585,
      0.9677332639694214,
      0.921493411064148,
      0.8890690207481384,
      0.919165313243866,
      0.9031805992126465,
      0.9364002346992493,
      0.9194878935813904,
      0.8877942562103271,
      0.9406569004058838,
      0.9707165360450745,
      0.9866407513618469,
      0.962369441986084,
      0.9635971784591675,
      0.9866715669631958,
      0.988695502281189,
      0.9938817620277405
    ],
    [
      0.29349589347839355,
      0.3408138155937195,
      0.3287467360496521,
      0.3542838990688324,
      0.37085866928100586,
      0.3679712116718292,
      0.3692808151245117,
      0.40469494462013245,
      0.4121793806552887,
      0.4243659973144531,
      0.45532283186912537,
      0.4990485906600952,
      0.4734523594379425,
      0.46101534366607666,
      0.5014604330062866,
      0.48837605118751526,
      0.441987007856369,
      0.44864797592163086,
      0.46275442838668823,
      0.41544702649116516,
      0.39293912053108215,
      0.406906396150589,
      0.3748295307159424,
      0.3420569896697998,
      0.34987255930900574,
      0.37131166458129883,
      0.35166484117507935,
      0.33681178092956543,
      0.3178592324256897,
      0.31204336881637573,
      0.2985742688179016,
      0.2569763660430908,
      0.2470812201499939,
      0.24509863555431366,
      0.24321484565734863,
      0.220513254404068,
      0.23157377541065216,
      0.23686975240707397,
      0.2394973337650299,
      0.24776150286197662,
      0.24420498311519623,
      0.24506297707557678,
      0.23512452840805054,
      0.23622624576091766,
      0.24385003745555878,
      0.2336464822292328,
      0.2190769761800766,
      0.2041856050491333,
      0.2003348469734192,
      0.1987645924091339,
      0.17735569179058075,
      0.1755836308002472,
      0.1776844561100006,
      0.16978555917739868,
      0.15958081185817719,
      0.16808003187179565,
      0.17146632075309753,
      0.16269059479236603,
      0.1652136594057083,
      0.18141303956508636,
      0.18195797502994537,
      0.18075856566429138,
      0.19291198253631592,
      0.20883455872535706,
      0.21143753826618195,
      0.2125314623117447,
      0.22714106738567352,
      0.24199876189231873,
      0.2493135929107666,
      0.27099600434303284,
      0.2921615242958069,
      0.30422696471214294,
      0.31659889221191406,
      0.35332441329956055,
      0.3546566367149353,
      0.3671812415122986,
      0.38723379373550415,
      0.39261898398399353,
      0.39122140407562256,
      0.3988838791847229,
      0.4259643852710724,
      0.4358328580856323,
      0.42437857389450073,
      0.43660736083984375,
      0.45525452494621277,
      0.4486885070800781,
      0.43398410081863403,
      0.470098078250885,
      0.49207985401153564,
      0.4977470636367798,
      0.46840551495552063,
      0.9985535740852356,
      0.9985746741294861,
      0.9971632957458496,
      0.9827280640602112,
      0.9585974812507629,
      0.9495278000831604,
      0.9068335890769958,
      0.9207460284233093,
      0.8722563982009888,
      0.862689733505249,
      0.9421203136444092,
      0.9856736063957214,
      0.9877575635910034,
      0.9867900013923645,
      0.9962959885597229,
      0.9982502460479736,
      0.997859001159668,
      0.9991468787193298,
      0.9994534850120544,
      0.9995446801185608,
      0.9996668696403503,
      0.9997174739837646,
      0.9994238615036011,
      0.9971787333488464,
      0.9885802865028381,
      0.9607479572296143,
      0.9406473636627197,
      0.9633623957633972,
      0.9229899048805237,
      0.9334585666656494,
      0.8752238750457764,
      0.8225591778755188,
      0.8726515769958496,
      0.8382999897003174,
      0.8839428424835205,
      0.940794825553894,
      0.9480594396591187,
      0.9797367453575134,
      0.9848461747169495,
      0.9920759797096252,
      0.9977644085884094,
      0.9985470771789551,
      0.9990024566650391,
      0.9995067119598389,
      0.999748706817627,
      0.999817967414856,
      0.9997316598892212,
      0.9997690916061401,
      0.9998249411582947,
      0.9997358918190002,
      0.9993624687194824,
      0.9972776770591736,
      0.9861927032470703,
      0.9558098912239075,
      0.9481968879699707,
      0.9736356735229492,
      0.9377332925796509,
      0.9376112222671509,
      0.8717330694198608,
      0.855503499507904,
      0.9183222651481628,
      0.9178118705749512,
      0.9576779007911682,
      0.9871987104415894,
      0.9928832054138184,
      0.9988752603530884,
      0.9996129870414734,
      0.9996607899665833,
      0.9996294975280762,
      0.9998226761817932,
      0.9997982382774353,
      0.9996213316917419,
      0.9994211792945862,
      0.9996529221534729,
      0.9996960163116455,
      0.9993500113487244,
      0.9970037341117859,
      0.9905848503112793,
      0.9602418541908264,
      0.9378376007080078,
      0.8945112824440002,
      0.8712925314903259,
      0.8209699392318726,
      0.7281961441040039,
      0.8207496404647827,
      0.899359941482544,
      0.9481146335601807,
      0.9706483483314514,
      0.937548041343689,
      0.9427664279937744,
      0.8835177421569824,
      0.8501536846160889,
      0.9180175065994263,
      0.9094570875167847,
      0.9621356725692749,
      0.9861846566200256,
      0.9960044622421265,
      0.9989575147628784,
      0.999386191368103,
      0.9996727705001831,
      0.9997720718383789,
      0.9995072484016418,
      0.9996128082275391,
      0.9997258186340332,
      0.9996070861816406,
      0.9992607831954956,
      0.9975494146347046,
      0.9923399090766907,
      0.9679458141326904,
      0.927911102771759,
      0.9361119270324707,
      0.9559725522994995,
      0.9190006852149963,
      0.9362954497337341,
      0.889785885810852,
      0.855750322341919,
      0.9243234992027283,
      0.9296565055847168,
      0.9768990874290466,
      0.9917339086532593,
      0.9984083771705627,
      0.999411404132843,
      0.9988852143287659,
      0.9990547299385071,
      0.999450147151947,
      0.9995538592338562,
      0.998923659324646,
      0.9981801509857178,
      0.9971396327018738,
      0.998755156993866,
      0.9993307590484619,
      0.9968352317810059,
      0.9904643297195435,
      0.9725849628448486,
      0.9684624671936035,
      0.9209591746330261,
      0.8896850943565369,
      0.9205374121665955,
      0.9055240750312805,
      0.9387199878692627,
      0.9236510992050171,
      0.8953902721405029,
      0.9424514770507812,
      0.9731801748275757,
      0.9887746572494507,
      0.9685075879096985,
      0.9720240235328674,
      0.990429699420929,
      0.991885781288147,
      0.9952854514122009
    ],
    [
      0.3230666518211365,
      0.3816435635089874,
      0.3709808886051178,
      0.4049645960330963,
      0.4067860543727875,
      0.40421339869499207,
      0.43194580078125,
      0.46582165360450745,
      0.5127010345458984,
      0.5063621997833252,
      0.5443165302276611,
      0.5799124240875244,
      0.5458062291145325,
      0.5485489368438721,
      0.5931276679039001,
      0.5601804256439209,
      0.5422147512435913,
      0.5618739128112793,
      0.5861937999725342,
      0.5263177156448364,
      0.5144653916358948,
      0.5369765758514404,
      0.5264750123023987,
      0.4844553470611572,
      0.43713390827178955,
      0.439982533454895,
      0.393292099237442,
      0.35770902037620544,
      0.32672661542892456,
      0.30700403451919556,
      0.2815083861351013,
      0.2554835081100464,
      0.24766330420970917,
      0.23607659339904785,
      0.24682500958442688,
      0.23297490179538727,
      0.24100081622600555,
      0.24733847379684448,
      0.2669152021408081,
      0.28661656379699707,
      0.2896762490272522,
      0.3047083616256714,
      0.3102555274963379,
      0.3157777488231659,
      0.32421058416366577,
      0.3273812234401703,
      0.30691730976104736,
      0.29698416590690613,
      0.28648632764816284,
      0.2748004198074341,
      0.2513870894908905,
      0.24448952078819275,
      0.23883521556854248,
      0.22627711296081543,
      0.21139942109584808,
      0.21013431251049042,
      0.20936459302902222,
      0.18936476111412048,
      0.20146726071834564,
      0.20870007574558258,
      0.19555488228797913,
      0.180484339594841,
      0.2004701942205429,
      0.2194908708333969,
      0.20976285636425018,
      0.21540147066116333,
      0.23001620173454285,
      0.24749313294887543,
      0.2538453936576843,
      0.26917409896850586,
      0.2877807915210724,
      0.29821139574050903,
      0.31638818979263306,
      0.35577309131622314,
      0.36668962240219116,
      0.3751772940158844,
      0.4075232744216919,
      0.4124237596988678,
      0.414029598236084,
      0.43210768699645996,
      0.4366406202316284,
      0.40409374237060547,
      0.41027581691741943,
      0.435915470123291,
      0.39891085028648376,
      0.3641664981842041,
      0.3678564429283142,
      0.3811505436897278,
      0.34845268726348877,
      0.34556645154953003,
      0.3654625415802002,
      0.9987530708312988,
      0.9986644983291626,
      0.9973864555358887,
      0.9829028844833374,
      0.9587557911872864,
      0.9505452513694763,
      0.9084306955337524,
      0.9260791540145874,
      0.8777931332588196,
      0.8683617115020752,
      0.9461600184440613,
      0.9878782033920288,
      0.99012690782547,
      0.9892870187759399,
      0.9969775676727295,
      0.9986253380775452,
      0.9983105063438416,
      0.9992820024490356,
      0.9995593428611755,
      0.9996293783187866,
      0.9997138381004333,
      0.9997464418411255,
      0.9994301199913025,
      0.997070848941803,
      0.9875285625457764,
      0.957294762134552,
      0.9372721910476685,
      0.9614344835281372,
      0.9221707582473755,
      0.93318110704422,
      0.8784087300300598,
      0.8274848461151123,
      0.8803880214691162,
      0.8444433212280273,
      0.8860639333724976,
      0.9422675371170044,
      0.9484893083572388,
      0.9798105359077454,
      0.9851847887039185,
      0.9925285577774048,
      0.9978223443031311,
      0.9986805319786072,
      0.9991351366043091,
      0.9995858073234558,
      0.9997898936271667,
      0.9998483061790466,
      0.9997884035110474,
      0.9998159408569336,
      0.999846339225769,
      0.9997671246528625,
      0.9993264675140381,
      0.996888279914856,
      0.9831939935684204,
      0.9497820734977722,
      0.9462468028068542,
      0.9717115759849548,
      0.9380341172218323,
      0.9382693767547607,
      0.8771237134933472,
      0.8556239604949951,
      0.921052873134613,
      0.9197615385055542,
      0.9565514326095581,
      0.9865819215774536,
      0.9923747777938843,
      0.998897135257721,
      0.9996384978294373,
      0.99972003698349,
      0.9996932744979858,
      0.9998481869697571,
      0.999821662902832,
      0.9996992945671082,
      0.999558687210083,
      0.9996821880340576,
      0.9997329711914062,
      0.9993006587028503,
      0.9963499903678894,
      0.9875476956367493,
      0.9557137489318848,
      0.9284332990646362,
      0.8901972770690918,
      0.8715278506278992,
      0.8183883428573608,
      0.7214000225067139,
      0.8157893419265747,
      0.8905089497566223,
      0.946057140827179,
      0.9689834117889404,
      0.9394466876983643,
      0.9454734325408936,
      0.8789441585540771,
      0.8466063737869263,
      0.9211888313293457,
      0.9113082885742188,
      0.9615114331245422,
      0.9859365224838257,
      0.9959202408790588,
      0.9990416765213013,
      0.9994352459907532,
      0.9997267127037048,
      0.9998121857643127,
      0.9996230602264404,
      0.9997084140777588,
      0.999756932258606,
      0.9996546506881714,
      0.9992491602897644,
      0.9971036314964294,
      0.990752637386322,
      0.9637469053268433,
      0.9246711730957031,
      0.9348964691162109,
      0.9551736116409302,
      0.9188562631607056,
      0.938559889793396,
      0.8912664651870728,
      0.8598014712333679,
      0.9272266626358032,
      0.9326091408729553,
      0.9776816368103027,
      0.9920541644096375,
      0.9986342787742615,
      0.9994847774505615,
      0.9990270137786865,
      0.9992496371269226,
      0.9995573163032532,
      0.9996283650398254,
      0.9991183876991272,
      0.9983929395675659,
      0.997572124004364,
      0.9989692568778992,
      0.9993449449539185,
      0.9968302845954895,
      0.9901840686798096,
      0.9714483022689819,
      0.9680978059768677,
      0.9194874167442322,
      0.8889979720115662,
      0.9220385551452637,
      0.9080190062522888,
      0.9413970708847046,
      0.9268373250961304,
      0.8994793891906738,
      0.9461497664451599,
      0.9764715433120728,
      0.9905334711074829,
      0.9730755090713501,
      0.9771203398704529,
      0.992615282535553,
      0.9938313961029053,
      0.9962131977081299
    ],
    [
      0.23829637467861176,
      0.31025028228759766,
      0.31079745292663574,
      0.34466880559921265,
      0.37238311767578125,
      0.39421403408050537,
      0.4287533760070801,
      0.4933968186378479,
      0.5123045444488525,
      0.5215364694595337,
      0.5758477449417114,
      0.6009054183959961,
      0.567462682723999,
      0.5910690426826477,
      0.634293794631958,
      0.5823966860771179,
      0.5828543305397034,
      0.6204392313957214,
      0.6128243803977966,
      0.563844621181488,
      0.5699567198753357,
      0.5847090482711792,
      0.5500369071960449,
      0.4993782639503479,
      0.5061266422271729,
      0.49165767431259155,
      0.42184728384017944,
      0.3964026868343353,
      0.3780771493911743,
      0.34694236516952515,
      0.31917715072631836,
      0.31133797764778137,
      0.30748432874679565,
      0.29996535181999207,
      0.3065195083618164,
      0.31047752499580383,
      0.30822136998176575,
      0.311936616897583,
      0.3433453440666199,
      0.3559960722923279,
      0.3566727042198181,
      0.3718390464782715,
      0.40093961358070374,
      0.40919753909111023,
      0.40226662158966064,
      0.41699448227882385,
      0.4153556227684021,
      0.42243272066116333,
      0.39419224858283997,
      0.39543411135673523,
      0.36578086018562317,
      0.35674387216567993,
      0.3262392282485962,
      0.3135688304901123,
      0.2923564612865448,
      0.27862548828125,
      0.2624441087245941,
      0.23250964283943176,
      0.24935424327850342,
      0.2552283704280853,
      0.24549447000026703,
      0.2197355031967163,
      0.24842160940170288,
      0.2609807252883911,
      0.2639179229736328,
      0.27744239568710327,
      0.2926214933395386,
      0.3092588186264038,
      0.32687532901763916,
      0.3436430096626282,
      0.37115684151649475,
      0.38223591446876526,
      0.4031910300254822,
      0.44094204902648926,
      0.4460259675979614,
      0.45239391922950745,
      0.4863458275794983,
      0.5214911103248596,
      0.5282566547393799,
      0.50116366147995,
      0.5305591225624084,
      0.5514180660247803,
      0.5257956981658936,
      0.49728068709373474,
      0.5147203803062439,
      0.49290019273757935,
      0.4688766598701477,
      0.4692171812057495,
      0.444390207529068,
      0.4277801513671875,
      0.42664635181427,
      0.9989245533943176,
      0.9986155033111572,
      0.9973403215408325,
      0.980998694896698,
      0.958946168422699,
      0.9545335173606873,
      0.9117873907089233,
      0.939297080039978,
      0.8959051370620728,
      0.8899028301239014,
      0.961136519908905,
      0.9922628998756409,
      0.994759738445282,
      0.9943075776100159,
      0.9982097148895264,
      0.9991743564605713,
      0.9989606738090515,
      0.9994605779647827,
      0.9996827244758606,
      0.9997339248657227,
      0.9997689723968506,
      0.9997825622558594,
      0.9994128942489624,
      0.9967619776725769,
      0.9836935997009277,
      0.9528408646583557,
      0.9367691874504089,
      0.9630718231201172,
      0.929776668548584,
      0.9423404335975647,
      0.8927295207977295,
      0.8377016186714172,
      0.8860455751419067,
      0.8601471185684204,
      0.8980750441551208,
      0.9486075639724731,
      0.9534282088279724,
      0.9814810156822205,
      0.9879916310310364,
      0.9945706725120544,
      0.99826979637146,
      0.9989966750144958,
      0.9993509650230408,
      0.9996869564056396,
      0.999846339225769,
      0.9998902082443237,
      0.9998548626899719,
      0.999868631362915,
      0.9998785853385925,
      0.9998136758804321,
      0.9993054866790771,
      0.9964184165000916,
      0.9784427881240845,
      0.9444296956062317,
      0.9455387592315674,
      0.9725091457366943,
      0.9413778781890869,
      0.9434711933135986,
      0.8825268745422363,
      0.8545027375221252,
      0.927504301071167,
      0.9236336946487427,
      0.958459198474884,
      0.9865785241127014,
      0.992350697517395,
      0.9989830851554871,
      0.9996945858001709,
      0.9997877478599548,
      0.999780535697937,
      0.9998905062675476,
      0.9998630285263062,
      0.9997962117195129,
      0.9997283816337585,
      0.999754011631012,
      0.9997963309288025,
      0.9992716312408447,
      0.9956129193305969,
      0.9830718040466309,
      0.9493433237075806,
      0.9209151268005371,
      0.8759564161300659,
      0.8594633936882019,
      0.8112614750862122,
      0.7253435850143433,
      0.8012478351593018,
      0.8794556260108948,
      0.9439711570739746,
      0.9691741466522217,
      0.9379798173904419,
      0.9468951225280762,
      0.8816864490509033,
      0.8396228551864624,
      0.9206394553184509,
      0.9081439971923828,
      0.9608631134033203,
      0.9847636222839355,
      0.9956256747245789,
      0.9989862442016602,
      0.9994220733642578,
      0.9997726678848267,
      0.9998487830162048,
      0.9997485280036926,
      0.9998241066932678,
      0.9998132586479187,
      0.9997274875640869,
      0.999277651309967,
      0.9965488314628601,
      0.9884250164031982,
      0.9591320753097534,
      0.9202754497528076,
      0.9330862760543823,
      0.9537301063537598,
      0.918606162071228,
      0.9377949237823486,
      0.8952302932739258,
      0.8526489734649658,
      0.9230179786682129,
      0.9269826412200928,
      0.9759151339530945,
      0.9905014634132385,
      0.9985332489013672,
      0.9994862675666809,
      0.9990481734275818,
      0.9994262456893921,
      0.9996614456176758,
      0.9997148513793945,
      0.999413013458252,
      0.9988410472869873,
      0.9984190464019775,
      0.9992977380752563,
      0.9993901252746582,
      0.9969096183776855,
      0.9910740256309509,
      0.9738186597824097,
      0.9716030359268188,
      0.9264963865280151,
      0.8910843133926392,
      0.9253212809562683,
      0.9088762998580933,
      0.9420695304870605,
      0.9265553951263428,
      0.8978990316390991,
      0.942179799079895,
      0.9761410355567932,
      0.9911163449287415,
      0.9750266075134277,
      0.980068564414978,
      0.9941191077232361,
      0.9951809644699097,
      0.9966867566108704
    ],
    [
      0.2799893021583557,
      0.36057424545288086,
      0.3496643900871277,
      0.4011053144931793,
      0.46277138590812683,
      0.47800999879837036,
      0.5210455060005188,
      0.5946090817451477,
      0.5759631395339966,
      0.5891010165214539,
      0.6501342058181763,
      0.6396830081939697,
      0.6022461652755737,
      0.6400349140167236,
      0.6794394850730896,
      0.6238715648651123,
      0.6150342226028442,
      0.6524883508682251,
      0.6474401950836182,
      0.5993254780769348,
      0.6145513653755188,
      0.6459275484085083,
      0.6017351746559143,
      0.5490000247955322,
      0.5784523487091064,
      0.567489504814148,
      0.49306720495224,
      0.4782770872116089,
      0.4896523356437683,
      0.4443643093109131,
      0.4098755121231079,
      0.4080042839050293,
      0.4317825734615326,
      0.40749865770339966,
      0.4249255657196045,
      0.4319937527179718,
      0.4131775498390198,
      0.4118795692920685,
      0.45802924036979675,
      0.45665672421455383,
      0.4500373303890228,
      0.45703867077827454,
      0.5029993057250977,
      0.4983479678630829,
      0.4908575117588043,
      0.49985477328300476,
      0.5067048072814941,
      0.5070403218269348,
      0.48292431235313416,
      0.4859592914581299,
      0.4798172414302826,
      0.46007239818573,
      0.4430432915687561,
      0.42575588822364807,
      0.40747523307800293,
      0.3834809362888336,
      0.3633470833301544,
      0.3333469033241272,
      0.3419009745121002,
      0.34465473890304565,
      0.33013367652893066,
      0.3191413879394531,
      0.33034437894821167,
      0.3374592661857605,
      0.3408088684082031,
      0.35394996404647827,
      0.39210712909698486,
      0.4101838767528534,
      0.4311426281929016,
      0.44832274317741394,
      0.4860346019268036,
      0.4916319251060486,
      0.4916757643222809,
      0.5568073987960815,
      0.5668220520019531,
      0.525569498538971,
      0.5467291474342346,
      0.6050950288772583,
      0.5900373458862305,
      0.560173749923706,
      0.5905008316040039,
      0.6446964740753174,
      0.6125706434249878,
      0.5745317339897156,
      0.6214436292648315,
      0.6649278402328491,
      0.6120978593826294,
      0.5934021472930908,
      0.6205248236656189,
      0.586754560470581,
      0.5747065544128418,
      0.9991186857223511,
      0.9988659024238586,
      0.997987687587738,
      0.9841759204864502,
      0.9634746313095093,
      0.9619768857955933,
      0.9286544919013977,
      0.9523723125457764,
      0.9142325520515442,
      0.9078534245491028,
      0.9716644883155823,
      0.9952109456062317,
      0.9972788691520691,
      0.997265100479126,
      0.9989808797836304,
      0.9995063543319702,
      0.9994138479232788,
      0.9996587634086609,
      0.9997765421867371,
      0.9998165965080261,
      0.9998222589492798,
      0.999821662902832,
      0.999445378780365,
      0.9970880150794983,
      0.9836358428001404,
      0.954740583896637,
      0.9459830522537231,
      0.9722304344177246,
      0.9441238641738892,
      0.9563062191009521,
      0.9091974496841431,
      0.8492960929870605,
      0.8996341824531555,
      0.8719480037689209,
      0.9092311859130859,
      0.9561364650726318,
      0.9612701535224915,
      0.984969437122345,
      0.9916176199913025,
      0.9962700009346008,
      0.9987581372261047,
      0.9992541074752808,
      0.9995160102844238,
      0.9997715353965759,
      0.999886155128479,
      0.9999237060546875,
      0.9998959302902222,
      0.9999078512191772,
      0.9999087452888489,
      0.9998445510864258,
      0.9993276000022888,
      0.9966142177581787,
      0.979681670665741,
      0.9477015733718872,
      0.9506174325942993,
      0.97971111536026,
      0.9483784437179565,
      0.9542787075042725,
      0.897083044052124,
      0.8603837490081787,
      0.9359723329544067,
      0.9295775890350342,
      0.9648697376251221,
      0.9896671772003174,
      0.9941268563270569,
      0.9991720914840698,
      0.9997619986534119,
      0.999850332736969,
      0.9998450875282288,
      0.999925434589386,
      0.9999050498008728,
      0.999857485294342,
      0.9998181462287903,
      0.9998114109039307,
      0.9998419284820557,
      0.9993308186531067,
      0.9958485960960388,
      0.9835758209228516,
      0.948198676109314,
      0.9186601638793945,
      0.8646101951599121,
      0.8531976342201233,
      0.8058747053146362,
      0.7368426322937012,
      0.8004183769226074,
      0.881321907043457,
      0.9466284513473511,
      0.9733716249465942,
      0.9408759474754333,
      0.9513993859291077,
      0.8846948146820068,
      0.8324563503265381,
      0.9235273599624634,
      0.9081047177314758,
      0.9632710218429565,
      0.9860365986824036,
      0.9959394335746765,
      0.9990108013153076,
      0.9994680285453796,
      0.9998201727867126,
      0.9998789429664612,
      0.9998177886009216,
      0.9998835921287537,
      0.9998432993888855,
      0.9997920989990234,
      0.9994152784347534,
      0.9968884587287903,
      0.9902010560035706,
      0.9617663025856018,
      0.9223875999450684,
      0.9387775659561157,
      0.9580258131027222,
      0.9217046499252319,
      0.9420342445373535,
      0.88657146692276,
      0.8382335901260376,
      0.9219815135002136,
      0.9219149351119995,
      0.9744994640350342,
      0.989108145236969,
      0.9983149170875549,
      0.9994362592697144,
      0.998993992805481,
      0.9994733333587646,
      0.9997177124023438,
      0.9997665882110596,
      0.9995734691619873,
      0.9990403056144714,
      0.9988980293273926,
      0.9995216131210327,
      0.9994696378707886,
      0.9975718259811401,
      0.9943048357963562,
      0.9799838066101074,
      0.977545976638794,
      0.9408506155014038,
      0.8985500335693359,
      0.9349304437637329,
      0.9087163805961609,
      0.9443164467811584,
      0.9240193367004395,
      0.8912134170532227,
      0.938841700553894,
      0.9723309278488159,
      0.9900009632110596,
      0.9727725982666016,
      0.9792130589485168,
      0.9942536950111389,
      0.9954394102096558,
      0.9968364238739014
    ],
    [
      0.4145793616771698,
      0.48468834161758423,
      0.5034099221229553,
      0.5576109290122986,
      0.5771872997283936,
      0.5783337354660034,
      0.634113073348999,
      0.6665524244308472,
      0.6164888143539429,
      0.634745717048645,
      0.6919839978218079,
      0.6579138040542603,
      0.6257728338241577,
      0.6642777323722839,
      0.6848708987236023,
      0.6316007375717163,
      0.6309446096420288,
      0.6676063537597656,
      0.6530988812446594,
      0.6102112531661987,
      0.6244235634803772,
      0.6520646214485168,
      0.5946135520935059,
      0.5545562505722046,
      0.5866187810897827,
      0.5585804581642151,
      0.49947553873062134,
      0.4950906038284302,
      0.5062117576599121,
      0.44716644287109375,
      0.42528682947158813,
      0.4251170754432678,
      0.4292663335800171,
      0.4281637668609619,
      0.4366675615310669,
      0.4540325403213501,
      0.45111173391342163,
      0.4464523494243622,
      0.47066521644592285,
      0.49884724617004395,
      0.5068100094795227,
      0.48880866169929504,
      0.534371018409729,
      0.5535865426063538,
      0.5414894223213196,
      0.5331863760948181,
      0.5538410544395447,
      0.5650720000267029,
      0.5350550413131714,
      0.5356391668319702,
      0.5627449154853821,
      0.5554434657096863,
      0.5168102383613586,
      0.5217350721359253,
      0.5337216854095459,
      0.4919457733631134,
      0.4624486267566681,
      0.46281999349594116,
      0.47522157430648804,
      0.4444608688354492,
      0.4385210871696472,
      0.415052592754364,
      0.41139650344848633,
      0.4220414161682129,
      0.4473303258419037,
      0.4406055212020874,
      0.45636558532714844,
      0.4988556504249573,
      0.5040534138679504,
      0.506281852722168,
      0.552527904510498,
      0.5723307132720947,
      0.5414534211158752,
      0.5683650970458984,
      0.6165482997894287,
      0.5797647833824158,
      0.5523273348808289,
      0.6200122833251953,
      0.6372454166412354,
      0.5907425880432129,
      0.5945627689361572,
      0.6687434911727905,
      0.6578419804573059,
      0.6044784188270569,
      0.6529313325881958,
      0.7215834259986877,
      0.6663858890533447,
      0.6358010172843933,
      0.6987191438674927,
      0.6835609674453735,
      0.6425819396972656,
      0.9992123246192932,
      0.9989384412765503,
      0.9981115460395813,
      0.9845467805862427,
      0.9644932746887207,
      0.9619007110595703,
      0.9316627979278564,
      0.9579692482948303,
      0.9203418493270874,
      0.9153157472610474,
      0.9764935374259949,
      0.9960409998893738,
      0.9977832436561584,
      0.9978282451629639,
      0.999103307723999,
      0.9995810389518738,
      0.9994863271713257,
      0.9996917843818665,
      0.9997971057891846,
      0.9998387694358826,
      0.9998360276222229,
      0.9998365044593811,
      0.999464213848114,
      0.9971734881401062,
      0.9843960404396057,
      0.9548375606536865,
      0.9456022381782532,
      0.9696196913719177,
      0.9443989396095276,
      0.9593327045440674,
      0.9127418398857117,
      0.8593028783798218,
      0.9074828624725342,
      0.8788425922393799,
      0.9153182506561279,
      0.963844895362854,
      0.9683706164360046,
      0.9883874654769897,
      0.994901180267334,
      0.9975776076316833,
      0.9990823864936829,
      0.9994297027587891,
      0.9996067881584167,
      0.9998060464859009,
      0.9999010562896729,
      0.9999315142631531,
      0.999908983707428,
      0.9999199509620667,
      0.9999169707298279,
      0.9998615980148315,
      0.9993563890457153,
      0.9967094659805298,
      0.9808621406555176,
      0.9486895799636841,
      0.9518474340438843,
      0.9790641069412231,
      0.9478373527526855,
      0.9581068754196167,
      0.9018441438674927,
      0.8690500259399414,
      0.9399982690811157,
      0.9356113076210022,
      0.9714162945747375,
      0.9927588701248169,
      0.9960854649543762,
      0.9993489980697632,
      0.9997981786727905,
      0.9998754858970642,
      0.9998684525489807,
      0.9999353885650635,
      0.9999152421951294,
      0.9998806715011597,
      0.9998470544815063,
      0.9998413920402527,
      0.9998632073402405,
      0.999376118183136,
      0.9959649443626404,
      0.9853410720825195,
      0.9512978792190552,
      0.9190104007720947,
      0.8619013428688049,
      0.8534620404243469,
      0.8057541847229004,
      0.7424119710922241,
      0.8048845529556274,
      0.8878762125968933,
      0.948488712310791,
      0.9747087359428406,
      0.9440988302230835,
      0.9549466967582703,
      0.883891224861145,
      0.8372318148612976,
      0.9279724359512329,
      0.9114234447479248,
      0.9683214426040649,
      0.9887834191322327,
      0.9969371557235718,
      0.9991804361343384,
      0.9995408058166504,
      0.9998483657836914,
      0.9998937249183655,
      0.9998461008071899,
      0.9999035596847534,
      0.9998592734336853,
      0.9998235106468201,
      0.9994748830795288,
      0.9972006678581238,
      0.992118775844574,
      0.9665826559066772,
      0.9253371953964233,
      0.9437597393989563,
      0.9604110717773438,
      0.9279600977897644,
      0.9458985328674316,
      0.8910503387451172,
      0.8368525505065918,
      0.9249534010887146,
      0.921745240688324,
      0.9764984250068665,
      0.9902929663658142,
      0.998490571975708,
      0.9995119571685791,
      0.9990918636322021,
      0.9995633363723755,
      0.9997672438621521,
      0.9998162984848022,
      0.9996602535247803,
      0.9991897940635681,
      0.9991651773452759,
      0.9996263384819031,
      0.9995476603507996,
      0.9979883432388306,
      0.9958340525627136,
      0.9854236841201782,
      0.9834346771240234,
      0.9512211680412292,
      0.9062550067901611,
      0.9395041465759277,
      0.9119291305541992,
      0.9454469680786133,
      0.9246344566345215,
      0.8939359188079834,
      0.9401264190673828,
      0.9753727912902832,
      0.9911566376686096,
      0.9772584438323975,
      0.984234094619751,
      0.9954493641853333,
      0.9964706897735596,
      0.9973509907722473
    ],
    [
      0.4516184329986572,
      0.5278696417808533,
      0.5538149476051331,
      0.6152330040931702,
      0.6221886873245239,
      0.6148352026939392,
      0.6708027124404907,
      0.6783002018928528,
      0.6335926651954651,
      0.6568413972854614,
      0.7050977945327759,
      0.666858434677124,
      0.6447537541389465,
      0.6836075782775879,
      0.6886799335479736,
      0.6487718820571899,
      0.651649534702301,
      0.682242214679718,
      0.6620976328849792,
      0.6260319948196411,
      0.6477810144424438,
      0.6572550535202026,
      0.6072691082954407,
      0.5827980637550354,
      0.6157477498054504,
      0.5758253931999207,
      0.529896080493927,
      0.5341277122497559,
      0.5411362648010254,
      0.48006898164749146,
      0.4552907645702362,
      0.4606359004974365,
      0.44474220275878906,
      0.4421290159225464,
      0.44445499777793884,
      0.48171162605285645,
      0.5001770853996277,
      0.48207521438598633,
      0.48820337653160095,
      0.5574303865432739,
      0.5780159831047058,
      0.5337986946105957,
      0.5659984350204468,
      0.6230962872505188,
      0.617966890335083,
      0.5890619158744812,
      0.6159356832504272,
      0.6470721960067749,
      0.6168577075004578,
      0.5977994203567505,
      0.6360872983932495,
      0.6333205103874207,
      0.5801623463630676,
      0.5726580619812012,
      0.6130822896957397,
      0.5758678317070007,
      0.5253552794456482,
      0.5496196746826172,
      0.5650904178619385,
      0.5259193778038025,
      0.4923018217086792,
      0.46810653805732727,
      0.4744681119918823,
      0.5007749795913696,
      0.5295170545578003,
      0.5090969800949097,
      0.5156112313270569,
      0.5860811471939087,
      0.5775145888328552,
      0.5696673393249512,
      0.6049090623855591,
      0.6401957273483276,
      0.6068658828735352,
      0.6106284260749817,
      0.6705141663551331,
      0.6509104371070862,
      0.6103635430335999,
      0.6576247215270996,
      0.701444149017334,
      0.6464942693710327,
      0.6364858150482178,
      0.7010090947151184,
      0.7089945673942566,
      0.6512983441352844,
      0.6788328886032104,
      0.754618227481842,
      0.7097306251525879,
      0.6594401597976685,
      0.7223107814788818,
      0.722513735294342,
      0.6718238592147827,
      0.9993069171905518,
      0.9991012215614319,
      0.9985051155090332,
      0.98794025182724,
      0.9680839776992798,
      0.9624782800674438,
      0.9332425594329834,
      0.9583231210708618,
      0.9260909557342529,
      0.9195233583450317,
      0.9780083298683167,
      0.9962449073791504,
      0.9978923201560974,
      0.9979782104492188,
      0.999132513999939,
      0.9995959401130676,
      0.9995211958885193,
      0.9997143745422363,
      0.9998098611831665,
      0.9998555183410645,
      0.9998518824577332,
      0.999853789806366,
      0.9995319247245789,
      0.9975687265396118,
      0.9867206811904907,
      0.9584348201751709,
      0.948686957359314,
      0.9715064167976379,
      0.9466326236724854,
      0.9622470140457153,
      0.9160900115966797,
      0.8660557270050049,
      0.9118413925170898,
      0.8859289884567261,
      0.920042872428894,
      0.9671862721443176,
      0.9728108644485474,
      0.9910220503807068,
      0.9964224100112915,
      0.998099684715271,
      0.9992071986198425,
      0.9995059967041016,
      0.9996528029441833,
      0.9998232126235962,
      0.999908983707428,
      0.9999365210533142,
      0.9999171495437622,
      0.9999285340309143,
      0.9999244809150696,
      0.9998762011528015,
      0.999449610710144,
      0.997083306312561,
      0.983785092830658,
      0.9520195722579956,
      0.9535426497459412,
      0.9807079434394836,
      0.950836181640625,
      0.9616193175315857,
      0.9054655432701111,
      0.8752871155738831,
      0.9437147378921509,
      0.9404425024986267,
      0.9748432636260986,
      0.9940469861030579,
      0.9968544840812683,
      0.9994244575500488,
      0.9998183250427246,
      0.9998899102210999,
      0.9998819828033447,
      0.9999393224716187,
      0.9999215602874756,
      0.9998906850814819,
      0.9998631477355957,
      0.9998565316200256,
      0.9998815655708313,
      0.9994930624961853,
      0.9966427683830261,
      0.9889991283416748,
      0.9562433362007141,
      0.9243081212043762,
      0.8690895438194275,
      0.8583232164382935,
      0.8082690238952637,
      0.7495521903038025,
      0.8102612495422363,
      0.8991861939430237,
      0.9515834450721741,
      0.9767752885818481,
      0.9479212760925293,
      0.9613625407218933,
      0.8891456127166748,
      0.8453024625778198,
      0.9337060451507568,
      0.9163179397583008,
      0.9690715074539185,
      0.9901133179664612,
      0.9972289800643921,
      0.9992370009422302,
      0.9995827078819275,
      0.9998622536659241,
      0.9999048709869385,
      0.9998629689216614,
      0.9999160170555115,
      0.9998785853385925,
      0.9998538494110107,
      0.9995778799057007,
      0.9977198243141174,
      0.9938567876815796,
      0.9715281128883362,
      0.9314008951187134,
      0.9493253827095032,
      0.9654359221458435,
      0.9347279071807861,
      0.9537312984466553,
      0.8929985761642456,
      0.842602550983429,
      0.9292504787445068,
      0.9211344122886658,
      0.9778339266777039,
      0.99083012342453,
      0.9985110759735107,
      0.9995512962341309,
      0.9991633892059326,
      0.9996172189712524,
      0.9997978806495667,
      0.9998475313186646,
      0.9997305274009705,
      0.9993394017219543,
      0.9993603229522705,
      0.9997073411941528,
      0.9996557831764221,
      0.9984182119369507,
      0.9971570372581482,
      0.990633487701416,
      0.9879904985427856,
      0.9612549543380737,
      0.9174970984458923,
      0.948062002658844,
      0.9196990132331848,
      0.9517216086387634,
      0.9255490303039551,
      0.8913639783859253,
      0.9424254894256592,
      0.9752097129821777,
      0.9909824728965759,
      0.9775980710983276,
      0.9838305115699768,
      0.9952623844146729,
      0.9964184761047363,
      0.9972507357597351
    ],
    [
      0.5076833963394165,
      0.5970802307128906,
      0.6289774179458618,
      0.6789490580558777,
      0.6663972735404968,
      0.6541158556938171,
      0.6979515552520752,
      0.6983697414398193,
      0.6598965525627136,
      0.6823647618293762,
      0.716991662979126,
      0.6848405599594116,
      0.6702712178230286,
      0.702376127243042,
      0.6983364224433899,
      0.6657232046127319,
      0.6744325757026672,
      0.6967246532440186,
      0.6754657030105591,
      0.6433678865432739,
      0.6666494011878967,
      0.6670801639556885,
      0.621727705001831,
      0.5987154245376587,
      0.6303199529647827,
      0.5913235545158386,
      0.5429940819740295,
      0.550940215587616,
      0.5644409656524658,
      0.49884888529777527,
      0.47574615478515625,
      0.48907479643821716,
      0.46137452125549316,
      0.4561656713485718,
      0.44931477308273315,
      0.4909307062625885,
      0.519471287727356,
      0.4992372691631317,
      0.497479647397995,
      0.5770103335380554,
      0.6036236882209778,
      0.562019407749176,
      0.5906606316566467,
      0.6549067497253418,
      0.6531888246536255,
      0.628046989440918,
      0.6607797145843506,
      0.6965721845626831,
      0.6704555749893188,
      0.6564189195632935,
      0.696334719657898,
      0.6984437704086304,
      0.6601144671440125,
      0.667412281036377,
      0.6977359652519226,
      0.6679287552833557,
      0.6391464471817017,
      0.6715020537376404,
      0.6498724222183228,
      0.609703540802002,
      0.5794510841369629,
      0.5427165031433105,
      0.5445922017097473,
      0.5996274948120117,
      0.616294801235199,
      0.6282349824905396,
      0.6460378766059875,
      0.6796532273292542,
      0.6557679176330566,
      0.6494178771972656,
      0.6816166043281555,
      0.7066161036491394,
      0.6643644571304321,
      0.6684756875038147,
      0.7187953591346741,
      0.6939420104026794,
      0.6565811634063721,
      0.6937955617904663,
      0.7361937165260315,
      0.6757930517196655,
      0.6662271618843079,
      0.7286069393157959,
      0.7316141128540039,
      0.6709375381469727,
      0.6956998109817505,
      0.7665539383888245,
      0.7212550640106201,
      0.673946738243103,
      0.7338696718215942,
      0.7275360226631165,
      0.6806527972221375,
      0.9993271827697754,
      0.9991644620895386,
      0.9986742734909058,
      0.9893819689750671,
      0.9698479771614075,
      0.9638642072677612,
      0.9349833130836487,
      0.961322546005249,
      0.9303463697433472,
      0.9233241677284241,
      0.9797642230987549,
      0.9966158866882324,
      0.9980998039245605,
      0.9981504678726196,
      0.9992006421089172,
      0.9996328353881836,
      0.9995641708374023,
      0.9997358918190002,
      0.9998226761817932,
      0.9998673796653748,
      0.9998607039451599,
      0.9998623728752136,
      0.9995571970939636,
      0.9977266192436218,
      0.9878676533699036,
      0.9601807594299316,
      0.950731635093689,
      0.973020076751709,
      0.9488576650619507,
      0.9648581743240356,
      0.9212767481803894,
      0.8744871020317078,
      0.9190661907196045,
      0.8919158577919006,
      0.9250290989875793,
      0.9702318906784058,
      0.9764904975891113,
      0.9927905797958374,
      0.997212290763855,
      0.9984683394432068,
      0.9993325471878052,
      0.9995619654655457,
      0.9996864795684814,
      0.9998411536216736,
      0.999916136264801,
      0.9999412298202515,
      0.9999234676361084,
      0.9999343752861023,
      0.9999291300773621,
      0.9998839497566223,
      0.9994785189628601,
      0.9972191452980042,
      0.9845491647720337,
      0.9537031650543213,
      0.9553625583648682,
      0.9822883605957031,
      0.9547988772392273,
      0.9644293785095215,
      0.9139718413352966,
      0.8890109658241272,
      0.9500048160552979,
      0.9463117122650146,
      0.9780377745628357,
      0.9951521754264832,
      0.9974126219749451,
      0.9994997382164001,
      0.999847948551178,
      0.9999009966850281,
      0.99989253282547,
      0.9999454021453857,
      0.9999274611473083,
      0.9999001622200012,
      0.9998762607574463,
      0.9998670220375061,
      0.9998908638954163,
      0.999523937702179,
      0.996813952922821,
      0.9896547794342041,
      0.9578918814659119,
      0.9262340068817139,
      0.8712984323501587,
      0.8633415699005127,
      0.8125476241111755,
      0.7541051506996155,
      0.81728196144104,
      0.904804527759552,
      0.9544103741645813,
      0.979346752166748,
      0.9504883289337158,
      0.9658398032188416,
      0.9000328779220581,
      0.8576071262359619,
      0.9393057823181152,
      0.9239614605903625,
      0.9719071984291077,
      0.9917512536048889,
      0.9976162314414978,
      0.9993157982826233,
      0.9996269345283508,
      0.9998674392700195,
      0.9999135136604309,
      0.9998739957809448,
      0.9999246597290039,
      0.9998865723609924,
      0.9998645782470703,
      0.9995997548103333,
      0.9978627562522888,
      0.9942589998245239,
      0.9729421734809875,
      0.9358600378036499,
      0.9536691308021545,
      0.9696844220161438,
      0.9398607015609741,
      0.9597419500350952,
      0.8985621929168701,
      0.8543367385864258,
      0.9346679449081421,
      0.9282302856445312,
      0.9803735017776489,
      0.992235004901886,
      0.9986728429794312,
      0.9996054172515869,
      0.9992411136627197,
      0.999663770198822,
      0.9998201131820679,
      0.9998651742935181,
      0.9997602701187134,
      0.9994022250175476,
      0.9994286894798279,
      0.9997401237487793,
      0.9996874332427979,
      0.9985329508781433,
      0.9974313974380493,
      0.9915573000907898,
      0.9887033700942993,
      0.9612248539924622,
      0.9218827486038208,
      0.9519667625427246,
      0.9252783060073853,
      0.957482635974884,
      0.9271740913391113,
      0.8938326835632324,
      0.946257472038269,
      0.97733074426651,
      0.9920722246170044,
      0.9789460301399231,
      0.9843926429748535,
      0.9958438277244568,
      0.9968456029891968,
      0.9975340366363525
    ],
    [
      0.6013293266296387,
      0.6546592712402344,
      0.682979941368103,
      0.719713568687439,
      0.699017345905304,
      0.6831610798835754,
      0.721145510673523,
      0.7202236652374268,
      0.6830363273620605,
      0.7014009952545166,
      0.7318122386932373,
      0.7036082744598389,
      0.6908842921257019,
      0.719223141670227,
      0.7133306860923767,
      0.6819083094596863,
      0.6953065395355225,
      0.7102208137512207,
      0.6883761286735535,
      0.6599558591842651,
      0.6834359169006348,
      0.6785237789154053,
      0.6316365599632263,
      0.6170286536216736,
      0.645818829536438,
      0.6067230701446533,
      0.5543457865715027,
      0.5750631093978882,
      0.5790131092071533,
      0.513950765132904,
      0.49381598830223083,
      0.5116736888885498,
      0.48096609115600586,
      0.4791586399078369,
      0.460604727268219,
      0.4999193251132965,
      0.5404844284057617,
      0.5254991054534912,
      0.5151281356811523,
      0.5999155044555664,
      0.6351430416107178,
      0.5939467549324036,
      0.6159787178039551,
      0.6846113801002502,
      0.6843801140785217,
      0.6598596572875977,
      0.6870201230049133,
      0.7283574342727661,
      0.7022965550422668,
      0.6897814869880676,
      0.729408860206604,
      0.7361327409744263,
      0.699367105960846,
      0.7091978788375854,
      0.7389543652534485,
      0.7131524682044983,
      0.6853981018066406,
      0.7070525288581848,
      0.6981800198554993,
      0.6465641260147095,
      0.6187040209770203,
      0.5697002410888672,
      0.598594069480896,
      0.6556274890899658,
      0.6621531844139099,
      0.6725940704345703,
      0.7011028528213501,
      0.7307053208351135,
      0.695980429649353,
      0.6909823417663574,
      0.7268699407577515,
      0.7454433441162109,
      0.6953193545341492,
      0.7060868740081787,
      0.7543889880180359,
      0.7212799787521362,
      0.6835650205612183,
      0.7194073796272278,
      0.7637887001037598,
      0.6960572004318237,
      0.6893268823623657,
      0.7490285038948059,
      0.7501354813575745,
      0.6899141669273376,
      0.7138265371322632,
      0.780982255935669,
      0.7330945134162903,
      0.6917123794555664,
      0.7554116249084473,
      0.758959174156189,
      0.6998506188392639,
      0.9993883967399597,
      0.9992731809616089,
      0.9989311695098877,
      0.9913890957832336,
      0.9733805060386658,
      0.9667277336120605,
      0.9393786787986755,
      0.9659168720245361,
      0.9355227947235107,
      0.9273270964622498,
      0.9827894568443298,
      0.9971213340759277,
      0.9983876347541809,
      0.9984379410743713,
      0.999285101890564,
      0.9996541738510132,
      0.9996157288551331,
      0.9997674822807312,
      0.9998382925987244,
      0.9998810887336731,
      0.999875009059906,
      0.9998788833618164,
      0.999621570110321,
      0.9980866312980652,
      0.9899035096168518,
      0.9639295935630798,
      0.9523352384567261,
      0.9756258130073547,
      0.953406572341919,
      0.9677484035491943,
      0.9261164665222168,
      0.8836265802383423,
      0.9220776557922363,
      0.8957245945930481,
      0.9291483163833618,
      0.9729581475257874,
      0.978791356086731,
      0.9935343265533447,
      0.9976167678833008,
      0.9987263679504395,
      0.9994306564331055,
      0.9996045231819153,
      0.9997172951698303,
      0.999859631061554,
      0.9999240636825562,
      0.9999471306800842,
      0.9999298453330994,
      0.9999408721923828,
      0.9999366402626038,
      0.9998962879180908,
      0.9995585680007935,
      0.9976027607917786,
      0.9864547848701477,
      0.9545363783836365,
      0.9579693675041199,
      0.9842722415924072,
      0.9590494632720947,
      0.9677927494049072,
      0.9179973602294922,
      0.8974002599716187,
      0.9540727734565735,
      0.9488310813903809,
      0.9799562692642212,
      0.9957948327064514,
      0.9977167844772339,
      0.999550998210907,
      0.9998679757118225,
      0.9999114274978638,
      0.9999032616615295,
      0.9999515414237976,
      0.9999347925186157,
      0.9999130964279175,
      0.9998893737792969,
      0.9998806715011597,
      0.9999017119407654,
      0.999595046043396,
      0.9972195625305176,
      0.991155743598938,
      0.9605947732925415,
      0.9307242035865784,
      0.8772140145301819,
      0.866399884223938,
      0.8182064890861511,
      0.7588048577308655,
      0.8259240388870239,
      0.9069346189498901,
      0.9578249454498291,
      0.9826774001121521,
      0.9553327560424805,
      0.9681509733200073,
      0.9056780934333801,
      0.8670362830162048,
      0.9452290534973145,
      0.9257115125656128,
      0.9741193652153015,
      0.9931312799453735,
      0.9979349374771118,
      0.9994015097618103,
      0.9996724128723145,
      0.9998791217803955,
      0.9999222755432129,
      0.9998842477798462,
      0.9999319314956665,
      0.9998970031738281,
      0.9998799562454224,
      0.9996540546417236,
      0.9981269240379333,
      0.9950416684150696,
      0.9757722616195679,
      0.9412065148353577,
      0.958768367767334,
      0.9740979075431824,
      0.9442266821861267,
      0.9639516472816467,
      0.9051620960235596,
      0.865875780582428,
      0.9362747669219971,
      0.9312618970870972,
      0.9823500514030457,
      0.9937161207199097,
      0.9988793730735779,
      0.9996702075004578,
      0.999349057674408,
      0.9997204542160034,
      0.9998460412025452,
      0.999883234500885,
      0.9997941255569458,
      0.999500036239624,
      0.9995202422142029,
      0.9997782707214355,
      0.999735414981842,
      0.9987668991088867,
      0.9980287551879883,
      0.9940041899681091,
      0.9911161065101624,
      0.9664231538772583,
      0.9299936294555664,
      0.9565533399581909,
      0.9309753775596619,
      0.9598778486251831,
      0.92918860912323,
      0.899978756904602,
      0.9498283863067627,
      0.9791752099990845,
      0.9931198358535767,
      0.9796348810195923,
      0.9846211671829224,
      0.9963120818138123,
      0.9972321391105652,
      0.9978058338165283
    ],
    [
      0.6231264472007751,
      0.6735225319862366,
      0.7029598355293274,
      0.7347403168678284,
      0.7094341516494751,
      0.6939194798469543,
      0.730858564376831,
      0.7312560677528381,
      0.694713294506073,
      0.711715042591095,
      0.7417000532150269,
      0.7154445052146912,
      0.703028678894043,
      0.7301567196846008,
      0.7241610288619995,
      0.6918912529945374,
      0.7084916830062866,
      0.7206636071205139,
      0.6970018744468689,
      0.6699903011322021,
      0.6950163841247559,
      0.6871869564056396,
      0.6399877071380615,
      0.629072904586792,
      0.6586887836456299,
      0.619951605796814,
      0.564954936504364,
      0.5939629077911377,
      0.5938599705696106,
      0.5264192819595337,
      0.5135587453842163,
      0.534834623336792,
      0.49761924147605896,
      0.49091795086860657,
      0.4722168445587158,
      0.5110489130020142,
      0.5641149282455444,
      0.5598803162574768,
      0.5371018052101135,
      0.619077205657959,
      0.6567165851593018,
      0.6169803142547607,
      0.6331731677055359,
      0.7037277221679688,
      0.7026312947273254,
      0.6797493696212769,
      0.7041520476341248,
      0.7441838979721069,
      0.7177903652191162,
      0.7029051780700684,
      0.7451477646827698,
      0.7503125667572021,
      0.7133880853652954,
      0.7236301898956299,
      0.7550146579742432,
      0.7284674644470215,
      0.6998487710952759,
      0.7218049168586731,
      0.7192804217338562,
      0.664474606513977,
      0.635857343673706,
      0.5822582244873047,
      0.6191217303276062,
      0.6779052019119263,
      0.6792922019958496,
      0.6846280097961426,
      0.7165164947509766,
      0.7485421895980835,
      0.7100173830986023,
      0.7056683301925659,
      0.7456640601158142,
      0.7580727338790894,
      0.7093249559402466,
      0.724464476108551,
      0.7702171802520752,
      0.7324753999710083,
      0.6982114315032959,
      0.736913800239563,
      0.775874674320221,
      0.7073603868484497,
      0.7039529085159302,
      0.7641910314559937,
      0.7596676349639893,
      0.7018221616744995,
      0.7278318405151367,
      0.7903544902801514,
      0.7416476011276245,
      0.7032498717308044,
      0.769797682762146,
      0.7772840261459351,
      0.7126648426055908,
      0.9994301199913025,
      0.9993443489074707,
      0.9990881681442261,
      0.992608904838562,
      0.9756500720977783,
      0.969135046005249,
      0.9421224594116211,
      0.9689939022064209,
      0.9380514025688171,
      0.9301290512084961,
      0.984529972076416,
      0.997435450553894,
      0.9985765814781189,
      0.9986370205879211,
      0.9993523359298706,
      0.999684751033783,
      0.9996542930603027,
      0.9997901320457458,
      0.9998489022254944,
      0.9998897910118103,
      0.9998852610588074,
      0.9998880624771118,
      0.9996597170829773,
      0.9983041286468506,
      0.9913151264190674,
      0.9664450883865356,
      0.9545488953590393,
      0.9778711199760437,
      0.956706166267395,
      0.9700319766998291,
      0.9291262030601501,
      0.8876234889030457,
      0.9248772859573364,
      0.8968513011932373,
      0.9319030046463013,
      0.9744148254394531,
      0.9804484248161316,
      0.9939497113227844,
      0.9978549480438232,
      0.9988630414009094,
      0.9994825124740601,
      0.999629557132721,
      0.9997345209121704,
      0.9998700618743896,
      0.9999285340309143,
      0.9999504089355469,
      0.9999327063560486,
      0.9999444484710693,
      0.9999409914016724,
      0.999903678894043,
      0.9996063709259033,
      0.9978403449058533,
      0.9876388907432556,
      0.9562864303588867,
      0.9598173499107361,
      0.9857117533683777,
      0.9619548320770264,
      0.9699355363845825,
      0.9208557605743408,
      0.9019131064414978,
      0.9576772451400757,
      0.950242280960083,
      0.9808518290519714,
      0.9960806369781494,
      0.9978525638580322,
      0.9995794296264648,
      0.9998822212219238,
      0.9999171495437622,
      0.9999093413352966,
      0.9999552369117737,
      0.9999393224716187,
      0.9999150633811951,
      0.9998957514762878,
      0.9998889565467834,
      0.9999088644981384,
      0.9996395111083984,
      0.9975086450576782,
      0.9920989274978638,
      0.9620351195335388,
      0.9330084323883057,
      0.8798912763595581,
      0.8693987727165222,
      0.8237168788909912,
      0.7634788751602173,
      0.8316519260406494,
      0.9111138582229614,
      0.9614654779434204,
      0.9847627282142639,
      0.9580792188644409,
      0.9715228080749512,
      0.9092587232589722,
      0.8722875118255615,
      0.947996973991394,
      0.9264605045318604,
      0.9753191471099854,
      0.9937302470207214,
      0.9980942606925964,
      0.9994526505470276,
      0.9997016787528992,
      0.9998816847801208,
      0.9999278783798218,
      0.9998888969421387,
      0.9999347925186157,
      0.9999034404754639,
      0.9998889565467834,
      0.9996878504753113,
      0.998315691947937,
      0.9955189824104309,
      0.9777571558952332,
      0.9447606801986694,
      0.9620321989059448,
      0.9766921997070312,
      0.9470847249031067,
      0.9669861197471619,
      0.9112561345100403,
      0.8725828528404236,
      0.9385488033294678,
      0.9332180619239807,
      0.9833875894546509,
      0.9943886399269104,
      0.9990109801292419,
      0.9997100234031677,
      0.9994212985038757,
      0.9997603893280029,
      0.9998627305030823,
      0.9998953342437744,
      0.9998167753219604,
      0.9995683431625366,
      0.9995750784873962,
      0.999801754951477,
      0.9997661709785461,
      0.9989017844200134,
      0.9982986450195312,
      0.9949795603752136,
      0.9923192858695984,
      0.970378041267395,
      0.935494065284729,
      0.9611438512802124,
      0.9353474378585815,
      0.9629417657852173,
      0.9329143166542053,
      0.9055712223052979,
      0.9531985521316528,
      0.9816769361495972,
      0.9941399693489075,
      0.9826325178146362,
      0.9875719547271729,
      0.9970047473907471,
      0.9977073073387146,
      0.998136579990387
    ],
    [
      0.6535748839378357,
      0.6894346475601196,
      0.7171106338500977,
      0.7450297474861145,
      0.7187023758888245,
      0.7037063837051392,
      0.7394377589225769,
      0.7424955368041992,
      0.7061280608177185,
      0.7213695049285889,
      0.7513701915740967,
      0.7263524532318115,
      0.714625358581543,
      0.7406565546989441,
      0.733372151851654,
      0.7009909749031067,
      0.721426248550415,
      0.7305803298950195,
      0.7052572965621948,
      0.681049108505249,
      0.7058667540550232,
      0.696318507194519,
      0.6500855684280396,
      0.6410922408103943,
      0.6686225533485413,
      0.6324433088302612,
      0.581193745136261,
      0.6130200028419495,
      0.6084740161895752,
      0.5386857390403748,
      0.5340164303779602,
      0.5677212476730347,
      0.5212301015853882,
      0.5252977013587952,
      0.48006224632263184,
      0.514939546585083,
      0.5729932188987732,
      0.5772106051445007,
      0.5542266964912415,
      0.6320974826812744,
      0.6712542772293091,
      0.6312441825866699,
      0.6415875554084778,
      0.713552713394165,
      0.7161043882369995,
      0.6926079988479614,
      0.7137598991394043,
      0.7559614181518555,
      0.7269013524055481,
      0.711557149887085,
      0.7557097673416138,
      0.7608533501625061,
      0.7219571471214294,
      0.7348791360855103,
      0.76677405834198,
      0.7393827438354492,
      0.7108214497566223,
      0.7344400882720947,
      0.7356054782867432,
      0.6831957101821899,
      0.6555247902870178,
      0.5993032455444336,
      0.6338229775428772,
      0.693089485168457,
      0.6905032396316528,
      0.6946958303451538,
      0.7276767492294312,
      0.759375810623169,
      0.7204440236091614,
      0.7152232527732849,
      0.7568919658660889,
      0.7654649019241333,
      0.7177384495735168,
      0.733301043510437,
      0.7795872092247009,
      0.739211916923523,
      0.7052381038665771,
      0.7471036911010742,
      0.7811669111251831,
      0.7151220440864563,
      0.7120118141174316,
      0.771277904510498,
      0.7636655569076538,
      0.7072755694389343,
      0.7344650030136108,
      0.7931599617004395,
      0.7402754426002502,
      0.708197832107544,
      0.7742037177085876,
      0.7822452187538147,
      0.7149336338043213,
      0.9994683861732483,
      0.9994161128997803,
      0.9992402195930481,
      0.9938612580299377,
      0.9783642292022705,
      0.9721952080726624,
      0.9451382160186768,
      0.971583366394043,
      0.9400627613067627,
      0.9329812526702881,
      0.9858836531639099,
      0.9977539777755737,
      0.9987757802009583,
      0.9988390207290649,
      0.9994162321090698,
      0.999713659286499,
      0.999691903591156,
      0.9998121857643127,
      0.9998582601547241,
      0.9998977184295654,
      0.9998958706855774,
      0.9998974800109863,
      0.9997024536132812,
      0.998539388179779,
      0.992726743221283,
      0.9695589542388916,
      0.9572868943214417,
      0.9800814986228943,
      0.9600517153739929,
      0.9722709655761719,
      0.9323322176933289,
      0.8918546438217163,
      0.9279060363769531,
      0.8993707895278931,
      0.9349256753921509,
      0.9760116338729858,
      0.9822286367416382,
      0.9946463704109192,
      0.9980863332748413,
      0.9990099668502808,
      0.9995400905609131,
      0.9996563792228699,
      0.9997501969337463,
      0.9998797178268433,
      0.9999324083328247,
      0.9999535083770752,
      0.9999353885650635,
      0.9999478459358215,
      0.9999459385871887,
      0.9999111890792847,
      0.9996547102928162,
      0.998086154460907,
      0.988711953163147,
      0.9576781392097473,
      0.9617858529090881,
      0.9869760870933533,
      0.9649006128311157,
      0.9722338914871216,
      0.9249029755592346,
      0.9041205644607544,
      0.9598020315170288,
      0.9517203569412231,
      0.9819519519805908,
      0.9965572357177734,
      0.9980461001396179,
      0.9996238946914673,
      0.9998965263366699,
      0.9999227523803711,
      0.999914288520813,
      0.999958872795105,
      0.9999440908432007,
      0.9999229907989502,
      0.9999017119407654,
      0.999896764755249,
      0.9999157190322876,
      0.99968022108078,
      0.9977614879608154,
      0.992734968662262,
      0.9639144539833069,
      0.9346470832824707,
      0.8827550411224365,
      0.8728825449943542,
      0.8287797570228577,
      0.7690300941467285,
      0.8366840481758118,
      0.9154478311538696,
      0.9649454951286316,
      0.9867393374443054,
      0.9597716331481934,
      0.9728347063064575,
      0.9129363298416138,
      0.8786463737487793,
      0.9509837031364441,
      0.928231954574585,
      0.9767763614654541,
      0.9944101572036743,
      0.9982736110687256,
      0.9995019435882568,
      0.9997287392616272,
      0.9998914003372192,
      0.9999347925186157,
      0.9998940229415894,
      0.9999375343322754,
      0.9999093413352966,
      0.9998980760574341,
      0.9997177124023438,
      0.9984854459762573,
      0.9959393739700317,
      0.9791910648345947,
      0.9480107426643372,
      0.9650198817253113,
      0.9791491031646729,
      0.9499059915542603,
      0.9694273471832275,
      0.9162622094154358,
      0.8800926208496094,
      0.9425590634346008,
      0.9361889362335205,
      0.9843271374702454,
      0.9950517416000366,
      0.9991282224655151,
      0.9997447729110718,
      0.9994959235191345,
      0.9997923374176025,
      0.9998760223388672,
      0.9999058842658997,
      0.9998348951339722,
      0.999622642993927,
      0.9996225833892822,
      0.9998204112052917,
      0.9997938275337219,
      0.999024510383606,
      0.9985219836235046,
      0.9957157373428345,
      0.9934170246124268,
      0.9757155776023865,
      0.9384653568267822,
      0.9648419618606567,
      0.9386391639709473,
      0.9658174514770508,
      0.9373660683631897,
      0.9116636514663696,
      0.9576624631881714,
      0.9837332963943481,
      0.9948806166648865,
      0.9845110774040222,
      0.9891022443771362,
      0.9973747730255127,
      0.9979504346847534,
      0.998367428779602
    ],
    [
      0.6704493761062622,
      0.7013833522796631,
      0.7279713153839111,
      0.7547205686569214,
      0.7287996411323547,
      0.7131452560424805,
      0.7474890947341919,
      0.7524253129959106,
      0.7176633477210999,
      0.731121838092804,
      0.7614533305168152,
      0.736924946308136,
      0.7271906733512878,
      0.7503820061683655,
      0.7439987659454346,
      0.7115497589111328,
      0.7349857091903687,
      0.7421324849128723,
      0.7148594856262207,
      0.6961457133293152,
      0.7208614349365234,
      0.7119128704071045,
      0.6716208457946777,
      0.6689120531082153,
      0.6917914152145386,
      0.659627377986908,
      0.6160810589790344,
      0.6500056982040405,
      0.6501668691635132,
      0.5850052833557129,
      0.5956183075904846,
      0.6305530667304993,
      0.5953853726387024,
      0.553951621055603,
      0.5379048585891724,
      0.5436921715736389,
      0.5987622141838074,
      0.6167367696762085,
      0.5864725708961487,
      0.6561415791511536,
      0.6993356943130493,
      0.6641191244125366,
      0.6577576994895935,
      0.7289037704467773,
      0.7316113710403442,
      0.7050828337669373,
      0.7237707376480103,
      0.7699216604232788,
      0.7368889451026917,
      0.7189671993255615,
      0.7661788463592529,
      0.7719264626502991,
      0.7300395369529724,
      0.7435851097106934,
      0.7771424055099487,
      0.7507565021514893,
      0.7220731973648071,
      0.7466082572937012,
      0.7531678676605225,
      0.7039105892181396,
      0.6795322895050049,
      0.6252989768981934,
      0.6554625034332275,
      0.7135120630264282,
      0.7042306065559387,
      0.7060821056365967,
      0.7387498617172241,
      0.7703197002410889,
      0.731311559677124,
      0.7239385843276978,
      0.7680167555809021,
      0.7725640535354614,
      0.7278066873550415,
      0.7415404319763184,
      0.7865927219390869,
      0.7455782890319824,
      0.7122896909713745,
      0.7574495077133179,
      0.7848899960517883,
      0.721754252910614,
      0.7213789224624634,
      0.7784474492073059,
      0.76836758852005,
      0.7138329744338989,
      0.7422493696212769,
      0.7960439920425415,
      0.7435409426689148,
      0.715625524520874,
      0.7766969203948975,
      0.7883611917495728,
      0.7204991579055786,
      0.9995254278182983,
      0.9994949102401733,
      0.9993619322776794,
      0.9948813915252686,
      0.9796409010887146,
      0.9758064150810242,
      0.9487080574035645,
      0.9746960401535034,
      0.9429956078529358,
      0.934806227684021,
      0.9874273538589478,
      0.9980252981185913,
      0.9989457130432129,
      0.9990208745002747,
      0.9994829893112183,
      0.9997430443763733,
      0.9997211694717407,
      0.9998337030410767,
      0.9998677968978882,
      0.9999051690101624,
      0.9999057650566101,
      0.999906599521637,
      0.9997462630271912,
      0.9987675547599792,
      0.9941587448120117,
      0.972885012626648,
      0.9606836438179016,
      0.9823952913284302,
      0.9636920690536499,
      0.9730177521705627,
      0.9351900815963745,
      0.8960245847702026,
      0.9330161809921265,
      0.9018962979316711,
      0.937163233757019,
      0.9771763682365417,
      0.9835755228996277,
      0.9951534271240234,
      0.9982826113700867,
      0.9991160035133362,
      0.9995867609977722,
      0.9996784925460815,
      0.999764084815979,
      0.9998882412910461,
      0.9999359250068665,
      0.9999562501907349,
      0.9999382495880127,
      0.9999510049819946,
      0.9999510049819946,
      0.9999200105667114,
      0.9997200965881348,
      0.9984267354011536,
      0.9904917478561401,
      0.9595154523849487,
      0.9664103984832764,
      0.9879084825515747,
      0.9677660465240479,
      0.97407466173172,
      0.9283510446548462,
      0.9078896045684814,
      0.9618721604347229,
      0.952642560005188,
      0.9828510284423828,
      0.9969888925552368,
      0.9982292652130127,
      0.9996618628501892,
      0.9999099969863892,
      0.999927818775177,
      0.9999189972877502,
      0.9999621510505676,
      0.9999485015869141,
      0.9999266266822815,
      0.999907910823822,
      0.9999075531959534,
      0.9999257922172546,
      0.999747097492218,
      0.9981891512870789,
      0.9941317439079285,
      0.9671995639801025,
      0.9386433362960815,
      0.8878896832466125,
      0.8794869184494019,
      0.8385229110717773,
      0.7790138721466064,
      0.8433911204338074,
      0.9221153259277344,
      0.970391571521759,
      0.9891853928565979,
      0.9636856317520142,
      0.9750349521636963,
      0.9168656468391418,
      0.8854013681411743,
      0.9536145925521851,
      0.9306545257568359,
      0.9780606031417847,
      0.9950739741325378,
      0.998450517654419,
      0.9995514154434204,
      0.9997548460960388,
      0.9998973608016968,
      0.9999393820762634,
      0.9998987913131714,
      0.9999406933784485,
      0.9999204277992249,
      0.9999101161956787,
      0.9997721910476685,
      0.9987771511077881,
      0.9968763589859009,
      0.9818562269210815,
      0.953812837600708,
      0.9701488018035889,
      0.9827401041984558,
      0.954603910446167,
      0.9716601967811584,
      0.92164146900177,
      0.889797568321228,
      0.9470611810684204,
      0.9396182894706726,
      0.9855771660804749,
      0.9958726763725281,
      0.9992536306381226,
      0.9997801780700684,
      0.999586820602417,
      0.9998248815536499,
      0.9998906254768372,
      0.999917209148407,
      0.9998546242713928,
      0.9996918439865112,
      0.999681830406189,
      0.9998441934585571,
      0.9998336434364319,
      0.9992047548294067,
      0.9988465309143066,
      0.996813952922821,
      0.9951046109199524,
      0.981745183467865,
      0.946090817451477,
      0.9701746106147766,
      0.943156361579895,
      0.9686024785041809,
      0.9416393637657166,
      0.9178990125656128,
      0.9637815952301025,
      0.9865602850914001,
      0.9957970380783081,
      0.9867691397666931,
      0.9909574389457703,
      0.9978382587432861,
      0.998284637928009,
      0.9986128211021423
    ],
    [
      0.716170072555542,
      0.7291988134384155,
      0.7498371005058289,
      0.7722570300102234,
      0.7449056506156921,
      0.7299485206604004,
      0.7624269723892212,
      0.7698537111282349,
      0.736208975315094,
      0.7441906929016113,
      0.7779696583747864,
      0.7564927339553833,
      0.7417650818824768,
      0.764991044998169,
      0.7685195207595825,
      0.7354124784469604,
      0.7528245449066162,
      0.7699478268623352,
      0.75948166847229,
      0.7399709224700928,
      0.756101131439209,
      0.7764047980308533,
      0.7585442066192627,
      0.7481236457824707,
      0.7726695537567139,
      0.7866973280906677,
      0.7690101265907288,
      0.7642523050308228,
      0.8084020614624023,
      0.8191115856170654,
      0.7664687633514404,
      0.8033312559127808,
      0.8481947779655457,
      0.8059885501861572,
      0.8289089202880859,
      0.7715274691581726,
      0.8043643236160278,
      0.8194856643676758,
      0.7783710360527039,
      0.7665466070175171,
      0.8088589906692505,
      0.7828465700149536,
      0.7399593591690063,
      0.785893440246582,
      0.7938611507415771,
      0.7438399791717529,
      0.7544355988502502,
      0.801116943359375,
      0.7644121646881104,
      0.7308512330055237,
      0.7820149064064026,
      0.7902351021766663,
      0.7434222102165222,
      0.7573522329330444,
      0.7912757992744446,
      0.7681697607040405,
      0.7392842769622803,
      0.7616552710533142,
      0.7699471712112427,
      0.7266219258308411,
      0.7038416862487793,
      0.6585824489593506,
      0.6832159757614136,
      0.7346178889274597,
      0.7182157635688782,
      0.7170259952545166,
      0.7470880746841431,
      0.7774500250816345,
      0.7375277280807495,
      0.7288623452186584,
      0.7730391025543213,
      0.7757877111434937,
      0.7347361445426941,
      0.7424073219299316,
      0.7883284687995911,
      0.7564713358879089,
      0.7252383232116699,
      0.7609332799911499,
      0.7926642298698425,
      0.7380900979042053,
      0.7272576689720154,
      0.7793653607368469,
      0.7846134901046753,
      0.7347427010536194,
      0.7534800171852112,
      0.8104292154312134,
      0.7725991010665894,
      0.7416545748710632,
      0.778732419013977,
      0.8067306280136108,
      0.7483780384063721,
      0.9995656609535217,
      0.9995805621147156,
      0.9995308518409729,
      0.996505081653595,
      0.9838207960128784,
      0.9798354506492615,
      0.9554763436317444,
      0.9774573445320129,
      0.9456738233566284,
      0.9419139623641968,
      0.9908789396286011,
      0.9984428286552429,
      0.9991893768310547,
      0.9992932677268982,
      0.9996131062507629,
      0.9997886419296265,
      0.999779462814331,
      0.9998654723167419,
      0.9998804330825806,
      0.9999133944511414,
      0.9999195337295532,
      0.9999136924743652,
      0.9998129606246948,
      0.9991692900657654,
      0.9961217641830444,
      0.9764894843101501,
      0.9681237936019897,
      0.9859901070594788,
      0.9659733176231384,
      0.9748976826667786,
      0.9386835098266602,
      0.9003654718399048,
      0.934988796710968,
      0.9052118062973022,
      0.9397236108779907,
      0.9794692397117615,
      0.9859457015991211,
      0.9962923526763916,
      0.9985500574111938,
      0.9992329478263855,
      0.9996377825737,
      0.9997057318687439,
      0.9997828006744385,
      0.9998998045921326,
      0.9999403357505798,
      0.9999597072601318,
      0.9999408721923828,
      0.9999549388885498,
      0.9999586939811707,
      0.9999343156814575,
      0.9998272061347961,
      0.9990248084068298,
      0.9943779706954956,
      0.9694172739982605,
      0.9750962257385254,
      0.9900017380714417,
      0.9705824851989746,
      0.974412202835083,
      0.9304203987121582,
      0.910904049873352,
      0.961884617805481,
      0.9548885226249695,
      0.9843054413795471,
      0.9972814321517944,
      0.9983589053153992,
      0.9996881484985352,
      0.9999157190322876,
      0.9999313354492188,
      0.9999243021011353,
      0.9999644160270691,
      0.9999511241912842,
      0.9999322295188904,
      0.9999154210090637,
      0.9999233484268188,
      0.999941885471344,
      0.9998555183410645,
      0.9989543557167053,
      0.9971187114715576,
      0.9799224138259888,
      0.9539977312088013,
      0.9102012515068054,
      0.9011620283126831,
      0.8611416816711426,
      0.8035720586776733,
      0.8652160167694092,
      0.9316628575325012,
      0.9784271717071533,
      0.9919613599777222,
      0.9653023481369019,
      0.9747063517570496,
      0.918883740901947,
      0.890311598777771,
      0.9534088373184204,
      0.9327391982078552,
      0.9793004989624023,
      0.9953920245170593,
      0.998535692691803,
      0.9995768070220947,
      0.999762773513794,
      0.999900221824646,
      0.9999397993087769,
      0.9999037384986877,
      0.9999445676803589,
      0.999936580657959,
      0.9999282360076904,
      0.9998583197593689,
      0.9992503523826599,
      0.998480498790741,
      0.9898827075958252,
      0.9647553563117981,
      0.9766886234283447,
      0.9856423139572144,
      0.956674337387085,
      0.9724628925323486,
      0.9242551326751709,
      0.8936232328414917,
      0.9496375918388367,
      0.9418628215789795,
      0.9860439896583557,
      0.9958986043930054,
      0.9992896914482117,
      0.9997928738594055,
      0.999620258808136,
      0.9998375773429871,
      0.9998968243598938,
      0.9999164342880249,
      0.9998695254325867,
      0.9997515082359314,
      0.9997420310974121,
      0.9998731017112732,
      0.9998824000358582,
      0.9994877576828003,
      0.9992268681526184,
      0.9978625774383545,
      0.9964296817779541,
      0.9830994606018066,
      0.9517050981521606,
      0.9723647832870483,
      0.9442766904830933,
      0.9682167768478394,
      0.9408090710639954,
      0.9187849760055542,
      0.962242603302002,
      0.9869976043701172,
      0.9958126544952393,
      0.9863581657409668,
      0.9907400608062744,
      0.9978866577148438,
      0.9982848763465881,
      0.9986840486526489
    ],
    [
      0.7395098805427551,
      0.7437559366226196,
      0.7622246742248535,
      0.7838951349258423,
      0.7549729943275452,
      0.7417035698890686,
      0.7724254727363586,
      0.7811196446418762,
      0.7506222724914551,
      0.7563740611076355,
      0.7889657616615295,
      0.7696325778961182,
      0.7547004222869873,
      0.7731426954269409,
      0.7813475131988525,
      0.7516821622848511,
      0.7637669444084167,
      0.7837784886360168,
      0.7787911891937256,
      0.7571306824684143,
      0.7671501040458679,
      0.7966726422309875,
      0.7768048048019409,
      0.7633325457572937,
      0.789879322052002,
      0.8167766332626343,
      0.792290210723877,
      0.776674747467041,
      0.8313561677932739,
      0.8437943458557129,
      0.7853030562400818,
      0.8207300901412964,
      0.8734763264656067,
      0.8256007432937622,
      0.8483724594116211,
      0.7902035713195801,
      0.8220194578170776,
      0.8466488122940063,
      0.8014447689056396,
      0.7875363826751709,
      0.8303309082984924,
      0.8088120818138123,
      0.7580240368843079,
      0.800278902053833,
      0.8136491179466248,
      0.7562112808227539,
      0.7647576928138733,
      0.8130097389221191,
      0.7779541015625,
      0.7398227453231812,
      0.7937636375427246,
      0.8017690181732178,
      0.7550966739654541,
      0.7673085331916809,
      0.8032287955284119,
      0.7813976407051086,
      0.7507568001747131,
      0.7732023000717163,
      0.7842909693717957,
      0.7435171008110046,
      0.7244823575019836,
      0.68796706199646,
      0.7110061049461365,
      0.754440188407898,
      0.7327064871788025,
      0.7282516360282898,
      0.7557599544525146,
      0.7867528200149536,
      0.7435851097106934,
      0.7354486584663391,
      0.7820850610733032,
      0.7822389602661133,
      0.7427648305892944,
      0.7444450259208679,
      0.7916007041931152,
      0.7626680731773376,
      0.7288363575935364,
      0.7644604444503784,
      0.7978169322013855,
      0.7437833547592163,
      0.7301525473594666,
      0.7805824279785156,
      0.7892583608627319,
      0.7403204441070557,
      0.7571885585784912,
      0.8145931363105774,
      0.7796809673309326,
      0.7472659945487976,
      0.7814584374427795,
      0.8140071630477905,
      0.7549830675125122,
      0.9995954632759094,
      0.9996300339698792,
      0.9996179938316345,
      0.9972389340400696,
      0.986107587814331,
      0.9821855425834656,
      0.957585334777832,
      0.9791472554206848,
      0.9502568244934082,
      0.9460063576698303,
      0.9927567839622498,
      0.9987612962722778,
      0.9993508458137512,
      0.9994317293167114,
      0.9996858239173889,
      0.9998137950897217,
      0.9998066425323486,
      0.9998804926872253,
      0.9998874068260193,
      0.9999183416366577,
      0.9999270439147949,
      0.9999199509620667,
      0.9998384714126587,
      0.9993447661399841,
      0.9970784187316895,
      0.9792776107788086,
      0.9721747636795044,
      0.9874612092971802,
      0.9681515693664551,
      0.9763882756233215,
      0.9414901733398438,
      0.9045490622520447,
      0.9391951560974121,
      0.9092980027198792,
      0.9433196187019348,
      0.9813522696495056,
      0.9888770580291748,
      0.9974846243858337,
      0.9988943934440613,
      0.9994145631790161,
      0.999722421169281,
      0.9997485280036926,
      0.9998044371604919,
      0.9999117255210876,
      0.9999439120292664,
      0.9999617338180542,
      0.9999423027038574,
      0.9999570250511169,
      0.9999615550041199,
      0.9999392628669739,
      0.9998498558998108,
      0.9991781115531921,
      0.9953066110610962,
      0.972059965133667,
      0.9760366678237915,
      0.9906551241874695,
      0.9719871282577515,
      0.9764535427093506,
      0.9340928792953491,
      0.9147181510925293,
      0.9644019603729248,
      0.9579926133155823,
      0.9866805672645569,
      0.9978803992271423,
      0.9986953735351562,
      0.9997491240501404,
      0.9999296069145203,
      0.9999358654022217,
      0.9999295473098755,
      0.999968409538269,
      0.999954104423523,
      0.9999355673789978,
      0.9999198317527771,
      0.9999285340309143,
      0.9999454617500305,
      0.9998735189437866,
      0.9990907311439514,
      0.9977255463600159,
      0.9820222854614258,
      0.9571098685264587,
      0.9148736000061035,
      0.9041107892990112,
      0.8681318759918213,
      0.8108873963356018,
      0.8704419732093811,
      0.9334150552749634,
      0.9800812005996704,
      0.9926794171333313,
      0.9649515151977539,
      0.9748295545578003,
      0.9218951463699341,
      0.8954038619995117,
      0.956742525100708,
      0.9371334314346313,
      0.9820785522460938,
      0.9963911771774292,
      0.9988453388214111,
      0.9996708035469055,
      0.9997923970222473,
      0.9999087452888489,
      0.9999430179595947,
      0.9999068975448608,
      0.9999460577964783,
      0.9999398589134216,
      0.9999323487281799,
      0.9998714923858643,
      0.9993196129798889,
      0.9986820220947266,
      0.9909995198249817,
      0.966334879398346,
      0.9788305759429932,
      0.9869327545166016,
      0.9579851627349854,
      0.9727908372879028,
      0.9271403551101685,
      0.8983762860298157,
      0.9515660405158997,
      0.9452919960021973,
      0.9884918332099915,
      0.9965439438819885,
      0.9994208216667175,
      0.9998230934143066,
      0.9996772408485413,
      0.9998559355735779,
      0.999905526638031,
      0.9999221563339233,
      0.9998771548271179,
      0.9997732639312744,
      0.9997625946998596,
      0.9998826384544373,
      0.999893307685852,
      0.9995556473731995,
      0.9993204474449158,
      0.9982178807258606,
      0.9970096349716187,
      0.9850629568099976,
      0.9543991088867188,
      0.9734472632408142,
      0.9454719424247742,
      0.9675109386444092,
      0.9415205717086792,
      0.9205398559570312,
      0.9626949429512024,
      0.9875295758247375,
      0.996001660823822,
      0.9847609400749207,
      0.9906625151634216,
      0.9981117844581604,
      0.9985153675079346,
      0.9988901019096375
    ],
    [
      0.7575532793998718,
      0.7559707164764404,
      0.7738690376281738,
      0.7941964864730835,
      0.7644118666648865,
      0.7513993382453918,
      0.7819217443466187,
      0.79026859998703,
      0.7605851292610168,
      0.7670352458953857,
      0.796806812286377,
      0.7788841724395752,
      0.7653002738952637,
      0.7811470031738281,
      0.7908332347869873,
      0.7636071443557739,
      0.773036003112793,
      0.793925404548645,
      0.7917625308036804,
      0.7693321704864502,
      0.775688648223877,
      0.8094663023948669,
      0.7900635600090027,
      0.7729447484016418,
      0.7997564077377319,
      0.8300803303718567,
      0.8048304915428162,
      0.784444272518158,
      0.8415523171424866,
      0.8523603677749634,
      0.793707549571991,
      0.8283556699752808,
      0.8801283240318298,
      0.8327617049217224,
      0.855503261089325,
      0.7977935075759888,
      0.8293772339820862,
      0.8563154339790344,
      0.8139927387237549,
      0.7964905500411987,
      0.8389554023742676,
      0.820503294467926,
      0.7675284147262573,
      0.8071262836456299,
      0.8233696818351746,
      0.7667680978775024,
      0.7728524804115295,
      0.8197914361953735,
      0.7866213321685791,
      0.7479573488235474,
      0.8016305565834045,
      0.8087677955627441,
      0.7641741633415222,
      0.7772803902626038,
      0.8116213083267212,
      0.7906831502914429,
      0.7610843777656555,
      0.7830537557601929,
      0.7939110398292542,
      0.752486526966095,
      0.7361005544662476,
      0.7066733241081238,
      0.7257599830627441,
      0.7669399976730347,
      0.7426199913024902,
      0.738654375076294,
      0.7642347812652588,
      0.7956454753875732,
      0.7509588599205017,
      0.7439663410186768,
      0.7904147505760193,
      0.7905257940292358,
      0.7536925077438354,
      0.7502548694610596,
      0.7971768379211426,
      0.7708595991134644,
      0.7374955415725708,
      0.7703274488449097,
      0.8033089637756348,
      0.7504633069038391,
      0.7357853651046753,
      0.7847704291343689,
      0.7946971654891968,
      0.7475070357322693,
      0.7631198167800903,
      0.8182791471481323,
      0.78489750623703,
      0.753148078918457,
      0.7856658697128296,
      0.8201843500137329,
      0.7608290314674377,
      0.99961256980896,
      0.9996455907821655,
      0.9996640086174011,
      0.9975579380989075,
      0.9856061339378357,
      0.9834263324737549,
      0.9597023129463196,
      0.980765700340271,
      0.9534661769866943,
      0.9491232633590698,
      0.9940661787986755,
      0.9989855289459229,
      0.9994608759880066,
      0.9995186924934387,
      0.9997323751449585,
      0.9998289942741394,
      0.9998170137405396,
      0.9998876452445984,
      0.9998902678489685,
      0.9999201893806458,
      0.9999306201934814,
      0.999923825263977,
      0.9998528957366943,
      0.9994255900382996,
      0.9973084330558777,
      0.9788684248924255,
      0.9734207987785339,
      0.9879617691040039,
      0.9695324301719666,
      0.9774414896965027,
      0.943689227104187,
      0.9103578329086304,
      0.9424784183502197,
      0.9125652313232422,
      0.9465193748474121,
      0.9831655621528625,
      0.9908692240715027,
      0.9981142282485962,
      0.9991271495819092,
      0.999546468257904,
      0.9997826814651489,
      0.9997814893722534,
      0.9998221397399902,
      0.9999212622642517,
      0.999946653842926,
      0.9999629855155945,
      0.9999428987503052,
      0.9999567866325378,
      0.9999626278877258,
      0.9999422430992126,
      0.999863862991333,
      0.9992535710334778,
      0.9953093528747559,
      0.9737154245376587,
      0.9772627949714661,
      0.9911796450614929,
      0.9731734395027161,
      0.977573573589325,
      0.9367920160293579,
      0.9179766178131104,
      0.9668364524841309,
      0.9605082273483276,
      0.9883692264556885,
      0.9982929825782776,
      0.9989463090896606,
      0.9997937083244324,
      0.9999401569366455,
      0.9999396204948425,
      0.9999334216117859,
      0.9999707341194153,
      0.9999554753303528,
      0.9999374747276306,
      0.9999210238456726,
      0.9999293088912964,
      0.9999482035636902,
      0.9998883008956909,
      0.9991995692253113,
      0.998133659362793,
      0.9836805462837219,
      0.9596456289291382,
      0.9185851812362671,
      0.9079331755638123,
      0.874886691570282,
      0.8193632960319519,
      0.8761411905288696,
      0.9360390901565552,
      0.9816380143165588,
      0.9933302998542786,
      0.9661675691604614,
      0.9741640686988831,
      0.9232226610183716,
      0.8995994329452515,
      0.9595751166343689,
      0.9404929876327515,
      0.9843978881835938,
      0.9971627593040466,
      0.9991074204444885,
      0.9997419118881226,
      0.9998251795768738,
      0.9999160766601562,
      0.9999454617500305,
      0.9999080896377563,
      0.999946653842926,
      0.9999426603317261,
      0.9999362230300903,
      0.9998847842216492,
      0.9994063377380371,
      0.9988797307014465,
      0.9922642111778259,
      0.9691686034202576,
      0.9810081720352173,
      0.9881497621536255,
      0.9594700336456299,
      0.973639965057373,
      0.9296839237213135,
      0.9026185870170593,
      0.9535238742828369,
      0.9485403299331665,
      0.9905397891998291,
      0.997161328792572,
      0.9995389580726624,
      0.9998462796211243,
      0.999718189239502,
      0.9998693466186523,
      0.9999114274978638,
      0.9999264478683472,
      0.9998832941055298,
      0.9997957944869995,
      0.9997835755348206,
      0.9998912811279297,
      0.9999045133590698,
      0.9996256232261658,
      0.9994195699691772,
      0.9985440969467163,
      0.997557520866394,
      0.9871213436126709,
      0.9569167494773865,
      0.9727993011474609,
      0.9465767741203308,
      0.9684604406356812,
      0.9428718686103821,
      0.9228160977363586,
      0.963918149471283,
      0.988606333732605,
      0.9963856935501099,
      0.985380232334137,
      0.9912617206573486,
      0.9983450174331665,
      0.9987121224403381,
      0.9990521669387817
    ],
    [
      0.7733103036880493,
      0.7678053379058838,
      0.7860827445983887,
      0.8052840232849121,
      0.7755640745162964,
      0.761003315448761,
      0.79232257604599,
      0.7990491986274719,
      0.7709944248199463,
      0.7769733667373657,
      0.8043596744537354,
      0.7871951460838318,
      0.7753244638442993,
      0.791459858417511,
      0.7997869849205017,
      0.774430513381958,
      0.7825866937637329,
      0.8023160099983215,
      0.8015241622924805,
      0.7807971835136414,
      0.7849569320678711,
      0.8196884393692017,
      0.8011361956596375,
      0.7817655801773071,
      0.8078172206878662,
      0.8394824266433716,
      0.8145247101783752,
      0.7919196486473083,
      0.8491639494895935,
      0.8586826324462891,
      0.7991237640380859,
      0.8348935842514038,
      0.8850640654563904,
      0.8386972546577454,
      0.8607563376426697,
      0.803112268447876,
      0.8354576826095581,
      0.8633149862289429,
      0.8203296661376953,
      0.80207359790802,
      0.8454419374465942,
      0.8293916583061218,
      0.7747037410736084,
      0.8140317797660828,
      0.8308714032173157,
      0.7778303623199463,
      0.7818828821182251,
      0.8269603252410889,
      0.7958313226699829,
      0.7578982710838318,
      0.8111988306045532,
      0.816804826259613,
      0.7759978771209717,
      0.7890597581863403,
      0.8208626508712769,
      0.8013888597488403,
      0.7739673852920532,
      0.7950456142425537,
      0.8051626086235046,
      0.7639392018318176,
      0.7500949501991272,
      0.7245256900787354,
      0.7385748624801636,
      0.7797044515609741,
      0.7514408230781555,
      0.7495203018188477,
      0.7731403112411499,
      0.8034082651138306,
      0.7592087388038635,
      0.7545613050460815,
      0.8000043630599976,
      0.799575686454773,
      0.7655388712882996,
      0.7618303298950195,
      0.8061320185661316,
      0.7803810834884644,
      0.7507374286651611,
      0.7808042168617249,
      0.8099397420883179,
      0.7581783533096313,
      0.7440125942230225,
      0.7939348816871643,
      0.8006243705749512,
      0.7564257979393005,
      0.770291805267334,
      0.8233888149261475,
      0.7900254130363464,
      0.7605344653129578,
      0.7913936376571655,
      0.8270733952522278,
      0.7658236026763916,
      0.999625027179718,
      0.9996671080589294,
      0.9996973276138306,
      0.9978258013725281,
      0.9861961007118225,
      0.9840198159217834,
      0.9607980251312256,
      0.9820077419281006,
      0.9537556171417236,
      0.9533311128616333,
      0.9952949285507202,
      0.9991811513900757,
      0.999553382396698,
      0.9995893239974976,
      0.9997710585594177,
      0.9998449087142944,
      0.9998324513435364,
      0.9998960494995117,
      0.9998940229415894,
      0.999922513961792,
      0.9999341368675232,
      0.9999271631240845,
      0.9998641014099121,
      0.9994889497756958,
      0.9976013898849487,
      0.9801480174064636,
      0.9745525121688843,
      0.988224983215332,
      0.9698734283447266,
      0.9776389598846436,
      0.9460689425468445,
      0.9145177006721497,
      0.9458801746368408,
      0.9162219762802124,
      0.9496544599533081,
      0.9849340319633484,
      0.9922101497650146,
      0.9985455274581909,
      0.999303936958313,
      0.9996470212936401,
      0.9998283386230469,
      0.9998084902763367,
      0.9998366236686707,
      0.9999290108680725,
      0.9999490976333618,
      0.9999638795852661,
      0.9999432563781738,
      0.9999575018882751,
      0.9999640583992004,
      0.999944806098938,
      0.999872088432312,
      0.9993098378181458,
      0.9954274296760559,
      0.9745638966560364,
      0.9782540202140808,
      0.9917897582054138,
      0.9742588996887207,
      0.978266179561615,
      0.9396253228187561,
      0.9231613874435425,
      0.9672215580940247,
      0.9629366397857666,
      0.9900928139686584,
      0.9985923767089844,
      0.9991662502288818,
      0.9998288750648499,
      0.9999480843544006,
      0.9999426603317261,
      0.9999335408210754,
      0.9999732971191406,
      0.9999568462371826,
      0.9999391436576843,
      0.9999219179153442,
      0.9999322295188904,
      0.9999504089355469,
      0.9998990893363953,
      0.9992712140083313,
      0.9982738494873047,
      0.9845592379570007,
      0.9612306356430054,
      0.9215181469917297,
      0.9115656614303589,
      0.8804215788841248,
      0.827233612537384,
      0.881750762462616,
      0.9389958381652832,
      0.9822818040847778,
      0.9939544796943665,
      0.9675109386444092,
      0.9752035140991211,
      0.9261562824249268,
      0.9038593173027039,
      0.9623069167137146,
      0.9432699680328369,
      0.9862586855888367,
      0.9977117776870728,
      0.9993091821670532,
      0.9997832775115967,
      0.9998490810394287,
      0.9999211430549622,
      0.9999476671218872,
      0.9999061822891235,
      0.9999472498893738,
      0.9999452829360962,
      0.9999396800994873,
      0.9998957514762878,
      0.9994732737541199,
      0.9990565180778503,
      0.9932522177696228,
      0.9720452427864075,
      0.9828841686248779,
      0.9891765117645264,
      0.9608863592147827,
      0.9744157791137695,
      0.9322283267974854,
      0.9065647125244141,
      0.9564875364303589,
      0.9508081078529358,
      0.9918212294578552,
      0.9975667595863342,
      0.9996197819709778,
      0.9998643398284912,
      0.9997521042823792,
      0.9998809695243835,
      0.9999164342880249,
      0.9999305009841919,
      0.9998894333839417,
      0.9998157024383545,
      0.9998015761375427,
      0.9998987913131714,
      0.9999136924743652,
      0.9996799230575562,
      0.9994959235191345,
      0.9987755417823792,
      0.9979203939437866,
      0.988663911819458,
      0.9583624005317688,
      0.973659873008728,
      0.9474914073944092,
      0.9691855311393738,
      0.944198727607727,
      0.9250613451004028,
      0.9654510021209717,
      0.9896255731582642,
      0.9967756867408752,
      0.9858995676040649,
      0.9913669228553772,
      0.9985151290893555,
      0.9988553524017334,
      0.9991703629493713
    ],
    [
      0.786170244216919,
      0.7793550491333008,
      0.7998099327087402,
      0.8166402578353882,
      0.7867662906646729,
      0.7715855836868286,
      0.804012656211853,
      0.8080402612686157,
      0.7802729606628418,
      0.7868627905845642,
      0.812125563621521,
      0.7958381175994873,
      0.7850685119628906,
      0.8017434477806091,
      0.8087729215621948,
      0.7851005792617798,
      0.7918558716773987,
      0.8107002973556519,
      0.8107656240463257,
      0.79143887758255,
      0.7944051623344421,
      0.8273691534996033,
      0.8108075857162476,
      0.7901933789253235,
      0.8143962025642395,
      0.8453337550163269,
      0.8208851218223572,
      0.7987856864929199,
      0.8535850644111633,
      0.8632389903068542,
      0.804283857345581,
      0.8387399315834045,
      0.887818455696106,
      0.8425942659378052,
      0.8638186454772949,
      0.8075162172317505,
      0.839682936668396,
      0.8672380447387695,
      0.8266370892524719,
      0.8077540993690491,
      0.8505327105522156,
      0.8362469673156738,
      0.7800315618515015,
      0.8203692436218262,
      0.8377374410629272,
      0.7894281148910522,
      0.7923814058303833,
      0.8344136476516724,
      0.8049150109291077,
      0.7709963321685791,
      0.8217329978942871,
      0.8253331184387207,
      0.7890458703041077,
      0.8024410009384155,
      0.8308807015419006,
      0.8125019073486328,
      0.7872641682624817,
      0.8080886006355286,
      0.8170629739761353,
      0.7765592932701111,
      0.7645783424377441,
      0.7413814067840576,
      0.7518374919891357,
      0.7920570373535156,
      0.7634655833244324,
      0.7607645392417908,
      0.7827857732772827,
      0.812346339225769,
      0.7676960229873657,
      0.7662062644958496,
      0.8103313446044922,
      0.8088123798370361,
      0.7766362428665161,
      0.7760180234909058,
      0.8171758651733398,
      0.7905957698822021,
      0.7636419534683228,
      0.7925611734390259,
      0.817398190498352,
      0.7672244310379028,
      0.7523300647735596,
      0.8025339245796204,
      0.8071447610855103,
      0.7651190161705017,
      0.7778193354606628,
      0.8292579650878906,
      0.7960269451141357,
      0.7668043971061707,
      0.7980209589004517,
      0.8334542512893677,
      0.7727767825126648,
      0.9996406435966492,
      0.9996861815452576,
      0.9997177124023438,
      0.9978956580162048,
      0.9871953129768372,
      0.9836797714233398,
      0.9616944789886475,
      0.9819852113723755,
      0.9562664031982422,
      0.9585113525390625,
      0.9964218139648438,
      0.9993815422058105,
      0.9996364116668701,
      0.9996556043624878,
      0.9998074173927307,
      0.999866783618927,
      0.9998465180397034,
      0.9999045133590698,
      0.999898374080658,
      0.9999253749847412,
      0.9999381899833679,
      0.9999312162399292,
      0.9998741745948792,
      0.999527096748352,
      0.9976662397384644,
      0.9789727926254272,
      0.9749080538749695,
      0.9884456396102905,
      0.9711922407150269,
      0.9787030220031738,
      0.9490132331848145,
      0.9195840358734131,
      0.94992995262146,
      0.920996904373169,
      0.9535359144210815,
      0.986968994140625,
      0.9937388300895691,
      0.9989052414894104,
      0.999447762966156,
      0.9997267127037048,
      0.9998630881309509,
      0.999830424785614,
      0.9998477101325989,
      0.9999350309371948,
      0.999950647354126,
      0.9999650120735168,
      0.9999440312385559,
      0.9999591708183289,
      0.9999667406082153,
      0.9999482035636902,
      0.9998834133148193,
      0.9993451237678528,
      0.9952390193939209,
      0.9746613502502441,
      0.9786890149116516,
      0.9920922517776489,
      0.975074052810669,
      0.9796112775802612,
      0.9425301551818848,
      0.9270530939102173,
      0.9702303409576416,
      0.9672160744667053,
      0.992202877998352,
      0.9988653659820557,
      0.9993674159049988,
      0.999861478805542,
      0.9999547004699707,
      0.9999443888664246,
      0.9999361038208008,
      0.9999747276306152,
      0.9999579191207886,
      0.9999406933784485,
      0.9999238848686218,
      0.9999361038208008,
      0.9999527931213379,
      0.9999089241027832,
      0.999332845211029,
      0.9984278082847595,
      0.9847815036773682,
      0.9617648720741272,
      0.9233568906784058,
      0.9144015908241272,
      0.8842219114303589,
      0.8324470520019531,
      0.8861109018325806,
      0.9417731165885925,
      0.9837138652801514,
      0.9937177896499634,
      0.9688137769699097,
      0.9763376712799072,
      0.9288345575332642,
      0.9083790183067322,
      0.965042233467102,
      0.9471378922462463,
      0.988351583480835,
      0.9981667399406433,
      0.99947190284729,
      0.9998202323913574,
      0.9998676180839539,
      0.9999239444732666,
      0.9999489784240723,
      0.9999071955680847,
      0.9999479651451111,
      0.9999477863311768,
      0.9999428987503052,
      0.9999051690101624,
      0.9995293021202087,
      0.9992077350616455,
      0.9939754009246826,
      0.9743300080299377,
      0.983824610710144,
      0.9881119728088379,
      0.962019681930542,
      0.9753887057304382,
      0.9348763823509216,
      0.9107718467712402,
      0.9609258770942688,
      0.9535059928894043,
      0.9926714897155762,
      0.9979552626609802,
      0.9996840953826904,
      0.9998774528503418,
      0.9997755289077759,
      0.99988853931427,
      0.999919056892395,
      0.999933123588562,
      0.9998944997787476,
      0.9998322129249573,
      0.9998131394386292,
      0.9999064207077026,
      0.9999215602874756,
      0.9997227191925049,
      0.999557375907898,
      0.9989850521087646,
      0.9981459379196167,
      0.9899847507476807,
      0.9606293439865112,
      0.9749166369438171,
      0.9490910768508911,
      0.9703604578971863,
      0.9457342028617859,
      0.927604079246521,
      0.9674600958824158,
      0.9908074140548706,
      0.9971225261688232,
      0.9864450693130493,
      0.991646945476532,
      0.9986713528633118,
      0.998991847038269,
      0.9992699027061462
    ],
    [
      0.7974235415458679,
      0.790047287940979,
      0.8130021691322327,
      0.8278041481971741,
      0.7982239127159119,
      0.7833356261253357,
      0.8150639533996582,
      0.8170287609100342,
      0.7902830839157104,
      0.7982800006866455,
      0.8203572630882263,
      0.8048161268234253,
      0.7961496710777283,
      0.8137863874435425,
      0.8180713057518005,
      0.7965021729469299,
      0.8035939931869507,
      0.8209016919136047,
      0.8194750547409058,
      0.8028094172477722,
      0.8053722381591797,
      0.8363728523254395,
      0.8202892541885376,
      0.7989460825920105,
      0.8212617039680481,
      0.851390540599823,
      0.8277943730354309,
      0.8053438663482666,
      0.8582170009613037,
      0.8681492209434509,
      0.8098524808883667,
      0.842881441116333,
      0.8901534676551819,
      0.8466906547546387,
      0.867531955242157,
      0.8130913972854614,
      0.8452517986297607,
      0.8715781569480896,
      0.8325892686843872,
      0.8134555220603943,
      0.8554019331932068,
      0.8428349494934082,
      0.7855992913246155,
      0.8258552551269531,
      0.8432811498641968,
      0.7986329793930054,
      0.8011260032653809,
      0.8407936096191406,
      0.813823401927948,
      0.7832229137420654,
      0.8314592242240906,
      0.834283709526062,
      0.8017881512641907,
      0.81512451171875,
      0.8413697481155396,
      0.8241832256317139,
      0.8011156916618347,
      0.8205552101135254,
      0.8320865631103516,
      0.7905903458595276,
      0.7794957160949707,
      0.7576620578765869,
      0.7635828256607056,
      0.8027945756912231,
      0.7749561071395874,
      0.7716025114059448,
      0.7921186685562134,
      0.8204388618469238,
      0.777508020401001,
      0.7775329947471619,
      0.8192119002342224,
      0.8170165419578552,
      0.7867717146873474,
      0.7869993448257446,
      0.8267782926559448,
      0.7999944686889648,
      0.7756876945495605,
      0.8028298616409302,
      0.8242378234863281,
      0.7756851315498352,
      0.7603133916854858,
      0.8096272349357605,
      0.8129485249519348,
      0.7730242609977722,
      0.7845054864883423,
      0.8342511653900146,
      0.8012593984603882,
      0.7727786302566528,
      0.8035089373588562,
      0.8399480581283569,
      0.7785228490829468,
      0.9996550679206848,
      0.9997067451477051,
      0.9997567534446716,
      0.9982690215110779,
      0.9870991706848145,
      0.9849857687950134,
      0.9643502235412598,
      0.9838232398033142,
      0.9575261473655701,
      0.9633510112762451,
      0.9970865249633789,
      0.9995355606079102,
      0.9997033476829529,
      0.9997122287750244,
      0.9998394250869751,
      0.999879002571106,
      0.9998589754104614,
      0.9999116063117981,
      0.9999004006385803,
      0.9999266862869263,
      0.9999416470527649,
      0.9999341368675232,
      0.9998839497566223,
      0.9995747208595276,
      0.9973097443580627,
      0.9805042743682861,
      0.976426899433136,
      0.989214301109314,
      0.972306489944458,
      0.9804481267929077,
      0.9532861113548279,
      0.9231674671173096,
      0.9544588923454285,
      0.9270216226577759,
      0.9594270586967468,
      0.9903053045272827,
      0.9965162873268127,
      0.9992833733558655,
      0.9995889663696289,
      0.9998015761375427,
      0.999894917011261,
      0.9998520612716675,
      0.9998573064804077,
      0.9999410510063171,
      0.9999521374702454,
      0.9999659657478333,
      0.999944269657135,
      0.9999595880508423,
      0.9999680519104004,
      0.9999505877494812,
      0.999894917011261,
      0.9993983507156372,
      0.9954208135604858,
      0.97574383020401,
      0.9793915748596191,
      0.9927188754081726,
      0.9763659238815308,
      0.9812615513801575,
      0.9472576379776001,
      0.9324924349784851,
      0.9733959436416626,
      0.9719095230102539,
      0.9942157864570618,
      0.9991068840026855,
      0.9995352625846863,
      0.9998852014541626,
      0.9999611377716064,
      0.9999462962150574,
      0.9999380111694336,
      0.9999759197235107,
      0.9999597668647766,
      0.9999424815177917,
      0.9999252557754517,
      0.999939501285553,
      0.9999550580978394,
      0.9999187588691711,
      0.9994049072265625,
      0.9986206889152527,
      0.9855892062187195,
      0.9632018804550171,
      0.9262679815292358,
      0.9184906482696533,
      0.8898493647575378,
      0.8398729562759399,
      0.890697181224823,
      0.9443349838256836,
      0.984812319278717,
      0.9941999316215515,
      0.9694360494613647,
      0.9776647686958313,
      0.9326111078262329,
      0.9135990738868713,
      0.9680235385894775,
      0.9511523246765137,
      0.9908164143562317,
      0.9985606074333191,
      0.999603271484375,
      0.9998537302017212,
      0.9998868703842163,
      0.9999284148216248,
      0.9999514222145081,
      0.9999092221260071,
      0.9999491572380066,
      0.9999505281448364,
      0.9999461770057678,
      0.9999147653579712,
      0.9995855093002319,
      0.9993489384651184,
      0.9948594570159912,
      0.9764223098754883,
      0.9850959777832031,
      0.9889535307884216,
      0.9637858867645264,
      0.9767003059387207,
      0.9381718635559082,
      0.9150179624557495,
      0.9629088640213013,
      0.9567841291427612,
      0.9948370456695557,
      0.9984221458435059,
      0.999744713306427,
      0.9998902082443237,
      0.9997978806495667,
      0.999894917011261,
      0.9999207854270935,
      0.999934732913971,
      0.9998981952667236,
      0.9998465776443481,
      0.999828040599823,
      0.9999128580093384,
      0.9999295473098755,
      0.999763011932373,
      0.9996116161346436,
      0.9991219639778137,
      0.9983744025230408,
      0.9907473921775818,
      0.9628454446792603,
      0.9763082265853882,
      0.9510402679443359,
      0.9716812968254089,
      0.947593092918396,
      0.9302346706390381,
      0.9696467518806458,
      0.9921188354492188,
      0.99749755859375,
      0.9869909882545471,
      0.9918728470802307,
      0.9987851977348328,
      0.9990918040275574,
      0.9993484020233154
    ],
    [
      0.8086631894111633,
      0.8011183738708496,
      0.8261775374412537,
      0.8383854627609253,
      0.8090447187423706,
      0.7969576120376587,
      0.8254532814025879,
      0.8262908458709717,
      0.800734281539917,
      0.8097796440124512,
      0.8284991979598999,
      0.813186526298523,
      0.8068095445632935,
      0.8258198499679565,
      0.8268545866012573,
      0.8064883947372437,
      0.8138556480407715,
      0.8300418853759766,
      0.8277797698974609,
      0.8132450580596924,
      0.8154142498970032,
      0.8453459143638611,
      0.8299709558486938,
      0.8072500228881836,
      0.8292416334152222,
      0.85841965675354,
      0.8354775905609131,
      0.8136911988258362,
      0.8625985383987427,
      0.8727615475654602,
      0.8154268264770508,
      0.8471386432647705,
      0.8931461572647095,
      0.8505010008811951,
      0.8705963492393494,
      0.818046510219574,
      0.8487470746040344,
      0.8749364614486694,
      0.8395613431930542,
      0.820612907409668,
      0.8609508275985718,
      0.8516528606414795,
      0.7943143844604492,
      0.8337492942810059,
      0.8512296676635742,
      0.8105385303497314,
      0.8136468529701233,
      0.8490609526634216,
      0.8240320682525635,
      0.7993537187576294,
      0.8423762321472168,
      0.8436164855957031,
      0.8148070573806763,
      0.827076256275177,
      0.8524429798126221,
      0.8354743719100952,
      0.815083920955658,
      0.8323561549186707,
      0.8433846235275269,
      0.8031288981437683,
      0.7927574515342712,
      0.7736262083053589,
      0.775619626045227,
      0.8145076036453247,
      0.7882140278816223,
      0.7837792634963989,
      0.8023133277893066,
      0.8299723863601685,
      0.7873836159706116,
      0.7882112264633179,
      0.8294708728790283,
      0.8255716562271118,
      0.7983996868133545,
      0.801037073135376,
      0.839055061340332,
      0.8091676235198975,
      0.7883531451225281,
      0.8158712983131409,
      0.833253026008606,
      0.7860125303268433,
      0.7728486061096191,
      0.8204070925712585,
      0.8215304613113403,
      0.7834224104881287,
      0.7941660284996033,
      0.841559886932373,
      0.8088622093200684,
      0.7800477743148804,
      0.8124659657478333,
      0.8476709723472595,
      0.7870384454727173,
      0.999663233757019,
      0.999715268611908,
      0.9997552037239075,
      0.9975429177284241,
      0.9863393902778625,
      0.9850001335144043,
      0.966027021408081,
      0.9839857816696167,
      0.9613244533538818,
      0.9670336246490479,
      0.9969741702079773,
      0.9996115565299988,
      0.9997442960739136,
      0.9997521638870239,
      0.9998612403869629,
      0.9998908042907715,
      0.9998708963394165,
      0.9999173879623413,
      0.9999029636383057,
      0.9999278783798218,
      0.999944269657135,
      0.9999364614486694,
      0.9998899698257446,
      0.9995867609977722,
      0.9969757795333862,
      0.980329155921936,
      0.9770088195800781,
      0.9896022081375122,
      0.9736663699150085,
      0.9821521639823914,
      0.9574559330940247,
      0.9285706877708435,
      0.9590228796005249,
      0.9336946606636047,
      0.9622613191604614,
      0.9925764203071594,
      0.998282253742218,
      0.999523401260376,
      0.9996839761734009,
      0.9998494386672974,
      0.999916136264801,
      0.9998679161071777,
      0.9998623728752136,
      0.999944806098938,
      0.9999529719352722,
      0.9999667406082153,
      0.999944269657135,
      0.99996018409729,
      0.9999694228172302,
      0.9999525547027588,
      0.9999035596847534,
      0.9994289875030518,
      0.995449960231781,
      0.9761320352554321,
      0.979039192199707,
      0.9931411743164062,
      0.977480947971344,
      0.9824614524841309,
      0.952178955078125,
      0.937920331954956,
      0.9764684438705444,
      0.9769974946975708,
      0.9961392879486084,
      0.999373197555542,
      0.9996572136878967,
      0.9999036192893982,
      0.999965250492096,
      0.9999486804008484,
      0.9999392628669739,
      0.9999773502349854,
      0.9999613165855408,
      0.9999438524246216,
      0.9999262094497681,
      0.9999423027038574,
      0.9999572038650513,
      0.9999272227287292,
      0.9994624853134155,
      0.9987325072288513,
      0.9861319065093994,
      0.9642316102981567,
      0.92919921875,
      0.922899067401886,
      0.8944880962371826,
      0.8470718264579773,
      0.8954806327819824,
      0.9470376968383789,
      0.9856464266777039,
      0.9946120381355286,
      0.9707326292991638,
      0.9795085191726685,
      0.9363046884536743,
      0.9189565777778625,
      0.9709241986274719,
      0.9533165693283081,
      0.9928643107414246,
      0.9988480806350708,
      0.9996880292892456,
      0.9998785257339478,
      0.999902606010437,
      0.9999328255653381,
      0.9999538660049438,
      0.9999108910560608,
      0.9999499320983887,
      0.9999532103538513,
      0.9999490976333618,
      0.9999232888221741,
      0.9996369481086731,
      0.9994556307792664,
      0.9956883192062378,
      0.978581964969635,
      0.9862672090530396,
      0.9897043108940125,
      0.9656099081039429,
      0.9779090285301208,
      0.9416817426681519,
      0.9192343354225159,
      0.9658005237579346,
      0.9590480327606201,
      0.9956548810005188,
      0.9986839890480042,
      0.9997866749763489,
      0.9999016523361206,
      0.9998201727867126,
      0.9999023675918579,
      0.9999237656593323,
      0.9999384880065918,
      0.9999036192893982,
      0.9998633861541748,
      0.9998413324356079,
      0.9999186992645264,
      0.9999365210533142,
      0.9997961521148682,
      0.999660849571228,
      0.9992209076881409,
      0.9985762238502502,
      0.9917545914649963,
      0.9653111696243286,
      0.977742075920105,
      0.953040361404419,
      0.9728991389274597,
      0.9496352672576904,
      0.9330815076828003,
      0.9713339805603027,
      0.9927269816398621,
      0.9977564811706543,
      0.9872938394546509,
      0.9919288158416748,
      0.998875617980957,
      0.9991742968559265,
      0.999413251876831
    ],
    [
      0.8207923769950867,
      0.8132479190826416,
      0.8430167436599731,
      0.84909987449646,
      0.8203926086425781,
      0.8120399713516235,
      0.8371365666389465,
      0.836756706237793,
      0.8123929500579834,
      0.8218305110931396,
      0.8382867574691772,
      0.8229523301124573,
      0.8181239366531372,
      0.8384398818016052,
      0.837877631187439,
      0.8181652426719666,
      0.8257918357849121,
      0.841822624206543,
      0.8384207487106323,
      0.8277596831321716,
      0.8314979076385498,
      0.8571025729179382,
      0.8430455923080444,
      0.8224871158599854,
      0.8410691618919373,
      0.8698502779006958,
      0.8485502600669861,
      0.8295811414718628,
      0.8702355027198792,
      0.8806890249252319,
      0.8250264525413513,
      0.8550609946250916,
      0.8999849557876587,
      0.8590917587280273,
      0.877025306224823,
      0.8278505206108093,
      0.853484570980072,
      0.8812193274497986,
      0.851816713809967,
      0.834299623966217,
      0.869373619556427,
      0.8631457686424255,
      0.8084272742271423,
      0.8478485345840454,
      0.8623479008674622,
      0.827583372592926,
      0.8328037261962891,
      0.8610762357711792,
      0.8377911448478699,
      0.8199167251586914,
      0.8560223579406738,
      0.8551779985427856,
      0.8298044204711914,
      0.8404574394226074,
      0.8643320202827454,
      0.8476998805999756,
      0.8289322853088379,
      0.8442419767379761,
      0.8548406362533569,
      0.815171480178833,
      0.8049012422561646,
      0.7869442105293274,
      0.786893904209137,
      0.8246421813964844,
      0.800658106803894,
      0.7950071692466736,
      0.8121824264526367,
      0.8388261795043945,
      0.798584520816803,
      0.8016303181648254,
      0.8412041664123535,
      0.8351541757583618,
      0.8113781213760376,
      0.8201397657394409,
      0.8543323278427124,
      0.8207669258117676,
      0.805864691734314,
      0.8348609805107117,
      0.8462631106376648,
      0.8020730018615723,
      0.795687198638916,
      0.8398712873458862,
      0.8335540890693665,
      0.7992146611213684,
      0.8141903877258301,
      0.855263352394104,
      0.8208766579627991,
      0.7931046485900879,
      0.8285850882530212,
      0.8590339422225952,
      0.7983765006065369,
      0.9996803402900696,
      0.9997293949127197,
      0.9997709393501282,
      0.9974138140678406,
      0.9863256216049194,
      0.9853694438934326,
      0.9675427079200745,
      0.9855417013168335,
      0.9660049676895142,
      0.9712870121002197,
      0.9974895119667053,
      0.999704122543335,
      0.9997871518135071,
      0.9998002052307129,
      0.9998770952224731,
      0.9998968243598938,
      0.9998846054077148,
      0.9999265670776367,
      0.9999089241027832,
      0.9999314546585083,
      0.9999486804008484,
      0.9999405145645142,
      0.9998986124992371,
      0.9996131658554077,
      0.9963784217834473,
      0.9798581004142761,
      0.9778667688369751,
      0.9902801513671875,
      0.9758375883102417,
      0.9846135377883911,
      0.9625221490859985,
      0.9346102476119995,
      0.9618934392929077,
      0.9409277439117432,
      0.968392550945282,
      0.995082437992096,
      0.9991546869277954,
      0.999688446521759,
      0.9997577667236328,
      0.9998873472213745,
      0.9999340176582336,
      0.9998787045478821,
      0.9998676776885986,
      0.9999486207962036,
      0.999954342842102,
      0.9999682903289795,
      0.9999454617500305,
      0.9999601244926453,
      0.9999713897705078,
      0.9999554753303528,
      0.9999140501022339,
      0.9994756579399109,
      0.9951977133750916,
      0.9767042994499207,
      0.9796113967895508,
      0.9925546646118164,
      0.9788793325424194,
      0.984523594379425,
      0.9580493569374084,
      0.9435810446739197,
      0.9799702167510986,
      0.9826460480690002,
      0.9982138276100159,
      0.9996191263198853,
      0.9997539520263672,
      0.9999204277992249,
      0.9999714493751526,
      0.9999491572380066,
      0.9999418258666992,
      0.9999792575836182,
      0.9999633431434631,
      0.9999454021453857,
      0.9999280571937561,
      0.9999457597732544,
      0.9999595284461975,
      0.9999355673789978,
      0.9995146989822388,
      0.9987936615943909,
      0.9866881966590881,
      0.9655379056930542,
      0.9340901374816895,
      0.9280034899711609,
      0.9021485447883606,
      0.8562156558036804,
      0.901691198348999,
      0.9519857168197632,
      0.9865591526031494,
      0.9950971603393555,
      0.9727140069007874,
      0.9805824756622314,
      0.9419417977333069,
      0.9246858358383179,
      0.9728728532791138,
      0.9576019644737244,
      0.9946375489234924,
      0.9991412162780762,
      0.999756932258606,
      0.99989914894104,
      0.9999163150787354,
      0.9999364018440247,
      0.9999558329582214,
      0.999912440776825,
      0.999951183795929,
      0.9999561905860901,
      0.999951958656311,
      0.9999310374259949,
      0.9996848106384277,
      0.9995443820953369,
      0.9963639378547668,
      0.9805753231048584,
      0.98762047290802,
      0.9906749129295349,
      0.9677703976631165,
      0.9791226387023926,
      0.9452012777328491,
      0.9236353039741516,
      0.9683188796043396,
      0.9615346789360046,
      0.9961097836494446,
      0.9988827109336853,
      0.9998201727867126,
      0.9999114274978638,
      0.9998388290405273,
      0.9999087452888489,
      0.999925971031189,
      0.9999399185180664,
      0.9999079704284668,
      0.9998692274093628,
      0.9998550415039062,
      0.9999245405197144,
      0.999941349029541,
      0.9998255968093872,
      0.9997056722640991,
      0.9993365406990051,
      0.9987797141075134,
      0.9928815364837646,
      0.9685955047607422,
      0.9796497821807861,
      0.9555485248565674,
      0.9743163585662842,
      0.9519968032836914,
      0.9359499216079712,
      0.9727851748466492,
      0.9931781888008118,
      0.9979856610298157,
      0.9878707528114319,
      0.9922834634780884,
      0.9989670515060425,
      0.9992451071739197,
      0.9994655847549438
    ],
    [
      0.8306423425674438,
      0.8234323263168335,
      0.8534994125366211,
      0.859041690826416,
      0.8301636576652527,
      0.8239848613739014,
      0.8468032479286194,
      0.8456926345825195,
      0.8222168684005737,
      0.8309916853904724,
      0.8463857173919678,
      0.8314854502677917,
      0.8283693194389343,
      0.8487425446510315,
      0.8477690815925598,
      0.8301875591278076,
      0.835287868976593,
      0.8523420095443726,
      0.8505531549453735,
      0.8417667150497437,
      0.8455504775047302,
      0.8690390586853027,
      0.8587892055511475,
      0.8382005095481873,
      0.852364182472229,
      0.8816865682601929,
      0.8627963066101074,
      0.8447799682617188,
      0.8790481090545654,
      0.8892295360565186,
      0.8371623754501343,
      0.8647559881210327,
      0.9061635732650757,
      0.8699496984481812,
      0.8858873248100281,
      0.8410452604293823,
      0.8620020747184753,
      0.8909302949905396,
      0.8691471815109253,
      0.8522835969924927,
      0.8810585737228394,
      0.8773370981216431,
      0.8285542726516724,
      0.8651368021965027,
      0.8756407499313354,
      0.8459469079971313,
      0.8515686392784119,
      0.8742679357528687,
      0.8521212339401245,
      0.8388516902923584,
      0.8692663908004761,
      0.8659080266952515,
      0.8433046340942383,
      0.8534733057022095,
      0.8756275773048401,
      0.8581343293190002,
      0.8415622115135193,
      0.8557763695716858,
      0.8644479513168335,
      0.8268588185310364,
      0.8162021636962891,
      0.799393355846405,
      0.799014151096344,
      0.834662139415741,
      0.8133408427238464,
      0.8071860074996948,
      0.8221840262413025,
      0.8474466800689697,
      0.81004798412323,
      0.8151556849479675,
      0.8524516820907593,
      0.8455231189727783,
      0.8245137929916382,
      0.8381133079528809,
      0.8676789999008179,
      0.833800733089447,
      0.8240500688552856,
      0.8556569218635559,
      0.8611330986022949,
      0.8224148750305176,
      0.8210569620132446,
      0.8614362478256226,
      0.8481462001800537,
      0.8182802200317383,
      0.836953341960907,
      0.8702995181083679,
      0.8329054713249207,
      0.808684229850769,
      0.8454721570014954,
      0.8687357902526855,
      0.8091776371002197,
      0.9996958374977112,
      0.9997429847717285,
      0.999785840511322,
      0.9973145723342896,
      0.9866381883621216,
      0.9860195517539978,
      0.9702823758125305,
      0.9870383143424988,
      0.9699341058731079,
      0.9748028516769409,
      0.9979061484336853,
      0.9997664093971252,
      0.9998200535774231,
      0.9998295307159424,
      0.9998878836631775,
      0.9999062418937683,
      0.999897301197052,
      0.9999341368675232,
      0.9999145269393921,
      0.9999346137046814,
      0.9999523758888245,
      0.9999438524246216,
      0.999906599521637,
      0.9996390342712402,
      0.9960224628448486,
      0.980053722858429,
      0.9787476658821106,
      0.9905837178230286,
      0.9779084324836731,
      0.9865975379943848,
      0.9667412042617798,
      0.9406405687332153,
      0.9657006859779358,
      0.9450840950012207,
      0.9736497402191162,
      0.9965189099311829,
      0.9994916319847107,
      0.9997730255126953,
      0.999799370765686,
      0.9999083280563354,
      0.9999442100524902,
      0.9998871684074402,
      0.9998699426651001,
      0.9999507069587708,
      0.9999555945396423,
      0.9999698996543884,
      0.9999467730522156,
      0.9999613165855408,
      0.9999734163284302,
      0.9999581575393677,
      0.999923050403595,
      0.9995405077934265,
      0.9949440360069275,
      0.9775772094726562,
      0.9808677434921265,
      0.992941677570343,
      0.9805221557617188,
      0.9862390160560608,
      0.9626961350440979,
      0.9481741786003113,
      0.9827622175216675,
      0.9866471886634827,
      0.999104380607605,
      0.9997587203979492,
      0.9998290538787842,
      0.9999321103096008,
      0.9999740719795227,
      0.9999504089355469,
      0.9999411702156067,
      0.9999805092811584,
      0.9999655485153198,
      0.9999470710754395,
      0.9999297857284546,
      0.9999486804008484,
      0.999961793422699,
      0.999943196773529,
      0.9995746612548828,
      0.9988766312599182,
      0.9874847531318665,
      0.9673181772232056,
      0.9383891820907593,
      0.933846116065979,
      0.9096148014068604,
      0.8662134408950806,
      0.9088690280914307,
      0.9563552141189575,
      0.9874935150146484,
      0.994742214679718,
      0.97501540184021,
      0.9819092750549316,
      0.9462071657180786,
      0.9298251271247864,
      0.9754830002784729,
      0.9626299738883972,
      0.9966652393341064,
      0.9994080066680908,
      0.9998083710670471,
      0.99991375207901,
      0.9999261498451233,
      0.9999383091926575,
      0.999957263469696,
      0.9999133944511414,
      0.9999514818191528,
      0.9999585151672363,
      0.9999546408653259,
      0.9999383091926575,
      0.9997388124465942,
      0.999606728553772,
      0.9965091943740845,
      0.9823808670043945,
      0.988746166229248,
      0.9916194081306458,
      0.9699022769927979,
      0.9802329540252686,
      0.9491477608680725,
      0.9281787872314453,
      0.9710944890975952,
      0.9648687839508057,
      0.9965304136276245,
      0.9990447163581848,
      0.9998435378074646,
      0.9999189972877502,
      0.9998529553413391,
      0.9999131560325623,
      0.9999281167984009,
      0.9999428391456604,
      0.999912679195404,
      0.9998819828033447,
      0.9998682737350464,
      0.9999263882637024,
      0.9999476671218872,
      0.9998506307601929,
      0.9997460246086121,
      0.9994444251060486,
      0.9989763498306274,
      0.9939762949943542,
      0.9720888137817383,
      0.9816634058952332,
      0.958410382270813,
      0.9755064249038696,
      0.9544351100921631,
      0.9391979575157166,
      0.9742124080657959,
      0.9933459758758545,
      0.9980735182762146,
      0.9878472685813904,
      0.9918631315231323,
      0.9989112615585327,
      0.9992480278015137,
      0.9994877576828003
    ],
    [
      0.8379490375518799,
      0.8317725658416748,
      0.8622717261314392,
      0.8685548901557922,
      0.8387397527694702,
      0.8332551121711731,
      0.854695737361908,
      0.8539232015609741,
      0.8311430215835571,
      0.8389278054237366,
      0.8547157049179077,
      0.8399200439453125,
      0.8387832045555115,
      0.8585294485092163,
      0.8574024438858032,
      0.8421647548675537,
      0.8434906601905823,
      0.8632910847663879,
      0.8630002737045288,
      0.8534442186355591,
      0.8556514382362366,
      0.8796608448028564,
      0.8733649253845215,
      0.8514053821563721,
      0.8624459505081177,
      0.8914923667907715,
      0.8759393095970154,
      0.8581966161727905,
      0.8878053426742554,
      0.8983947038650513,
      0.8498572111129761,
      0.8730123043060303,
      0.9128640294075012,
      0.8804672956466675,
      0.8953679203987122,
      0.8558274507522583,
      0.8718966245651245,
      0.9003022909164429,
      0.8839795589447021,
      0.8691649436950684,
      0.893044114112854,
      0.8910542726516724,
      0.8492226600646973,
      0.8812129497528076,
      0.8894619345664978,
      0.8636618852615356,
      0.8697104454040527,
      0.8873995542526245,
      0.8669682741165161,
      0.856076180934906,
      0.8824362754821777,
      0.8764562606811523,
      0.8562453985214233,
      0.8653945922851562,
      0.8861072063446045,
      0.8672438859939575,
      0.8528355360031128,
      0.8666985034942627,
      0.8728492259979248,
      0.8383850455284119,
      0.8276334404945374,
      0.8101311922073364,
      0.810691237449646,
      0.843455970287323,
      0.8266904354095459,
      0.819740891456604,
      0.8330490589141846,
      0.8573068976402283,
      0.8233761191368103,
      0.8290265798568726,
      0.8647366166114807,
      0.8575607538223267,
      0.8374660015106201,
      0.8543040752410889,
      0.8813297748565674,
      0.8470104932785034,
      0.8403940796852112,
      0.8730266094207764,
      0.8777806162834167,
      0.8411128520965576,
      0.8445724248886108,
      0.8821616172790527,
      0.8643549680709839,
      0.8363305926322937,
      0.8580772876739502,
      0.884314239025116,
      0.8457334041595459,
      0.826453685760498,
      0.8618857264518738,
      0.8786066174507141,
      0.8215367794036865,
      0.9997072219848633,
      0.9997562766075134,
      0.9997998476028442,
      0.9973688721656799,
      0.9874127507209778,
      0.9869110584259033,
      0.9726257920265198,
      0.9881340265274048,
      0.9726005792617798,
      0.9775521755218506,
      0.9982762932777405,
      0.9998043775558472,
      0.9998412132263184,
      0.9998408555984497,
      0.9998995661735535,
      0.999912440776825,
      0.9999040365219116,
      0.9999383091926575,
      0.9999175667762756,
      0.999936580657959,
      0.9999549984931946,
      0.9999464154243469,
      0.99991375207901,
      0.9996703267097473,
      0.9960460066795349,
      0.9809350371360779,
      0.9797089099884033,
      0.9903869032859802,
      0.9793040752410889,
      0.9871035814285278,
      0.9697324633598328,
      0.9452304840087891,
      0.9688759446144104,
      0.9494895339012146,
      0.976586103439331,
      0.9972560405731201,
      0.9995947480201721,
      0.9998035430908203,
      0.9998143911361694,
      0.9999172687530518,
      0.9999485611915588,
      0.9998903870582581,
      0.9998704791069031,
      0.9999518990516663,
      0.9999562501907349,
      0.9999706149101257,
      0.9999468922615051,
      0.9999619126319885,
      0.9999736547470093,
      0.9999604821205139,
      0.9999299645423889,
      0.9996064901351929,
      0.9950467944145203,
      0.9785699844360352,
      0.9821555614471436,
      0.9933316111564636,
      0.9816417694091797,
      0.9874769449234009,
      0.9659534692764282,
      0.9515010714530945,
      0.9844614863395691,
      0.987953782081604,
      0.9989604949951172,
      0.9997900724411011,
      0.9998602271080017,
      0.99993896484375,
      0.9999762773513794,
      0.9999508261680603,
      0.9999409317970276,
      0.9999812245368958,
      0.9999666810035706,
      0.9999472498893738,
      0.9999287724494934,
      0.9999508261680603,
      0.9999633431434631,
      0.9999474883079529,
      0.9996377825737,
      0.9989389777183533,
      0.9881380796432495,
      0.9692162871360779,
      0.9424500465393066,
      0.9389160871505737,
      0.9156287312507629,
      0.8746415376663208,
      0.9145240783691406,
      0.9608103036880493,
      0.9884331226348877,
      0.995258092880249,
      0.9763613939285278,
      0.9832965731620789,
      0.9499331712722778,
      0.9336252212524414,
      0.9779902696609497,
      0.9667184352874756,
      0.9977565407752991,
      0.9995639324188232,
      0.9998425841331482,
      0.9999222755432129,
      0.9999324679374695,
      0.9999401569366455,
      0.9999584555625916,
      0.9999138712882996,
      0.999952495098114,
      0.9999603629112244,
      0.9999567866325378,
      0.9999443292617798,
      0.9997822642326355,
      0.9996631741523743,
      0.9965233206748962,
      0.983673632144928,
      0.9903212189674377,
      0.9919629693031311,
      0.9719610810279846,
      0.981313943862915,
      0.9530529975891113,
      0.9324553608894348,
      0.9735570549964905,
      0.9679045081138611,
      0.9968213438987732,
      0.9991747140884399,
      0.9998605847358704,
      0.9999251961708069,
      0.9998651742935181,
      0.9999180436134338,
      0.9999303221702576,
      0.9999452233314514,
      0.9999166131019592,
      0.99989253282547,
      0.9998784065246582,
      0.9999306797981262,
      0.9999527335166931,
      0.999869704246521,
      0.9997748732566833,
      0.9995073080062866,
      0.9991071820259094,
      0.9945563077926636,
      0.9744833111763,
      0.9829710721969604,
      0.9611455202102661,
      0.9766582250595093,
      0.9571098685264587,
      0.9430581331253052,
      0.9758164882659912,
      0.9931842088699341,
      0.9981299042701721,
      0.987058699131012,
      0.9916231036186218,
      0.9988897442817688,
      0.9992672801017761,
      0.9995118379592896
    ],
    [
      0.8450444936752319,
      0.838913083076477,
      0.8694654107093811,
      0.8751720190048218,
      0.845957338809967,
      0.8410660028457642,
      0.8615380525588989,
      0.8621652126312256,
      0.8387980461120605,
      0.8462926149368286,
      0.8612548112869263,
      0.8473953008651733,
      0.8475626707077026,
      0.8670690059661865,
      0.8657619953155518,
      0.8520286679267883,
      0.8519754409790039,
      0.8726799488067627,
      0.8730244636535645,
      0.8631569147109985,
      0.8655255436897278,
      0.8880894184112549,
      0.8851996660232544,
      0.8633092641830444,
      0.8715661764144897,
      0.899368166923523,
      0.888083815574646,
      0.8704477548599243,
      0.8947665095329285,
      0.9060403108596802,
      0.8623567223548889,
      0.8826547861099243,
      0.9186635613441467,
      0.889579713344574,
      0.9041928052902222,
      0.8694950342178345,
      0.8832017183303833,
      0.9090076684951782,
      0.8976940512657166,
      0.885157585144043,
      0.9040276408195496,
      0.9020926356315613,
      0.8667088747024536,
      0.8937263488769531,
      0.8999163508415222,
      0.8771631121635437,
      0.8832796216011047,
      0.8972084522247314,
      0.8782888650894165,
      0.8688628673553467,
      0.8920812606811523,
      0.8847463726997375,
      0.8663234114646912,
      0.8748371601104736,
      0.8935693502426147,
      0.874244749546051,
      0.862403392791748,
      0.8754072785377502,
      0.8797810673713684,
      0.8473798632621765,
      0.837257981300354,
      0.8190497159957886,
      0.8206252455711365,
      0.8512210845947266,
      0.8382247686386108,
      0.8303067088127136,
      0.8428841829299927,
      0.8652644157409668,
      0.8347988128662109,
      0.841063916683197,
      0.8740220665931702,
      0.866963803768158,
      0.8482149839401245,
      0.8665581941604614,
      0.8918032050132751,
      0.8599048852920532,
      0.8534538149833679,
      0.8874396681785583,
      0.8928871154785156,
      0.8567442893981934,
      0.8639451265335083,
      0.898543119430542,
      0.8783818483352661,
      0.8546308279037476,
      0.8780660033226013,
      0.8975142240524292,
      0.8581154942512512,
      0.8445297479629517,
      0.8776909708976746,
      0.8879966735839844,
      0.8327410221099854,
      0.9997174143791199,
      0.9997703433036804,
      0.9998070597648621,
      0.997499406337738,
      0.9883519411087036,
      0.9878817200660706,
      0.9749428033828735,
      0.9891058802604675,
      0.9747514128684998,
      0.9781895875930786,
      0.9985337853431702,
      0.9998329281806946,
      0.9998568892478943,
      0.9998547434806824,
      0.9999090433120728,
      0.9999172687530518,
      0.9999097585678101,
      0.9999421834945679,
      0.9999202489852905,
      0.9999383091926575,
      0.9999573230743408,
      0.9999486804008484,
      0.9999199509620667,
      0.9997043609619141,
      0.9962170720100403,
      0.9819977879524231,
      0.9810256958007812,
      0.9910663366317749,
      0.980963945388794,
      0.988170325756073,
      0.9723120927810669,
      0.9490861296653748,
      0.9714824557304382,
      0.9535349607467651,
      0.9789881706237793,
      0.9978970289230347,
      0.9996767640113831,
      0.9998311996459961,
      0.9998306035995483,
      0.9999263882637024,
      0.9999530911445618,
      0.9998944401741028,
      0.9998725056648254,
      0.9999533891677856,
      0.9999570846557617,
      0.9999713897705078,
      0.9999476075172424,
      0.999962329864502,
      0.99997478723526,
      0.9999622106552124,
      0.999936044216156,
      0.9996521472930908,
      0.9952725172042847,
      0.9799318909645081,
      0.983568012714386,
      0.9939106702804565,
      0.9833191633224487,
      0.9886426329612732,
      0.9688477516174316,
      0.955565869808197,
      0.9859943389892578,
      0.9896512627601624,
      0.9992078542709351,
      0.9998310804367065,
      0.9998741149902344,
      0.9999430775642395,
      0.999977171421051,
      0.9999513626098633,
      0.9999408721923828,
      0.9999813437461853,
      0.9999679327011108,
      0.9999482035636902,
      0.999930202960968,
      0.999954104423523,
      0.9999653697013855,
      0.9999534487724304,
      0.999696671962738,
      0.9989975094795227,
      0.9889585971832275,
      0.9711307287216187,
      0.9466218948364258,
      0.9438000917434692,
      0.9214956760406494,
      0.8830159902572632,
      0.9204140305519104,
      0.9636396169662476,
      0.9894749522209167,
      0.9957281947135925,
      0.9777083396911621,
      0.9839513897895813,
      0.9533625841140747,
      0.9373225569725037,
      0.9798354506492615,
      0.9695619940757751,
      0.9982118010520935,
      0.9996590614318848,
      0.9998642206192017,
      0.9999285936355591,
      0.9999380111694336,
      0.9999415278434753,
      0.9999598264694214,
      0.9999151825904846,
      0.9999526739120483,
      0.9999624490737915,
      0.9999589920043945,
      0.9999495148658752,
      0.9998162388801575,
      0.9997109770774841,
      0.9967166185379028,
      0.9847244620323181,
      0.9910704493522644,
      0.9920428395271301,
      0.9736126661300659,
      0.9822369813919067,
      0.9561830759048462,
      0.9363703727722168,
      0.9756461977958679,
      0.9703594446182251,
      0.9969777464866638,
      0.999268114566803,
      0.9998757839202881,
      0.9999309182167053,
      0.9998778700828552,
      0.9999237060546875,
      0.999932587146759,
      0.9999473690986633,
      0.9999200701713562,
      0.9999016523361206,
      0.9998869299888611,
      0.9999346137046814,
      0.9999570846557617,
      0.9998859167098999,
      0.9998007416725159,
      0.9995734095573425,
      0.9992231130599976,
      0.9951261281967163,
      0.9765307307243347,
      0.9840084314346313,
      0.9635844230651855,
      0.977873682975769,
      0.9599783420562744,
      0.9475181698799133,
      0.977729320526123,
      0.9929912090301514,
      0.9982489943504333,
      0.9876217246055603,
      0.991929292678833,
      0.9989246129989624,
      0.9993084669113159,
      0.9995420575141907
    ],
    [
      0.8519319295883179,
      0.8456792235374451,
      0.8761247396469116,
      0.8814043998718262,
      0.8531320095062256,
      0.8484941720962524,
      0.8672748804092407,
      0.8688494563102722,
      0.8465313911437988,
      0.8535023331642151,
      0.8667076826095581,
      0.8542783856391907,
      0.8559267520904541,
      0.8730105757713318,
      0.8721297979354858,
      0.8600337505340576,
      0.859767496585846,
      0.8800859451293945,
      0.8804055452346802,
      0.8706815242767334,
      0.8740329146385193,
      0.8948452472686768,
      0.8946042656898499,
      0.8726015090942383,
      0.8791708946228027,
      0.9052287340164185,
      0.896699845790863,
      0.8800212144851685,
      0.9005297422409058,
      0.9114829301834106,
      0.8703052997589111,
      0.8893462419509888,
      0.9222768545150757,
      0.8951157927513123,
      0.9089980125427246,
      0.8773682117462158,
      0.8900476098060608,
      0.9140307307243347,
      0.9062849283218384,
      0.8952412605285645,
      0.9107297658920288,
      0.9088704586029053,
      0.8782343864440918,
      0.9014929533004761,
      0.9066590070724487,
      0.8864498138427734,
      0.8921735286712646,
      0.9034615755081177,
      0.8861861228942871,
      0.877646267414093,
      0.8987340927124023,
      0.8910256624221802,
      0.8741465210914612,
      0.8825243711471558,
      0.8996503353118896,
      0.8810601234436035,
      0.8700411319732666,
      0.8828011155128479,
      0.8861180543899536,
      0.8561301827430725,
      0.846477210521698,
      0.8280377388000488,
      0.8301587700843811,
      0.8583118915557861,
      0.8488267064094543,
      0.8396958112716675,
      0.852371096611023,
      0.8719980716705322,
      0.8439422249794006,
      0.8505977988243103,
      0.8808900713920593,
      0.8744218349456787,
      0.8568624258041382,
      0.8748642206192017,
      0.8984979391098022,
      0.8690301179885864,
      0.8624817728996277,
      0.8962425589561462,
      0.9008791446685791,
      0.8667564988136292,
      0.8753435611724854,
      0.9079216718673706,
      0.8872057199478149,
      0.8663264513015747,
      0.8898985981941223,
      0.9056426286697388,
      0.8668217658996582,
      0.8554502129554749,
      0.8877962827682495,
      0.8941068053245544,
      0.84075528383255,
      0.9997279644012451,
      0.9997835159301758,
      0.9998216032981873,
      0.9977337121963501,
      0.9891300201416016,
      0.9887963533401489,
      0.9768664836883545,
      0.9898434281349182,
      0.9763950109481812,
      0.9792393445968628,
      0.9986911416053772,
      0.9998515844345093,
      0.9998680353164673,
      0.9998643398284912,
      0.9999151825904846,
      0.9999208450317383,
      0.9999144077301025,
      0.9999454617500305,
      0.9999228715896606,
      0.9999403953552246,
      0.9999595284461975,
      0.9999510049819946,
      0.999925434589386,
      0.9997318387031555,
      0.9964085817337036,
      0.9830728769302368,
      0.9823782444000244,
      0.9917564392089844,
      0.9824685454368591,
      0.9890762567520142,
      0.9740418791770935,
      0.9517674446105957,
      0.9734607338905334,
      0.9565214514732361,
      0.9806836843490601,
      0.9983063340187073,
      0.9997278451919556,
      0.9998477697372437,
      0.999841034412384,
      0.9999322295188904,
      0.9999556541442871,
      0.999896764755249,
      0.9998733401298523,
      0.999954342842102,
      0.9999577403068542,
      0.9999720454216003,
      0.9999482035636902,
      0.9999630451202393,
      0.9999758005142212,
      0.999963641166687,
      0.999940812587738,
      0.9996892213821411,
      0.9955691695213318,
      0.9814741611480713,
      0.9850171804428101,
      0.9945770502090454,
      0.98470139503479,
      0.9895658493041992,
      0.9711409211158752,
      0.9587175846099854,
      0.9870200157165527,
      0.9905945658683777,
      0.9993382096290588,
      0.9998542666435242,
      0.9998868107795715,
      0.9999467134475708,
      0.9999788403511047,
      0.999952495098114,
      0.9999411702156067,
      0.999981701374054,
      0.9999690055847168,
      0.999949038028717,
      0.999931275844574,
      0.9999542832374573,
      0.999966561794281,
      0.9999571442604065,
      0.9997350573539734,
      0.9990856051445007,
      0.9898260831832886,
      0.9731119871139526,
      0.9503864049911499,
      0.9479856491088867,
      0.9268248677253723,
      0.8904526233673096,
      0.9252861738204956,
      0.966260552406311,
      0.9904844760894775,
      0.9959455132484436,
      0.9786261320114136,
      0.9849351048469543,
      0.9566611647605896,
      0.9406249523162842,
      0.9811141490936279,
      0.9714009761810303,
      0.9982887506484985,
      0.9997102618217468,
      0.999878466129303,
      0.999934196472168,
      0.9999433159828186,
      0.9999439716339111,
      0.9999613761901855,
      0.9999163746833801,
      0.9999521374702454,
      0.9999638199806213,
      0.9999603033065796,
      0.9999532699584961,
      0.9998413324356079,
      0.9997469782829285,
      0.9970099329948425,
      0.9859810471534729,
      0.9917976260185242,
      0.9925200939178467,
      0.9753116965293884,
      0.9831627607345581,
      0.959457516670227,
      0.9402154088020325,
      0.9774097800254822,
      0.9726994037628174,
      0.9971529245376587,
      0.9993508458137512,
      0.9998893737792969,
      0.9999364018440247,
      0.9998903870582581,
      0.9999293088912964,
      0.9999346733093262,
      0.9999494552612305,
      0.9999234676361084,
      0.9999101758003235,
      0.9998940825462341,
      0.9999375343322754,
      0.9999606013298035,
      0.9998990893363953,
      0.9998214244842529,
      0.9996287226676941,
      0.9993263483047485,
      0.9956764578819275,
      0.9783907532691956,
      0.9850145578384399,
      0.9659469723701477,
      0.9791623950004578,
      0.963259220123291,
      0.9524284601211548,
      0.9797399044036865,
      0.9936527609825134,
      0.9984922409057617,
      0.9884808659553528,
      0.9923975467681885,
      0.9989818930625916,
      0.9993507862091064,
      0.9995721578598022
    ],
    [
      0.8598049879074097,
      0.8523879051208496,
      0.8815048933029175,
      0.8874187469482422,
      0.8604370951652527,
      0.8555591106414795,
      0.8731498718261719,
      0.8756539821624756,
      0.8543479442596436,
      0.8607823252677917,
      0.8720026016235352,
      0.8608499765396118,
      0.8635708093643188,
      0.8787891864776611,
      0.8772686719894409,
      0.8666815757751465,
      0.8669188022613525,
      0.8862066268920898,
      0.8852859139442444,
      0.8765350580215454,
      0.8809009790420532,
      0.9000512361526489,
      0.9009137153625488,
      0.8800033926963806,
      0.885807991027832,
      0.9098178148269653,
      0.9033947587013245,
      0.8882414102554321,
      0.9058448672294617,
      0.9158803820610046,
      0.876884400844574,
      0.8957085609436035,
      0.9260112643241882,
      0.9007207751274109,
      0.9134554266929626,
      0.8843974471092224,
      0.8960756063461304,
      0.9182117581367493,
      0.9128764271736145,
      0.9032983779907227,
      0.916202187538147,
      0.9144587516784668,
      0.8878147602081299,
      0.9074878096580505,
      0.9114508628845215,
      0.8929157853126526,
      0.898596465587616,
      0.9080797433853149,
      0.892245888710022,
      0.8847855925559998,
      0.9044324159622192,
      0.8965709209442139,
      0.8808579444885254,
      0.8890119194984436,
      0.9049597978591919,
      0.8875172138214111,
      0.8764541149139404,
      0.8900284767150879,
      0.8920606374740601,
      0.8643569350242615,
      0.855420708656311,
      0.8370553255081177,
      0.8380345106124878,
      0.8648459911346436,
      0.8576955795288086,
      0.8477189540863037,
      0.8611524105072021,
      0.8778442144393921,
      0.8517917394638062,
      0.8587210774421692,
      0.8869622945785522,
      0.8804038166999817,
      0.8641003370285034,
      0.8816344141960144,
      0.9036669731140137,
      0.8764504194259644,
      0.8700252771377563,
      0.90296870470047,
      0.9072831869125366,
      0.8749126195907593,
      0.8846715092658997,
      0.9151636958122253,
      0.8944340944290161,
      0.8756533861160278,
      0.8991450071334839,
      0.9121009111404419,
      0.8739509582519531,
      0.8640002012252808,
      0.8959015607833862,
      0.8990545272827148,
      0.8469013571739197,
      0.9997366666793823,
      0.9997944831848145,
      0.9998347759246826,
      0.9979310631752014,
      0.9899138808250427,
      0.9894997477531433,
      0.9784570336341858,
      0.9905635714530945,
      0.9777599573135376,
      0.9807388186454773,
      0.9988139867782593,
      0.9998649954795837,
      0.999875009059906,
      0.9998704791069031,
      0.9999186396598816,
      0.9999231696128845,
      0.9999171495437622,
      0.9999459981918335,
      0.9999244213104248,
      0.9999418258666992,
      0.9999614357948303,
      0.9999529719352722,
      0.9999297261238098,
      0.9997596740722656,
      0.9965512752532959,
      0.9839235544204712,
      0.9835008382797241,
      0.9923251867294312,
      0.9837214350700378,
      0.9896706342697144,
      0.9756239652633667,
      0.9549034833908081,
      0.9755735397338867,
      0.9595579504966736,
      0.982519805431366,
      0.9986783266067505,
      0.9997705817222595,
      0.9998622536659241,
      0.9998502731323242,
      0.9999374747276306,
      0.999958336353302,
      0.9999004006385803,
      0.9998749494552612,
      0.9999551177024841,
      0.9999582767486572,
      0.9999727010726929,
      0.9999490976333618,
      0.9999638795852661,
      0.9999766945838928,
      0.9999648332595825,
      0.999944269657135,
      0.99971604347229,
      0.9957429766654968,
      0.9826979041099548,
      0.9861853718757629,
      0.9951178431510925,
      0.9857820868492126,
      0.9903943538665771,
      0.9730958342552185,
      0.9602140188217163,
      0.9879206418991089,
      0.9913641214370728,
      0.9994166493415833,
      0.9998711347579956,
      0.9998968243598938,
      0.9999493360519409,
      0.9999799728393555,
      0.9999530911445618,
      0.9999399781227112,
      0.9999820590019226,
      0.9999701976776123,
      0.9999504685401917,
      0.9999341368675232,
      0.9999561309814453,
      0.9999678134918213,
      0.9999598264694214,
      0.9997597932815552,
      0.999151349067688,
      0.9904438257217407,
      0.9746225476264954,
      0.9539403915405273,
      0.9526611566543579,
      0.9324636459350586,
      0.8966183662414551,
      0.9291715025901794,
      0.9683434963226318,
      0.9912923574447632,
      0.9962722659111023,
      0.9799863696098328,
      0.9860684871673584,
      0.9594094753265381,
      0.9434170126914978,
      0.9821562767028809,
      0.9728306531906128,
      0.9984025359153748,
      0.999747097492218,
      0.9998893141746521,
      0.9999381899833679,
      0.9999468922615051,
      0.9999456405639648,
      0.9999625086784363,
      0.9999179244041443,
      0.9999545812606812,
      0.9999648928642273,
      0.9999613761901855,
      0.9999556541442871,
      0.9998569488525391,
      0.9997743368148804,
      0.9971530437469482,
      0.9867996573448181,
      0.9923244714736938,
      0.992967963218689,
      0.9767124652862549,
      0.9840768575668335,
      0.9613423943519592,
      0.9433661699295044,
      0.9787197709083557,
      0.9746617078781128,
      0.9972866177558899,
      0.9994133114814758,
      0.9998995661735535,
      0.9999405741691589,
      0.9998996257781982,
      0.9999336004257202,
      0.9999365210533142,
      0.9999509453773499,
      0.9999260306358337,
      0.9999163150787354,
      0.9998995065689087,
      0.9999397397041321,
      0.9999628067016602,
      0.999907910823822,
      0.9998359680175781,
      0.9996693134307861,
      0.9994044303894043,
      0.9961324334144592,
      0.9799226522445679,
      0.9859039187431335,
      0.9680050611495972,
      0.9804906845092773,
      0.965948760509491,
      0.9562466144561768,
      0.981330394744873,
      0.9942029714584351,
      0.9986568093299866,
      0.9893611073493958,
      0.9927948713302612,
      0.999033510684967,
      0.9993862509727478,
      0.9995973706245422
    ],
    [
      0.8675127029418945,
      0.8594043254852295,
      0.8871396780014038,
      0.8940020799636841,
      0.8674209713935852,
      0.8627330660820007,
      0.8796340227127075,
      0.8827332258224487,
      0.8620277643203735,
      0.8670358657836914,
      0.8774294853210449,
      0.8679401874542236,
      0.8699519634246826,
      0.884795606136322,
      0.8824481964111328,
      0.8724208474159241,
      0.8724531531333923,
      0.8919060230255127,
      0.8901415467262268,
      0.8821672201156616,
      0.8873664736747742,
      0.9050803780555725,
      0.9059826135635376,
      0.8866508603096008,
      0.892950177192688,
      0.9140681624412537,
      0.9086978435516357,
      0.8956725597381592,
      0.91100013256073,
      0.9193834662437439,
      0.882723331451416,
      0.9014435410499573,
      0.9292885065078735,
      0.9054975509643555,
      0.9169748425483704,
      0.8898000717163086,
      0.9006545543670654,
      0.9210769534111023,
      0.9167736172676086,
      0.9085367918014526,
      0.9199780225753784,
      0.9183014631271362,
      0.8947113752365112,
      0.9117962718009949,
      0.915255069732666,
      0.8981867432594299,
      0.9031838178634644,
      0.9114878177642822,
      0.8975198268890381,
      0.8902621865272522,
      0.9086515307426453,
      0.9012402296066284,
      0.8865213990211487,
      0.8937441110610962,
      0.9090560674667358,
      0.8933435678482056,
      0.8822122812271118,
      0.895453929901123,
      0.8970098495483398,
      0.8712908029556274,
      0.8626533150672913,
      0.845149040222168,
      0.8450531363487244,
      0.871065616607666,
      0.8655445575714111,
      0.8549940586090088,
      0.8684586882591248,
      0.8834426403045654,
      0.8594474792480469,
      0.8651524782180786,
      0.8911492824554443,
      0.8853030204772949,
      0.8700755834579468,
      0.88665372133255,
      0.9072971343994141,
      0.8825041055679321,
      0.8751764297485352,
      0.9075518846511841,
      0.9104247689247131,
      0.8811389803886414,
      0.8914440870285034,
      0.9198309779167175,
      0.8994246125221252,
      0.8822001218795776,
      0.9054340720176697,
      0.9165117740631104,
      0.8793769478797913,
      0.8705589771270752,
      0.9019432067871094,
      0.9028539657592773,
      0.8519812226295471,
      0.9997437596321106,
      0.9998029470443726,
      0.9998441338539124,
      0.9980867505073547,
      0.9906958341598511,
      0.9902973771095276,
      0.9799113273620605,
      0.9913159608840942,
      0.9794164896011353,
      0.9823411703109741,
      0.9990042448043823,
      0.9998781681060791,
      0.9998829364776611,
      0.9998771548271179,
      0.9999231100082397,
      0.9999263286590576,
      0.9999208450317383,
      0.9999486207962036,
      0.9999269247055054,
      0.9999435544013977,
      0.9999629855155945,
      0.9999544620513916,
      0.9999334216117859,
      0.9997792840003967,
      0.9967350363731384,
      0.9848983883857727,
      0.9845290780067444,
      0.9928098917007446,
      0.9847861528396606,
      0.9902288317680359,
      0.9767747521400452,
      0.9585847854614258,
      0.9772464036941528,
      0.9623182415962219,
      0.984066367149353,
      0.9988645911216736,
      0.9997957944869995,
      0.9998714923858643,
      0.9998559951782227,
      0.9999405741691589,
      0.9999602437019348,
      0.9999019503593445,
      0.9998758435249329,
      0.9999557733535767,
      0.999958872795105,
      0.9999733567237854,
      0.9999496936798096,
      0.9999644160270691,
      0.9999774694442749,
      0.9999657869338989,
      0.999947190284729,
      0.9997382164001465,
      0.9958986639976501,
      0.9837230443954468,
      0.9871492981910706,
      0.995573878288269,
      0.9865086674690247,
      0.9911378026008606,
      0.9748965501785278,
      0.9626278281211853,
      0.9887487888336182,
      0.992118239402771,
      0.9994773268699646,
      0.9998877644538879,
      0.9999051094055176,
      0.9999520778656006,
      0.9999811053276062,
      0.9999539256095886,
      0.9999412298202515,
      0.9999824166297913,
      0.9999710321426392,
      0.9999511241912842,
      0.999934732913971,
      0.9999575018882751,
      0.9999687075614929,
      0.9999619126319885,
      0.9997779130935669,
      0.9991762042045593,
      0.9909647107124329,
      0.9757662415504456,
      0.9569010734558105,
      0.9561788439750671,
      0.9372040629386902,
      0.9016538858413696,
      0.9321972727775574,
      0.9698638916015625,
      0.9911950826644897,
      0.9965559840202332,
      0.9814198017120361,
      0.9869272112846375,
      0.9620195627212524,
      0.9467394351959229,
      0.9831671714782715,
      0.9743668437004089,
      0.998521089553833,
      0.9997774362564087,
      0.9998989105224609,
      0.9999419450759888,
      0.999950110912323,
      0.9999471306800842,
      0.9999633431434631,
      0.9999189972877502,
      0.9999549984931946,
      0.9999659657478333,
      0.9999623894691467,
      0.9999579787254333,
      0.9998693466186523,
      0.9997923374176025,
      0.9972772598266602,
      0.9874296188354492,
      0.9920845627784729,
      0.99326092004776,
      0.9778496623039246,
      0.9848597645759583,
      0.9638364315032959,
      0.9458471536636353,
      0.980044960975647,
      0.9765241742134094,
      0.9974122047424316,
      0.9994733929634094,
      0.9999086260795593,
      0.9999443888664246,
      0.9999076724052429,
      0.999937891960144,
      0.9999385476112366,
      0.9999523758888245,
      0.9999282360076904,
      0.9999209046363831,
      0.9999040961265564,
      0.9999415278434753,
      0.9999648332595825,
      0.999914288520813,
      0.9998469948768616,
      0.9996984601020813,
      0.9994597434997559,
      0.9964538216590881,
      0.9809415340423584,
      0.9865330457687378,
      0.9696718454360962,
      0.9816022515296936,
      0.9682716727256775,
      0.9597523212432861,
      0.9823257327079773,
      0.9946869611740112,
      0.9987994432449341,
      0.9901990294456482,
      0.9929840564727783,
      0.9990853071212769,
      0.9994208216667175,
      0.999622106552124
    ],
    [
      0.8752716779708862,
      0.8676261305809021,
      0.8937987685203552,
      0.9009360074996948,
      0.8754472732543945,
      0.8711709380149841,
      0.8875032067298889,
      0.8900727033615112,
      0.8699994087219238,
      0.8740708827972412,
      0.884117841720581,
      0.8746014833450317,
      0.8763337731361389,
      0.8912127017974854,
      0.8877639174461365,
      0.8780621290206909,
      0.8781429529190063,
      0.8978874683380127,
      0.8955820798873901,
      0.8874400854110718,
      0.8942212462425232,
      0.9104505181312561,
      0.9113118648529053,
      0.8941295146942139,
      0.8999521732330322,
      0.9185224175453186,
      0.9145342111587524,
      0.9030900597572327,
      0.9165394306182861,
      0.9232051372528076,
      0.8900642991065979,
      0.9073153734207153,
      0.9324660301208496,
      0.9113876819610596,
      0.9217959642410278,
      0.8979768753051758,
      0.907990574836731,
      0.9254136681556702,
      0.9222202301025391,
      0.9152831435203552,
      0.9248682260513306,
      0.9228750467300415,
      0.9024894833564758,
      0.9171234369277954,
      0.9191786050796509,
      0.903761625289917,
      0.9078155159950256,
      0.9148375988006592,
      0.9025059938430786,
      0.894995927810669,
      0.9122047424316406,
      0.9054732322692871,
      0.8917288184165955,
      0.8983862996101379,
      0.9128568768501282,
      0.8990954160690308,
      0.8881170153617859,
      0.9010837078094482,
      0.9022097587585449,
      0.8791205286979675,
      0.8714370727539062,
      0.8548470735549927,
      0.8538918495178223,
      0.8787623643875122,
      0.8725038766860962,
      0.8618651628494263,
      0.8756856322288513,
      0.8887515068054199,
      0.8663080930709839,
      0.8704509139060974,
      0.8952723741531372,
      0.8898626565933228,
      0.8755998015403748,
      0.8915069699287415,
      0.910700261592865,
      0.8887290954589844,
      0.8810572624206543,
      0.9123575091362,
      0.9147903919219971,
      0.8882030844688416,
      0.8996719717979431,
      0.9250786304473877,
      0.9057227969169617,
      0.8907924294471741,
      0.9139429330825806,
      0.9225325584411621,
      0.888198971748352,
      0.8818330764770508,
      0.9111906290054321,
      0.9087284803390503,
      0.8594939708709717,
      0.9997503161430359,
      0.9998108148574829,
      0.99985271692276,
      0.9981977343559265,
      0.9913671016693115,
      0.9908021688461304,
      0.9811586141586304,
      0.9912964105606079,
      0.9809133410453796,
      0.9840255379676819,
      0.9991291761398315,
      0.999889612197876,
      0.9998902082443237,
      0.9998834133148193,
      0.9999271631240845,
      0.9999290108680725,
      0.9999239444732666,
      0.9999507665634155,
      0.9999289512634277,
      0.9999449253082275,
      0.9999644756317139,
      0.9999557137489319,
      0.9999362826347351,
      0.9997914433479309,
      0.9968996047973633,
      0.985787034034729,
      0.9854800701141357,
      0.9932648539543152,
      0.9858025312423706,
      0.9909451007843018,
      0.9784045815467834,
      0.9624719619750977,
      0.9792547225952148,
      0.9657697081565857,
      0.9857960939407349,
      0.999039351940155,
      0.9998195767402649,
      0.9998813271522522,
      0.9998622536659241,
      0.9999443292617798,
      0.9999622106552124,
      0.9999037384986877,
      0.9998770952224731,
      0.9999566078186035,
      0.9999595284461975,
      0.9999741315841675,
      0.9999504089355469,
      0.9999648928642273,
      0.9999780654907227,
      0.9999666213989258,
      0.9999493956565857,
      0.9997552633285522,
      0.9960601329803467,
      0.9847466945648193,
      0.9880598187446594,
      0.9960227012634277,
      0.987448513507843,
      0.9918649792671204,
      0.976657509803772,
      0.9652858376502991,
      0.9896539449691772,
      0.9929187297821045,
      0.999542772769928,
      0.9998998641967773,
      0.9999127984046936,
      0.9999548196792603,
      0.9999820590019226,
      0.9999547004699707,
      0.9999404549598694,
      0.9999827146530151,
      0.9999718070030212,
      0.9999518990516663,
      0.9999359250068665,
      0.9999587535858154,
      0.9999696016311646,
      0.9999638795852661,
      0.9997942447662354,
      0.9992125630378723,
      0.9914337992668152,
      0.9769770503044128,
      0.9598293304443359,
      0.9589250087738037,
      0.9412444233894348,
      0.9065048694610596,
      0.9352487921714783,
      0.971672534942627,
      0.9925728440284729,
      0.9968721866607666,
      0.9820930361747742,
      0.9873358011245728,
      0.9634021520614624,
      0.9502434730529785,
      0.9843922257423401,
      0.9763891100883484,
      0.998680055141449,
      0.9998072385787964,
      0.9999085068702698,
      0.9999459981918335,
      0.99995356798172,
      0.9999486207962036,
      0.9999644160270691,
      0.9999205470085144,
      0.9999557137489319,
      0.9999668598175049,
      0.9999634623527527,
      0.9999598860740662,
      0.9998810291290283,
      0.9998130202293396,
      0.9973942637443542,
      0.9880858659744263,
      0.9925979971885681,
      0.9936829209327698,
      0.9790220856666565,
      0.9857125282287598,
      0.9662919044494629,
      0.9496341943740845,
      0.9816599488258362,
      0.978454053401947,
      0.9975972175598145,
      0.9995399713516235,
      0.9999167919158936,
      0.9999477863311768,
      0.9999150633811951,
      0.999941349029541,
      0.9999402761459351,
      0.9999538064002991,
      0.9999306201934814,
      0.9999253153800964,
      0.9999082088470459,
      0.9999434351921082,
      0.9999669790267944,
      0.9999204874038696,
      0.9998570084571838,
      0.9997244477272034,
      0.9995112419128418,
      0.9967297315597534,
      0.9820369482040405,
      0.9873062372207642,
      0.9714481830596924,
      0.9827320575714111,
      0.970537006855011,
      0.963172972202301,
      0.9837613105773926,
      0.9951730966567993,
      0.9989150166511536,
      0.9909708499908447,
      0.9934521317481995,
      0.9991692304611206,
      0.9994521737098694,
      0.9996428489685059
    ],
    [
      0.8823826313018799,
      0.8754396438598633,
      0.9004383683204651,
      0.9073828458786011,
      0.8839784860610962,
      0.8795657753944397,
      0.8954687118530273,
      0.8976367115974426,
      0.8783011436462402,
      0.881497323513031,
      0.8920990228652954,
      0.8824084997177124,
      0.8837791681289673,
      0.8988887071609497,
      0.8941031694412231,
      0.8850724697113037,
      0.8853429555892944,
      0.9043596982955933,
      0.9010213613510132,
      0.8934053778648376,
      0.901435911655426,
      0.9159853458404541,
      0.9162696599960327,
      0.9012733101844788,
      0.9069302678108215,
      0.9228215217590332,
      0.9202075004577637,
      0.9099066257476807,
      0.9219778776168823,
      0.9273543357849121,
      0.89803546667099,
      0.9131010174751282,
      0.9358471632003784,
      0.9174185991287231,
      0.9267644286155701,
      0.9066059589385986,
      0.9159611463546753,
      0.9302515983581543,
      0.9272095561027527,
      0.9212398529052734,
      0.9293131828308105,
      0.9270904064178467,
      0.909017026424408,
      0.9216665029525757,
      0.9225175976753235,
      0.9086668491363525,
      0.9120028018951416,
      0.9180886149406433,
      0.9074277281761169,
      0.8999146223068237,
      0.9158591032028198,
      0.9103801250457764,
      0.8982652425765991,
      0.9037138223648071,
      0.9169518947601318,
      0.905224084854126,
      0.8948864340782166,
      0.9069126844406128,
      0.9074941873550415,
      0.8866100311279297,
      0.8799367547035217,
      0.8654139041900635,
      0.8635586500167847,
      0.88751620054245,
      0.8808267712593079,
      0.8688229322433472,
      0.8834404945373535,
      0.8953638076782227,
      0.8735346794128418,
      0.8761465549468994,
      0.8995876312255859,
      0.8944351077079773,
      0.8819340467453003,
      0.8961441516876221,
      0.9138880968093872,
      0.8948456048965454,
      0.8868998885154724,
      0.9166489839553833,
      0.9183768033981323,
      0.8949050903320312,
      0.9067962169647217,
      0.9295376539230347,
      0.9115483164787292,
      0.8990970849990845,
      0.9211198091506958,
      0.9278264045715332,
      0.8974426984786987,
      0.8940824270248413,
      0.9194689393043518,
      0.9147513508796692,
      0.8683785796165466,
      0.9997575283050537,
      0.9998200535774231,
      0.9998632669448853,
      0.9983460307121277,
      0.9921077489852905,
      0.9916273951530457,
      0.9827995300292969,
      0.9922755360603333,
      0.9829962849617004,
      0.9860877990722656,
      0.999284565448761,
      0.9999021887779236,
      0.9998983144760132,
      0.9998905062675476,
      0.9999311566352844,
      0.9999315142631531,
      0.9999265670776367,
      0.9999526739120483,
      0.9999307990074158,
      0.9999443888664246,
      0.9999658465385437,
      0.9999570846557617,
      0.9999395608901978,
      0.999805748462677,
      0.9970914721488953,
      0.9868336915969849,
      0.9866100549697876,
      0.9937446117401123,
      0.9869359731674194,
      0.9916874170303345,
      0.980225682258606,
      0.9664262533187866,
      0.9815386533737183,
      0.9693072438240051,
      0.9876055717468262,
      0.999210774898529,
      0.9998420476913452,
      0.9998905658721924,
      0.9998679161071777,
      0.9999476075172424,
      0.9999642968177795,
      0.9999056458473206,
      0.9998785257339478,
      0.9999577403068542,
      0.9999598264694214,
      0.9999749064445496,
      0.9999511241912842,
      0.999965488910675,
      0.9999786019325256,
      0.9999673962593079,
      0.9999516606330872,
      0.9997738599777222,
      0.9962554574012756,
      0.9858918190002441,
      0.9890432953834534,
      0.9964924454689026,
      0.98847895860672,
      0.9926026463508606,
      0.9774624109268188,
      0.9682798981666565,
      0.9906631708145142,
      0.9937046766281128,
      0.9996188282966614,
      0.9999130964279175,
      0.9999253749847412,
      0.9999580383300781,
      0.9999830722808838,
      0.9999561905860901,
      0.9999426603317261,
      0.9999833106994629,
      0.9999724626541138,
      0.9999527335166931,
      0.9999366998672485,
      0.9999591112136841,
      0.9999704360961914,
      0.9999656677246094,
      0.999809741973877,
      0.9992637634277344,
      0.9920499920845032,
      0.9782533049583435,
      0.9622668027877808,
      0.9613838791847229,
      0.9454531669616699,
      0.9116156101226807,
      0.9384673237800598,
      0.9734139442443848,
      0.9932138323783875,
      0.9971833229064941,
      0.9832806587219238,
      0.9882394075393677,
      0.9660416841506958,
      0.954112708568573,
      0.9856323003768921,
      0.9784629344940186,
      0.9988251328468323,
      0.9998329877853394,
      0.9999172687530518,
      0.9999496936798096,
      0.9999567866325378,
      0.9999501705169678,
      0.9999656081199646,
      0.9999219179153442,
      0.9999558925628662,
      0.9999676942825317,
      0.9999625086784363,
      0.9999621510505676,
      0.999891459941864,
      0.9998260140419006,
      0.9975154399871826,
      0.988768994808197,
      0.9930216073989868,
      0.9941005110740662,
      0.9802813529968262,
      0.9866032004356384,
      0.9689319133758545,
      0.9537878036499023,
      0.9830731749534607,
      0.9804990291595459,
      0.997741162776947,
      0.9996011257171631,
      0.9999237060546875,
      0.9999510049819946,
      0.9999217987060547,
      0.9999447464942932,
      0.9999415874481201,
      0.9999550580978394,
      0.9999323487281799,
      0.9999292492866516,
      0.9999120831489563,
      0.9999451637268066,
      0.9999687671661377,
      0.9999266862869263,
      0.9998677968978882,
      0.999747633934021,
      0.9995304346084595,
      0.9962489008903503,
      0.9824982285499573,
      0.9879970550537109,
      0.9732403755187988,
      0.9839470386505127,
      0.9728808999061584,
      0.9670599699020386,
      0.9852948188781738,
      0.9956403374671936,
      0.9990378618240356,
      0.9918544888496399,
      0.9940565228462219,
      0.9992363452911377,
      0.9994843602180481,
      0.999662458896637
    ],
    [
      0.8893920183181763,
      0.8833827972412109,
      0.9065687656402588,
      0.9137665033340454,
      0.8930007219314575,
      0.8881995677947998,
      0.9029842615127563,
      0.9053372144699097,
      0.8883085250854492,
      0.8899011015892029,
      0.9003390073776245,
      0.8919320106506348,
      0.893230676651001,
      0.907629132270813,
      0.9024566411972046,
      0.8947858214378357,
      0.894138753414154,
      0.9120132923126221,
      0.908057689666748,
      0.9006052613258362,
      0.9091885089874268,
      0.922248363494873,
      0.9216869473457336,
      0.9084372520446777,
      0.914788544178009,
      0.9272779226303101,
      0.9253205060958862,
      0.9169241189956665,
      0.9272211790084839,
      0.9307966828346252,
      0.9041187167167664,
      0.9188752174377441,
      0.9391331672668457,
      0.9217201471328735,
      0.9301129579544067,
      0.9116554260253906,
      0.9208543300628662,
      0.9332753419876099,
      0.9306579828262329,
      0.9251502752304077,
      0.9326049089431763,
      0.9308557510375977,
      0.91359943151474,
      0.9254069328308105,
      0.9258506298065186,
      0.9138890504837036,
      0.9161315560340881,
      0.9220747947692871,
      0.913512110710144,
      0.9058324098587036,
      0.9203005433082581,
      0.916448712348938,
      0.9063175916671753,
      0.9100027084350586,
      0.9216849207878113,
      0.9120432734489441,
      0.902979850769043,
      0.9128714203834534,
      0.9131931066513062,
      0.8942344784736633,
      0.8885455131530762,
      0.876736044883728,
      0.8723933696746826,
      0.8956401348114014,
      0.8888221979141235,
      0.8767831325531006,
      0.891769528388977,
      0.9035607576370239,
      0.8823000192642212,
      0.8830035924911499,
      0.9049755334854126,
      0.900029718875885,
      0.8892203569412231,
      0.9011391401290894,
      0.9172111749649048,
      0.9005494117736816,
      0.8919352889060974,
      0.9205090999603271,
      0.9219835996627808,
      0.9004841446876526,
      0.911622166633606,
      0.9326411485671997,
      0.9153726100921631,
      0.9042831063270569,
      0.9251638650894165,
      0.9307845234870911,
      0.902678906917572,
      0.9002538323402405,
      0.923305869102478,
      0.9184459447860718,
      0.8740253448486328,
      0.9997639060020447,
      0.9998274445533752,
      0.9998707175254822,
      0.9984610080718994,
      0.9928187131881714,
      0.9924464225769043,
      0.9843916296958923,
      0.993145763874054,
      0.9847959280014038,
      0.9878219366073608,
      0.9993475675582886,
      0.9999116063117981,
      0.9999045729637146,
      0.9998955726623535,
      0.9999345541000366,
      0.9999334216117859,
      0.9999288320541382,
      0.9999545216560364,
      0.9999324679374695,
      0.9999457001686096,
      0.9999671578407288,
      0.9999585151672363,
      0.9999423623085022,
      0.9998185634613037,
      0.9972899556159973,
      0.9878600835800171,
      0.9878345131874084,
      0.9944791793823242,
      0.9882344007492065,
      0.9924805760383606,
      0.9819079637527466,
      0.9697234034538269,
      0.9833365678787231,
      0.9719548225402832,
      0.9888584613800049,
      0.9993165135383606,
      0.9998566508293152,
      0.9998975396156311,
      0.999872624874115,
      0.9999502301216125,
      0.9999659061431885,
      0.9999074935913086,
      0.9998797178268433,
      0.9999582767486572,
      0.9999604225158691,
      0.9999756217002869,
      0.9999521374702454,
      0.9999659061431885,
      0.9999793767929077,
      0.9999683499336243,
      0.9999539256095886,
      0.9997908473014832,
      0.9965096116065979,
      0.9870144128799438,
      0.9900540709495544,
      0.9969724416732788,
      0.9896572232246399,
      0.9935134649276733,
      0.9788999557495117,
      0.9711709022521973,
      0.9915228486061096,
      0.9942514896392822,
      0.9996715784072876,
      0.9999226331710815,
      0.9999294281005859,
      0.9999600648880005,
      0.9999839067459106,
      0.9999573230743408,
      0.9999436736106873,
      0.9999839663505554,
      0.9999725222587585,
      0.9999542236328125,
      0.9999369978904724,
      0.9999602437019348,
      0.9999718070030212,
      0.9999674558639526,
      0.9998264908790588,
      0.9993456602096558,
      0.9927462935447693,
      0.9800346493721008,
      0.9656749367713928,
      0.9637719392776489,
      0.9499165415763855,
      0.9170601963996887,
      0.9418416023254395,
      0.9751160740852356,
      0.993283748626709,
      0.9975239038467407,
      0.9847319722175598,
      0.9892646074295044,
      0.9686359167098999,
      0.9576462507247925,
      0.9867235422134399,
      0.9801552295684814,
      0.9989027380943298,
      0.9998499155044556,
      0.9999226331710815,
      0.9999518990516663,
      0.9999594688415527,
      0.9999514818191528,
      0.9999669194221497,
      0.9999240040779114,
      0.9999568462371826,
      0.9999688267707825,
      0.999963641166687,
      0.9999638795852661,
      0.9999010562896729,
      0.9998410940170288,
      0.9977116584777832,
      0.9893500804901123,
      0.9933558106422424,
      0.9944355487823486,
      0.9815136194229126,
      0.9874651432037354,
      0.971161961555481,
      0.9575576782226562,
      0.9840831160545349,
      0.9820587635040283,
      0.9977776408195496,
      0.9995561242103577,
      0.9999264478683472,
      0.9999532103538513,
      0.9999273419380188,
      0.9999479055404663,
      0.9999430179595947,
      0.9999562501907349,
      0.9999340176582336,
      0.9999322891235352,
      0.9999151229858398,
      0.9999463558197021,
      0.9999701380729675,
      0.9999313354492188,
      0.9998739361763,
      0.9997609257698059,
      0.9995646476745605,
      0.9964552521705627,
      0.9830726981163025,
      0.9886632561683655,
      0.9749976396560669,
      0.9850708246231079,
      0.9755475521087646,
      0.9707520604133606,
      0.9865987300872803,
      0.9959274530410767,
      0.9991067051887512,
      0.9925765991210938,
      0.9945040345191956,
      0.9992771148681641,
      0.9995099306106567,
      0.9996773600578308
    ],
    [
      0.8964544534683228,
      0.8923467993736267,
      0.9130946397781372,
      0.9200924038887024,
      0.9028613567352295,
      0.897431492805481,
      0.9103809595108032,
      0.9129448533058167,
      0.8979615569114685,
      0.898820161819458,
      0.9084279537200928,
      0.9014790654182434,
      0.9025516510009766,
      0.9163473844528198,
      0.9106417894363403,
      0.9039689302444458,
      0.9041659832000732,
      0.9203492403030396,
      0.9153010845184326,
      0.9088085889816284,
      0.9182909727096558,
      0.9288297891616821,
      0.9275648593902588,
      0.9167180061340332,
      0.9236859083175659,
      0.9324257373809814,
      0.9312462210655212,
      0.9243481159210205,
      0.9326224327087402,
      0.9345993995666504,
      0.9107001423835754,
      0.9250479340553284,
      0.9427889585494995,
      0.9265424609184265,
      0.9339691400527954,
      0.9176479578018188,
      0.92666095495224,
      0.9370762705802917,
      0.9344581365585327,
      0.9299958944320679,
      0.9366647601127625,
      0.9351462721824646,
      0.9194304347038269,
      0.9298677444458008,
      0.9295874834060669,
      0.919506311416626,
      0.9211806058883667,
      0.9267081618309021,
      0.9195146560668945,
      0.9123984575271606,
      0.9255812168121338,
      0.9224534034729004,
      0.9143525958061218,
      0.9167077541351318,
      0.9268542528152466,
      0.9191857576370239,
      0.9111713767051697,
      0.9190107583999634,
      0.9193518757820129,
      0.902729868888855,
      0.8975310325622559,
      0.8885266780853271,
      0.8825420141220093,
      0.9046602249145508,
      0.8978827595710754,
      0.8863815069198608,
      0.900985836982727,
      0.9129357933998108,
      0.8925395011901855,
      0.8917326927185059,
      0.9116086959838867,
      0.9073958396911621,
      0.8979214429855347,
      0.907600998878479,
      0.9212826490402222,
      0.9074658155441284,
      0.8984857797622681,
      0.9250485897064209,
      0.9259588718414307,
      0.9063353538513184,
      0.917445182800293,
      0.9344879388809204,
      0.9199758172035217,
      0.910121500492096,
      0.9295629262924194,
      0.9342811107635498,
      0.9083421230316162,
      0.9067285060882568,
      0.9272118806838989,
      0.9221570491790771,
      0.8803147077560425,
      0.9997687935829163,
      0.9998331665992737,
      0.9998759031295776,
      0.9985219836235046,
      0.9933815598487854,
      0.9931219220161438,
      0.986007034778595,
      0.9939253330230713,
      0.986466109752655,
      0.9891843199729919,
      0.9994229078292847,
      0.9999189376831055,
      0.9999099969863892,
      0.9999009370803833,
      0.9999378323554993,
      0.9999356865882874,
      0.9999313950538635,
      0.9999564290046692,
      0.9999340176582336,
      0.9999468922615051,
      0.9999679923057556,
      0.9999595284461975,
      0.9999443888664246,
      0.9998327493667603,
      0.997469961643219,
      0.9888230562210083,
      0.9888430237770081,
      0.9949750304222107,
      0.9892218112945557,
      0.9931989908218384,
      0.9835774898529053,
      0.9728873372077942,
      0.9849745035171509,
      0.974442183971405,
      0.9899480938911438,
      0.9993952512741089,
      0.9998686909675598,
      0.9999033808708191,
      0.9998767375946045,
      0.9999525547027588,
      0.9999675750732422,
      0.9999094605445862,
      0.9998811483383179,
      0.9999573230743408,
      0.9999611377716064,
      0.9999762773513794,
      0.9999532699584961,
      0.9999666213989258,
      0.9999800324440002,
      0.9999692440032959,
      0.999955952167511,
      0.9998037219047546,
      0.9967480897903442,
      0.9882129430770874,
      0.9909345507621765,
      0.9969332218170166,
      0.9906279444694519,
      0.9944041967391968,
      0.9806528687477112,
      0.9735194444656372,
      0.9922735095024109,
      0.9946355819702148,
      0.9997079968452454,
      0.9999305009841919,
      0.9999347925186157,
      0.9999613761901855,
      0.9999847412109375,
      0.999958872795105,
      0.9999451637268066,
      0.9999845623970032,
      0.9999732375144958,
      0.9999552369117737,
      0.9999386668205261,
      0.9999615550041199,
      0.9999711513519287,
      0.9999693036079407,
      0.9998409748077393,
      0.9994282722473145,
      0.9934453964233398,
      0.9819451570510864,
      0.9694865942001343,
      0.9666127562522888,
      0.9546866416931152,
      0.923466682434082,
      0.945850133895874,
      0.9762375354766846,
      0.9939324855804443,
      0.9978249073028564,
      0.9862407445907593,
      0.9903320074081421,
      0.9714207053184509,
      0.9609236717224121,
      0.9878001809120178,
      0.981595516204834,
      0.9989722371101379,
      0.9998647570610046,
      0.9999284148216248,
      0.9999548196792603,
      0.9999624490737915,
      0.999953031539917,
      0.9999682903289795,
      0.9999262690544128,
      0.999957799911499,
      0.9999700784683228,
      0.9999649524688721,
      0.9999657273292542,
      0.9999096989631653,
      0.9998530149459839,
      0.9979002475738525,
      0.9899609088897705,
      0.9938474893569946,
      0.9948795437812805,
      0.9830370545387268,
      0.9884878993034363,
      0.9735428094863892,
      0.9614659547805786,
      0.9851969480514526,
      0.9836410284042358,
      0.9978951215744019,
      0.999595046043396,
      0.9999311566352844,
      0.9999558925628662,
      0.9999333024024963,
      0.9999505877494812,
      0.9999445676803589,
      0.9999576807022095,
      0.9999362826347351,
      0.9999362230300903,
      0.9999184012413025,
      0.9999479651451111,
      0.9999717473983765,
      0.9999363422393799,
      0.9998822808265686,
      0.9997857213020325,
      0.9996069073677063,
      0.9967896938323975,
      0.984052836894989,
      0.9896288514137268,
      0.9774479866027832,
      0.9865071177482605,
      0.9784797430038452,
      0.9745526313781738,
      0.9879494309425354,
      0.9962616562843323,
      0.9991602301597595,
      0.9932208061218262,
      0.994896650314331,
      0.9993075132369995,
      0.9995299577713013,
      0.9996910095214844
    ],
    [
      0.904168426990509,
      0.902543842792511,
      0.9193862080574036,
      0.9268631935119629,
      0.9124852418899536,
      0.9061350226402283,
      0.9172413349151611,
      0.9197863936424255,
      0.9073671102523804,
      0.907731831073761,
      0.9161516427993774,
      0.9108861684799194,
      0.9126960039138794,
      0.924891471862793,
      0.9194809198379517,
      0.9141463041305542,
      0.915241539478302,
      0.9292544722557068,
      0.922846257686615,
      0.919238805770874,
      0.9279499053955078,
      0.9356326460838318,
      0.9339173436164856,
      0.9250910878181458,
      0.9320357441902161,
      0.9379339814186096,
      0.9374558925628662,
      0.932076632976532,
      0.9382097721099854,
      0.9392380714416504,
      0.9179209470748901,
      0.931136965751648,
      0.9472336769104004,
      0.9323540329933167,
      0.9391344785690308,
      0.9258790016174316,
      0.9343459606170654,
      0.9420133233070374,
      0.939416766166687,
      0.9360631704330444,
      0.9415583610534668,
      0.9400519728660583,
      0.9262253046035767,
      0.9349009990692139,
      0.9339354038238525,
      0.9258334636688232,
      0.9271202683448792,
      0.9314538240432739,
      0.9265685081481934,
      0.9203372001647949,
      0.9317646026611328,
      0.9282965660095215,
      0.9230207204818726,
      0.9241054058074951,
      0.9327441453933716,
      0.9253317713737488,
      0.9197722673416138,
      0.9259171485900879,
      0.9255262017250061,
      0.9123992323875427,
      0.9075257182121277,
      0.8985034227371216,
      0.8931448459625244,
      0.9147677421569824,
      0.9080190062522888,
      0.8974486589431763,
      0.9110312461853027,
      0.9235744476318359,
      0.9053114652633667,
      0.9021917581558228,
      0.919563889503479,
      0.9167556762695312,
      0.9080309271812439,
      0.9152976870536804,
      0.9271107912063599,
      0.9154578447341919,
      0.9069496393203735,
      0.9300771951675415,
      0.9310966730117798,
      0.9139179587364197,
      0.9240431785583496,
      0.9374254941940308,
      0.9263272285461426,
      0.9177737236022949,
      0.9351502060890198,
      0.9389932155609131,
      0.9165917634963989,
      0.9153769016265869,
      0.9327117204666138,
      0.9275297522544861,
      0.889579176902771,
      0.999774158000946,
      0.9998394250869751,
      0.9998809695243835,
      0.9985946416854858,
      0.9939161539077759,
      0.9937795996665955,
      0.9873497486114502,
      0.9945963025093079,
      0.9878578186035156,
      0.9904314279556274,
      0.9994606971740723,
      0.9999238848686218,
      0.9999134540557861,
      0.9999046921730042,
      0.9999403953552246,
      0.999937117099762,
      0.9999330639839172,
      0.9999578595161438,
      0.9999352097511292,
      0.9999478459358215,
      0.9999691247940063,
      0.9999607801437378,
      0.9999467134475708,
      0.999843180179596,
      0.9976882338523865,
      0.9898214936256409,
      0.9899457693099976,
      0.9955257177352905,
      0.9903302788734436,
      0.9937407970428467,
      0.9848870038986206,
      0.9753358364105225,
      0.9861245155334473,
      0.9762423038482666,
      0.990654468536377,
      0.9994297623634338,
      0.9998770356178284,
      0.9999080896377563,
      0.9998807311058044,
      0.9999544620513916,
      0.9999690055847168,
      0.9999116063117981,
      0.9998828172683716,
      0.9999580979347229,
      0.9999619722366333,
      0.9999768733978271,
      0.999954104423523,
      0.9999672770500183,
      0.9999807476997375,
      0.9999702572822571,
      0.9999570846557617,
      0.9998182654380798,
      0.9970284104347229,
      0.9894569516181946,
      0.9919159412384033,
      0.9973710179328918,
      0.9918197393417358,
      0.9947638511657715,
      0.9819400310516357,
      0.9752820134162903,
      0.9927758574485779,
      0.994931697845459,
      0.9997298717498779,
      0.9999338984489441,
      0.9999398589134216,
      0.9999626874923706,
      0.9999854564666748,
      0.9999603033065796,
      0.999946653842926,
      0.9999850988388062,
      0.9999744296073914,
      0.9999564290046692,
      0.9999402165412903,
      0.9999630451202393,
      0.9999715089797974,
      0.9999710917472839,
      0.9998548626899719,
      0.9995060563087463,
      0.994160532951355,
      0.9840256571769714,
      0.9729315042495728,
      0.9692821502685547,
      0.9589884281158447,
      0.930403470993042,
      0.9500194787979126,
      0.978196382522583,
      0.9946379065513611,
      0.9981035590171814,
      0.9876519441604614,
      0.9912012219429016,
      0.9741821885108948,
      0.964008629322052,
      0.988703191280365,
      0.9823414087295532,
      0.9990053176879883,
      0.9998717904090881,
      0.999933123588562,
      0.9999575018882751,
      0.9999653100967407,
      0.9999549388885498,
      0.9999696612358093,
      0.9999285340309143,
      0.9999589323997498,
      0.9999709129333496,
      0.9999662637710571,
      0.9999675154685974,
      0.9999167323112488,
      0.999864935874939,
      0.9981184601783752,
      0.9905425906181335,
      0.9943549633026123,
      0.9951585531234741,
      0.9846002459526062,
      0.989454984664917,
      0.9760007858276367,
      0.9651279449462891,
      0.9862015247344971,
      0.9850255846977234,
      0.9979224801063538,
      0.9996148943901062,
      0.9999354481697083,
      0.9999589323997498,
      0.9999390840530396,
      0.9999538660049438,
      0.9999467134475708,
      0.9999592304229736,
      0.9999382495880127,
      0.9999393224716187,
      0.9999215006828308,
      0.9999492764472961,
      0.9999730587005615,
      0.9999404549598694,
      0.9998869299888611,
      0.9997954368591309,
      0.9996358752250671,
      0.9969782829284668,
      0.9850843548774719,
      0.9908291697502136,
      0.9800652265548706,
      0.9880724549293518,
      0.9817331433296204,
      0.9788623452186584,
      0.9892536401748657,
      0.9965647459030151,
      0.999204158782959,
      0.9940384030342102,
      0.9951868057250977,
      0.9992911219596863,
      0.9995163083076477,
      0.9996998906135559
    ],
    [
      0.9132664799690247,
      0.914386510848999,
      0.9251416325569153,
      0.9342342615127563,
      0.9230054616928101,
      0.9155031442642212,
      0.9239493012428284,
      0.9269856810569763,
      0.916878342628479,
      0.9168968200683594,
      0.9235732555389404,
      0.9201438426971436,
      0.9231261014938354,
      0.9333264827728271,
      0.9283922910690308,
      0.9245790839195251,
      0.9258077144622803,
      0.9383833408355713,
      0.9309632182121277,
      0.9297021627426147,
      0.9376014471054077,
      0.9431239366531372,
      0.9408345222473145,
      0.9344090819358826,
      0.9412648677825928,
      0.9440532922744751,
      0.944220781326294,
      0.9397226572036743,
      0.9445151090621948,
      0.9444949626922607,
      0.9263969659805298,
      0.9374628067016602,
      0.9520609974861145,
      0.9390630125999451,
      0.9458553791046143,
      0.9362956285476685,
      0.9434720277786255,
      0.9479745030403137,
      0.945440411567688,
      0.9434614181518555,
      0.9479875564575195,
      0.9461451768875122,
      0.9348495602607727,
      0.941703736782074,
      0.9403014183044434,
      0.9338151216506958,
      0.9343024492263794,
      0.9377639293670654,
      0.9349093437194824,
      0.9295337200164795,
      0.9389221668243408,
      0.9346112012863159,
      0.9317203760147095,
      0.9320613741874695,
      0.9387341141700745,
      0.9316989779472351,
      0.9283859729766846,
      0.9330610036849976,
      0.9324456453323364,
      0.922752320766449,
      0.9177526831626892,
      0.9106603264808655,
      0.9047787189483643,
      0.92433762550354,
      0.9194197654724121,
      0.9102023243904114,
      0.9213272333145142,
      0.9346722364425659,
      0.9190317988395691,
      0.9146519899368286,
      0.9279239177703857,
      0.9275461435317993,
      0.9198551774024963,
      0.9242673516273499,
      0.934135913848877,
      0.9254680275917053,
      0.9174236059188843,
      0.9364403486251831,
      0.9376612901687622,
      0.9233385324478149,
      0.9319986701011658,
      0.9431590437889099,
      0.9336647987365723,
      0.9269721508026123,
      0.94190913438797,
      0.9453825354576111,
      0.9273237586021423,
      0.9259421825408936,
      0.940136194229126,
      0.9349718689918518,
      0.9014637470245361,
      0.9997783899307251,
      0.9998442530632019,
      0.9998847842216492,
      0.9986760020256042,
      0.9941643476486206,
      0.9940869808197021,
      0.9885541200637817,
      0.9950271248817444,
      0.9890039563179016,
      0.9914926290512085,
      0.9994632005691528,
      0.9999281764030457,
      0.9999171495437622,
      0.9999091625213623,
      0.9999436140060425,
      0.9999401569366455,
      0.9999370574951172,
      0.9999600052833557,
      0.9999370574951172,
      0.9999488592147827,
      0.9999699592590332,
      0.9999614357948303,
      0.9999486207962036,
      0.9998511075973511,
      0.9978707432746887,
      0.9907475709915161,
      0.9906935691833496,
      0.9955719709396362,
      0.991267740726471,
      0.9941462874412537,
      0.9859340190887451,
      0.9766148328781128,
      0.9871718287467957,
      0.9775781631469727,
      0.9912430644035339,
      0.9994292855262756,
      0.9998788237571716,
      0.9999120831489563,
      0.9998842477798462,
      0.9999560713768005,
      0.9999704957008362,
      0.9999133348464966,
      0.9998841285705566,
      0.9999589323997498,
      0.9999627470970154,
      0.9999776482582092,
      0.999954879283905,
      0.9999677538871765,
      0.9999813437461853,
      0.9999697208404541,
      0.999959409236908,
      0.999835193157196,
      0.997393786907196,
      0.9905969500541687,
      0.9926594495773315,
      0.9977111220359802,
      0.9930868148803711,
      0.9954466223716736,
      0.9829980134963989,
      0.9764734506607056,
      0.9930397272109985,
      0.9951562285423279,
      0.9997392892837524,
      0.9999382495880127,
      0.9999423027038574,
      0.99996417760849,
      0.9999860525131226,
      0.9999616742134094,
      0.9999481439590454,
      0.9999855160713196,
      0.999975323677063,
      0.9999574422836304,
      0.9999415278434753,
      0.9999642372131348,
      0.9999723434448242,
      0.9999723434448242,
      0.9998650550842285,
      0.9995514154434204,
      0.9947611093521118,
      0.9860423803329468,
      0.9756622314453125,
      0.9721752405166626,
      0.9633082151412964,
      0.9378107786178589,
      0.9544569253921509,
      0.9805140495300293,
      0.9952212572097778,
      0.9981098175048828,
      0.9889206290245056,
      0.9918756484985352,
      0.9766930341720581,
      0.9670804142951965,
      0.9891111850738525,
      0.9828875660896301,
      0.9990141987800598,
      0.9998794198036194,
      0.999935507774353,
      0.9999588131904602,
      0.9999673962593079,
      0.9999570846557617,
      0.9999704360961914,
      0.9999316930770874,
      0.9999601244926453,
      0.9999719262123108,
      0.9999672770500183,
      0.9999688267707825,
      0.9999210834503174,
      0.9998762607574463,
      0.9982879161834717,
      0.9910039901733398,
      0.9946959614753723,
      0.9951499104499817,
      0.9862729907035828,
      0.990361750125885,
      0.9779919385910034,
      0.9690213203430176,
      0.9870535731315613,
      0.9862716197967529,
      0.9978126287460327,
      0.9995014071464539,
      0.99993497133255,
      0.999960720539093,
      0.9999433755874634,
      0.9999567270278931,
      0.9999490976333618,
      0.9999610781669617,
      0.9999405741691589,
      0.9999419450759888,
      0.9999238848686218,
      0.999950647354126,
      0.9999728202819824,
      0.9999436736106873,
      0.9998912811279297,
      0.9998037815093994,
      0.9996448159217834,
      0.9968913793563843,
      0.9861331582069397,
      0.9919244050979614,
      0.9826187491416931,
      0.9895627498626709,
      0.9847868084907532,
      0.9825565814971924,
      0.9901745915412903,
      0.9967898726463318,
      0.9992284178733826,
      0.9946068525314331,
      0.9955585598945618,
      0.9993101954460144,
      0.9995326995849609,
      0.999679684638977
    ],
    [
      0.9241909384727478,
      0.9287974834442139,
      0.9327037930488586,
      0.9425826668739319,
      0.9351447820663452,
      0.9284406304359436,
      0.9326944351196289,
      0.9363913536071777,
      0.9298697113990784,
      0.9293228387832642,
      0.9336181879043579,
      0.9320249557495117,
      0.935936689376831,
      0.9430978894233704,
      0.9389561414718628,
      0.9378991723060608,
      0.9380816221237183,
      0.9486375451087952,
      0.9408860802650452,
      0.9415766000747681,
      0.9482868313789368,
      0.9515482187271118,
      0.9493499994277954,
      0.9456996917724609,
      0.9522629976272583,
      0.9519346952438354,
      0.9529191255569458,
      0.949792742729187,
      0.9531493186950684,
      0.9521938562393188,
      0.9380469918251038,
      0.9454377293586731,
      0.9576880931854248,
      0.9479357004165649,
      0.9552137851715088,
      0.9489033222198486,
      0.9548222422599792,
      0.9570246934890747,
      0.9540380239486694,
      0.9534603953361511,
      0.9577762484550476,
      0.9556708335876465,
      0.9470131397247314,
      0.9512488842010498,
      0.9496200084686279,
      0.9448443651199341,
      0.9449548721313477,
      0.9472041130065918,
      0.9446364641189575,
      0.9411977529525757,
      0.9484906792640686,
      0.9436420202255249,
      0.942398190498352,
      0.9421910047531128,
      0.947028398513794,
      0.9408701062202454,
      0.9392412900924683,
      0.9423553943634033,
      0.9419814944267273,
      0.9348307251930237,
      0.9306548237800598,
      0.9252697229385376,
      0.919910192489624,
      0.9359632730484009,
      0.9339011311531067,
      0.9272031784057617,
      0.9338058829307556,
      0.9471527934074402,
      0.9353363513946533,
      0.9299562573432922,
      0.9380938410758972,
      0.939988911151886,
      0.9340589642524719,
      0.9358289241790771,
      0.9430322647094727,
      0.9375779628753662,
      0.9323961734771729,
      0.9451034665107727,
      0.9461390972137451,
      0.9358346462249756,
      0.9419494867324829,
      0.9506562352180481,
      0.9429256319999695,
      0.9388269186019897,
      0.9506632089614868,
      0.9540789127349854,
      0.9396726489067078,
      0.9381459355354309,
      0.9491457939147949,
      0.9455728530883789,
      0.9161794185638428,
      0.9997824430465698,
      0.9998517036437988,
      0.9998937845230103,
      0.9989091753959656,
      0.9949941039085388,
      0.9948729276657104,
      0.9901877641677856,
      0.9957295060157776,
      0.9903969168663025,
      0.9927622675895691,
      0.9994905591011047,
      0.999932587146759,
      0.9999208450317383,
      0.99991375207901,
      0.9999469518661499,
      0.9999426007270813,
      0.9999397397041321,
      0.9999617338180542,
      0.9999389052391052,
      0.9999497532844543,
      0.9999709129333496,
      0.9999622106552124,
      0.9999504089355469,
      0.999862790107727,
      0.9981706142425537,
      0.9920693635940552,
      0.9919033050537109,
      0.9962871074676514,
      0.9926193952560425,
      0.9946707487106323,
      0.9872394800186157,
      0.9790324568748474,
      0.9886467456817627,
      0.9796403646469116,
      0.9921767711639404,
      0.9994341135025024,
      0.9998827576637268,
      0.9999154210090637,
      0.9998877644538879,
      0.999957799911499,
      0.9999719262123108,
      0.9999157190322876,
      0.9998862147331238,
      0.9999597072601318,
      0.9999637007713318,
      0.9999784231185913,
      0.9999557137489319,
      0.9999681115150452,
      0.9999818801879883,
      0.9999701380729675,
      0.9999608397483826,
      0.9998494386672974,
      0.9977755546569824,
      0.9918956160545349,
      0.9936742782592773,
      0.9980418086051941,
      0.9943954348564148,
      0.9962171316146851,
      0.984861433506012,
      0.9785786271095276,
      0.9934866428375244,
      0.9953541159629822,
      0.9997464418411255,
      0.9999414682388306,
      0.9999455809593201,
      0.9999669790267944,
      0.9999868273735046,
      0.999963104724884,
      0.999950110912323,
      0.9999862313270569,
      0.999976634979248,
      0.999958872795105,
      0.9999428987503052,
      0.9999654293060303,
      0.9999733567237854,
      0.9999735355377197,
      0.9998742341995239,
      0.9995829463005066,
      0.9954811334609985,
      0.9881300926208496,
      0.9784249663352966,
      0.976215124130249,
      0.9684337973594666,
      0.9472014904022217,
      0.9610260725021362,
      0.9833004474639893,
      0.9959462881088257,
      0.9984052181243896,
      0.9905348420143127,
      0.9927805662155151,
      0.9796586036682129,
      0.9710933566093445,
      0.9900980591773987,
      0.9837708473205566,
      0.9988652467727661,
      0.9998762011528015,
      0.9999382495880127,
      0.9999613165855408,
      0.9999697804450989,
      0.9999592900276184,
      0.9999719262123108,
      0.9999346733093262,
      0.9999616742134094,
      0.9999738931655884,
      0.9999687671661377,
      0.9999708533287048,
      0.999926745891571,
      0.9998831152915955,
      0.9985193014144897,
      0.9920081496238708,
      0.9953456521034241,
      0.995651125907898,
      0.9884224534034729,
      0.9918174743652344,
      0.9813252687454224,
      0.9730534553527832,
      0.9885317087173462,
      0.9881449937820435,
      0.9979540705680847,
      0.9995320439338684,
      0.9999390840530396,
      0.9999638199806213,
      0.9999476671218872,
      0.9999601244926453,
      0.999951183795929,
      0.9999627470970154,
      0.9999430179595947,
      0.9999457597732544,
      0.9999217391014099,
      0.9999526143074036,
      0.9999743103981018,
      0.9999479651451111,
      0.9998974800109863,
      0.9998199343681335,
      0.9996815919876099,
      0.9972140789031982,
      0.9882237315177917,
      0.9933691024780273,
      0.9858079552650452,
      0.9913737773895264,
      0.9873236417770386,
      0.9860033392906189,
      0.9914718866348267,
      0.9972867965698242,
      0.9993112683296204,
      0.995782196521759,
      0.9963811635971069,
      0.9993872046470642,
      0.9995586276054382,
      0.9997003674507141
    ],
    [
      0.936240553855896,
      0.9440937042236328,
      0.9416975378990173,
      0.951419472694397,
      0.9486762881278992,
      0.9446172118186951,
      0.9467712640762329,
      0.9483853578567505,
      0.946488618850708,
      0.9457871913909912,
      0.947919487953186,
      0.9464184641838074,
      0.9509589672088623,
      0.955548882484436,
      0.9518606662750244,
      0.9524128437042236,
      0.9526600241661072,
      0.9600783586502075,
      0.9535574913024902,
      0.9550147652626038,
      0.9601641297340393,
      0.962651252746582,
      0.9602299332618713,
      0.9592335820198059,
      0.9639342427253723,
      0.963308572769165,
      0.9653109312057495,
      0.9618692994117737,
      0.9636164307594299,
      0.9633899331092834,
      0.952996015548706,
      0.9555379152297974,
      0.9644590616226196,
      0.9576690793037415,
      0.9655197858810425,
      0.9618266820907593,
      0.9673582315444946,
      0.9680690765380859,
      0.9658900499343872,
      0.9655947685241699,
      0.9682597517967224,
      0.9671962261199951,
      0.9604636430740356,
      0.9629932641983032,
      0.9611185789108276,
      0.9575355052947998,
      0.95707106590271,
      0.9586744904518127,
      0.9566106200218201,
      0.9545990824699402,
      0.9603327512741089,
      0.9555338025093079,
      0.9544451236724854,
      0.954338788986206,
      0.9586911797523499,
      0.9526428580284119,
      0.9514195919036865,
      0.9535742998123169,
      0.9537854194641113,
      0.9481455087661743,
      0.9457571506500244,
      0.9410970211029053,
      0.9379047155380249,
      0.9499112963676453,
      0.9493106603622437,
      0.9460490942001343,
      0.9489940404891968,
      0.9596505761146545,
      0.951123833656311,
      0.9474145174026489,
      0.9507081508636475,
      0.9537023305892944,
      0.9500619173049927,
      0.9502825736999512,
      0.9539323449134827,
      0.9525387287139893,
      0.9489930272102356,
      0.9571653604507446,
      0.9575315713882446,
      0.9516682028770447,
      0.9561614990234375,
      0.9616620540618896,
      0.9548237323760986,
      0.9532485008239746,
      0.962123692035675,
      0.9653668403625488,
      0.9533380270004272,
      0.9528531432151794,
      0.9598609209060669,
      0.9573465585708618,
      0.933244526386261,
      0.999786376953125,
      0.9998607635498047,
      0.9999009370803833,
      0.9991772770881653,
      0.9962518215179443,
      0.9960494041442871,
      0.9923583269119263,
      0.9967004656791687,
      0.9923486113548279,
      0.9943329691886902,
      0.9995784163475037,
      0.9999381303787231,
      0.9999279975891113,
      0.9999200701713562,
      0.9999514222145081,
      0.9999449253082275,
      0.9999426603317261,
      0.9999638199806213,
      0.9999403953552246,
      0.999950647354126,
      0.9999721050262451,
      0.999963104724884,
      0.9999529123306274,
      0.9998824000358582,
      0.9985431432723999,
      0.9937229156494141,
      0.9935612082481384,
      0.9972659945487976,
      0.9946339130401611,
      0.9956582188606262,
      0.9895429015159607,
      0.9823933839797974,
      0.9908140897750854,
      0.9830450415611267,
      0.9937320351600647,
      0.9995185136795044,
      0.9998929500579834,
      0.9999212622642517,
      0.99988853931427,
      0.9999606609344482,
      0.9999737739562988,
      0.999919056892395,
      0.9998902678489685,
      0.9999620914459229,
      0.999965250492096,
      0.9999793171882629,
      0.9999567270278931,
      0.9999684691429138,
      0.9999823570251465,
      0.9999707937240601,
      0.9999626278877258,
      0.9998676180839539,
      0.9983333349227905,
      0.9936120510101318,
      0.9951586127281189,
      0.998520016670227,
      0.9954261183738708,
      0.9971024394035339,
      0.988028347492218,
      0.9827994108200073,
      0.994404673576355,
      0.9959268569946289,
      0.9997738599777222,
      0.999947190284729,
      0.9999510049819946,
      0.9999676942825317,
      0.9999873042106628,
      0.9999645352363586,
      0.9999523162841797,
      0.9999868869781494,
      0.9999775290489197,
      0.9999599456787109,
      0.9999442100524902,
      0.9999663233757019,
      0.9999740719795227,
      0.99997478723526,
      0.9998856782913208,
      0.9996327757835388,
      0.9964785575866699,
      0.9909268617630005,
      0.9829266667366028,
      0.9818640351295471,
      0.9754651188850403,
      0.9588208198547363,
      0.9701959490776062,
      0.9868358373641968,
      0.9970188140869141,
      0.9986451864242554,
      0.9923579692840576,
      0.993838369846344,
      0.9837183952331543,
      0.9763010144233704,
      0.9917711615562439,
      0.9864835143089294,
      0.9989989995956421,
      0.9998870491981506,
      0.9999435544013977,
      0.9999638795852661,
      0.999970555305481,
      0.9999604225158691,
      0.9999724626541138,
      0.9999362826347351,
      0.9999629259109497,
      0.99997478723526,
      0.9999686479568481,
      0.9999724626541138,
      0.9999333024024963,
      0.9998965263366699,
      0.9989970922470093,
      0.9939157962799072,
      0.9963556528091431,
      0.9965766072273254,
      0.9907312989234924,
      0.9933670163154602,
      0.9852087497711182,
      0.97809898853302,
      0.9905011057853699,
      0.9907968640327454,
      0.9984090328216553,
      0.9996503591537476,
      0.9999462962150574,
      0.9999668598175049,
      0.9999532699584961,
      0.9999634027481079,
      0.9999535083770752,
      0.9999650716781616,
      0.9999452829360962,
      0.99994957447052,
      0.9999260902404785,
      0.9999544024467468,
      0.9999760389328003,
      0.9999529719352722,
      0.9999047517776489,
      0.999839723110199,
      0.9997280836105347,
      0.9978314638137817,
      0.9907397031784058,
      0.9945752024650574,
      0.9888148307800293,
      0.9930952191352844,
      0.989882230758667,
      0.9888644814491272,
      0.993278980255127,
      0.9980276226997375,
      0.9994966387748718,
      0.9969738721847534,
      0.9973375201225281,
      0.9994858503341675,
      0.9996042847633362,
      0.999728262424469
    ],
    [
      0.9469398260116577,
      0.9560915231704712,
      0.9537062048912048,
      0.9610120058059692,
      0.96097731590271,
      0.9598742127418518,
      0.9618909358978271,
      0.9619050025939941,
      0.9618785381317139,
      0.9619678258895874,
      0.9630711078643799,
      0.9605777263641357,
      0.9650716185569763,
      0.9684444069862366,
      0.965547502040863,
      0.9668444395065308,
      0.9674177169799805,
      0.9720635414123535,
      0.9685472846031189,
      0.9688487648963928,
      0.9712320566177368,
      0.9738101363182068,
      0.9730401635169983,
      0.9735305309295654,
      0.9746806621551514,
      0.9752562642097473,
      0.9771673083305359,
      0.9750919342041016,
      0.9749100804328918,
      0.9754980802536011,
      0.9674209952354431,
      0.9672328233718872,
      0.9718170166015625,
      0.9677566885948181,
      0.974734365940094,
      0.9726467728614807,
      0.9779347777366638,
      0.9776079058647156,
      0.9768367409706116,
      0.9769448041915894,
      0.9787480235099792,
      0.9778555631637573,
      0.9738913774490356,
      0.9762394428253174,
      0.9745018482208252,
      0.9714648127555847,
      0.9711321592330933,
      0.9731788635253906,
      0.9705236554145813,
      0.9696588516235352,
      0.9738325476646423,
      0.9700613617897034,
      0.968192458152771,
      0.9686426520347595,
      0.9722728729248047,
      0.965981662273407,
      0.9645419120788574,
      0.967179536819458,
      0.9666036367416382,
      0.9600704908370972,
      0.9586424827575684,
      0.9547308683395386,
      0.9551880359649658,
      0.96310955286026,
      0.9639614820480347,
      0.9631752967834473,
      0.9643607139587402,
      0.9715709686279297,
      0.9654778242111206,
      0.9640005826950073,
      0.9652295112609863,
      0.9687589406967163,
      0.9645839929580688,
      0.9652225971221924,
      0.9669225811958313,
      0.9673535823822021,
      0.9642356634140015,
      0.9705672264099121,
      0.9714006781578064,
      0.9673007726669312,
      0.9703069925308228,
      0.974824070930481,
      0.9701418876647949,
      0.9674081802368164,
      0.9735246300697327,
      0.976375162601471,
      0.9677024483680725,
      0.966759979724884,
      0.9699224233627319,
      0.9674772620201111,
      0.9493466019630432,
      0.9997922778129578,
      0.9998714327812195,
      0.9999144673347473,
      0.9994351267814636,
      0.997639536857605,
      0.9974899888038635,
      0.9950602054595947,
      0.9979340434074402,
      0.9949239492416382,
      0.9960172176361084,
      0.9996796250343323,
      0.9999465942382812,
      0.9999328255653381,
      0.9999257922172546,
      0.9999560117721558,
      0.9999462366104126,
      0.9999421238899231,
      0.9999657869338989,
      0.9999415874481201,
      0.9999517202377319,
      0.9999732375144958,
      0.9999643564224243,
      0.9999561309814453,
      0.9999017715454102,
      0.9990151524543762,
      0.9957528114318848,
      0.996065080165863,
      0.9984046220779419,
      0.9969035387039185,
      0.9973650574684143,
      0.992961049079895,
      0.9869173765182495,
      0.9933348894119263,
      0.9872234463691711,
      0.9955111742019653,
      0.9996757507324219,
      0.999905526638031,
      0.9999276399612427,
      0.9998942613601685,
      0.9999638199806213,
      0.999975323677063,
      0.9999216198921204,
      0.9998934864997864,
      0.9999637603759766,
      0.9999668598175049,
      0.9999802708625793,
      0.9999580979347229,
      0.9999691843986511,
      0.9999821782112122,
      0.9999709725379944,
      0.9999643564224243,
      0.9998838305473328,
      0.9988885521888733,
      0.9954743385314941,
      0.9968666434288025,
      0.9990450143814087,
      0.9973084330558777,
      0.9981786608695984,
      0.991496741771698,
      0.9875867366790771,
      0.9960387945175171,
      0.9969107508659363,
      0.9998192191123962,
      0.9999523162841797,
      0.9999557137489319,
      0.9999691843986511,
      0.9999870657920837,
      0.9999653100967407,
      0.9999542832374573,
      0.9999875426292419,
      0.9999776482582092,
      0.9999613761901855,
      0.9999458193778992,
      0.9999675750732422,
      0.9999748468399048,
      0.9999760389328003,
      0.9999015927314758,
      0.9997490048408508,
      0.9977030158042908,
      0.9934583306312561,
      0.987880289554596,
      0.9877814650535583,
      0.9832448959350586,
      0.9725103378295898,
      0.9800876379013062,
      0.9911197423934937,
      0.9982436299324036,
      0.9990741610527039,
      0.9946463108062744,
      0.9956880211830139,
      0.9884282350540161,
      0.98307865858078,
      0.9938417077064514,
      0.9905961751937866,
      0.999286949634552,
      0.9999013543128967,
      0.9999502897262573,
      0.9999662041664124,
      0.9999706745147705,
      0.999961256980896,
      0.9999736547470093,
      0.9999388456344604,
      0.99996417760849,
      0.9999747276306152,
      0.9999697208404541,
      0.9999739527702332,
      0.9999414086341858,
      0.9999130368232727,
      0.999374270439148,
      0.9961053729057312,
      0.9977508187294006,
      0.997750461101532,
      0.9937245845794678,
      0.995265543460846,
      0.9893329739570618,
      0.9841728210449219,
      0.9929683804512024,
      0.9937031269073486,
      0.9990171790122986,
      0.9997732639312744,
      0.999954104423523,
      0.9999694228172302,
      0.9999573230743408,
      0.9999658465385437,
      0.9999547004699707,
      0.9999656081199646,
      0.9999461770057678,
      0.9999527931213379,
      0.999930202960968,
      0.999955952167511,
      0.9999778270721436,
      0.9999570846557617,
      0.999903678894043,
      0.999862015247345,
      0.9997807145118713,
      0.9984254240989685,
      0.9933845400810242,
      0.9959327578544617,
      0.9918271899223328,
      0.9947165250778198,
      0.9922960996627808,
      0.9914782047271729,
      0.9951226711273193,
      0.998690664768219,
      0.9996578097343445,
      0.9979926943778992,
      0.9981623888015747,
      0.9995905160903931,
      0.9996100068092346,
      0.9997522830963135
    ],
    [
      0.9565136432647705,
      0.965433657169342,
      0.9652664065361023,
      0.9713660478591919,
      0.9726991653442383,
      0.9727858901023865,
      0.9753931164741516,
      0.9755505323410034,
      0.9760458469390869,
      0.9771996140480042,
      0.9779945611953735,
      0.9759567975997925,
      0.9798979163169861,
      0.9814525842666626,
      0.9803111553192139,
      0.9803462624549866,
      0.9816171526908875,
      0.9833230376243591,
      0.9816573262214661,
      0.9818078279495239,
      0.983414888381958,
      0.9843384027481079,
      0.9833013415336609,
      0.9842404723167419,
      0.9843923449516296,
      0.9841901063919067,
      0.9853110313415527,
      0.9845958948135376,
      0.9843409061431885,
      0.984163224697113,
      0.979448139667511,
      0.978130578994751,
      0.9794566035270691,
      0.9766072630882263,
      0.9816117286682129,
      0.9802407622337341,
      0.9846488833427429,
      0.9846884608268738,
      0.9846610426902771,
      0.9849539399147034,
      0.9859084486961365,
      0.9854937791824341,
      0.9837292432785034,
      0.9852926135063171,
      0.9843398332595825,
      0.9824141263961792,
      0.9826768040657043,
      0.9840595126152039,
      0.9820852279663086,
      0.9812241196632385,
      0.9839960932731628,
      0.9822160005569458,
      0.9802906513214111,
      0.980512261390686,
      0.982843279838562,
      0.9785873889923096,
      0.9778438806533813,
      0.9789783358573914,
      0.9782654047012329,
      0.9719780087471008,
      0.9710639715194702,
      0.9696896076202393,
      0.9712375402450562,
      0.9765540361404419,
      0.9771066308021545,
      0.9774056077003479,
      0.9785464406013489,
      0.9827741384506226,
      0.9803250432014465,
      0.9793804287910461,
      0.9799283742904663,
      0.9824032187461853,
      0.9803172945976257,
      0.9802635312080383,
      0.9804779291152954,
      0.9821617603302002,
      0.9796510338783264,
      0.982541024684906,
      0.9830000400543213,
      0.9810932874679565,
      0.9824612736701965,
      0.9840574860572815,
      0.9816341400146484,
      0.9799795150756836,
      0.982632577419281,
      0.983841061592102,
      0.9786520004272461,
      0.9777449369430542,
      0.977743923664093,
      0.9749966859817505,
      0.9611384868621826,
      0.9997966885566711,
      0.999881386756897,
      0.9999263286590576,
      0.9996184706687927,
      0.9986106157302856,
      0.9986029863357544,
      0.9972076416015625,
      0.9987492561340332,
      0.9969590902328491,
      0.9973604679107666,
      0.999761700630188,
      0.9999528527259827,
      0.9999350309371948,
      0.9999281764030457,
      0.9999587535858154,
      0.9999464154243469,
      0.9999432563781738,
      0.9999673962593079,
      0.9999421238899231,
      0.9999521970748901,
      0.9999745488166809,
      0.9999653100967407,
      0.9999593496322632,
      0.9999203085899353,
      0.9993977546691895,
      0.9973788261413574,
      0.9980385899543762,
      0.9991844296455383,
      0.9984667897224426,
      0.9986402988433838,
      0.9960321187973022,
      0.9916060566902161,
      0.9957940578460693,
      0.991510272026062,
      0.9969465732574463,
      0.9998031258583069,
      0.9999207258224487,
      0.9999337196350098,
      0.9998974800109863,
      0.9999663829803467,
      0.9999759197235107,
      0.999923825263977,
      0.9998962879180908,
      0.999965488910675,
      0.9999685287475586,
      0.9999815225601196,
      0.9999601244926453,
      0.9999700784683228,
      0.9999827742576599,
      0.9999712705612183,
      0.9999663829803467,
      0.9999115467071533,
      0.9993836283683777,
      0.9971394538879395,
      0.9982790946960449,
      0.9994751811027527,
      0.9986737966537476,
      0.9989957213401794,
      0.9945030212402344,
      0.9921329617500305,
      0.9978609681129456,
      0.9983029961585999,
      0.9998770952224731,
      0.9999586939811707,
      0.9999606609344482,
      0.9999703168869019,
      0.9999868869781494,
      0.9999664425849915,
      0.9999561309814453,
      0.9999881386756897,
      0.9999790787696838,
      0.9999630451202393,
      0.9999472498893738,
      0.999968409538269,
      0.9999753832817078,
      0.9999772310256958,
      0.9999192357063293,
      0.9998491406440735,
      0.9987784624099731,
      0.9959285259246826,
      0.9921025037765503,
      0.9926358461380005,
      0.9895672798156738,
      0.9835823178291321,
      0.988105058670044,
      0.9947934150695801,
      0.9990575313568115,
      0.9995070695877075,
      0.9974178671836853,
      0.9977033734321594,
      0.9926517605781555,
      0.9889075756072998,
      0.9957212209701538,
      0.9941067695617676,
      0.999583899974823,
      0.9999173879623413,
      0.9999560713768005,
      0.9999676942825317,
      0.9999716281890869,
      0.9999602437019348,
      0.9999743700027466,
      0.9999409914016724,
      0.9999654293060303,
      0.999975860118866,
      0.9999701976776123,
      0.9999752044677734,
      0.9999480247497559,
      0.9999281764030457,
      0.9996321201324463,
      0.997816801071167,
      0.9988627433776855,
      0.998822808265686,
      0.9968109130859375,
      0.9973980188369751,
      0.9935100674629211,
      0.9896401166915894,
      0.9954312443733215,
      0.9965062141418457,
      0.9994453191757202,
      0.999854326248169,
      0.9999617338180542,
      0.9999714493751526,
      0.9999610185623169,
      0.9999677538871765,
      0.9999551773071289,
      0.9999660849571228,
      0.9999463558197021,
      0.9999554753303528,
      0.9999337792396545,
      0.9999571442604065,
      0.9999790787696838,
      0.9999620914459229,
      0.9999101758003235,
      0.9998873472213745,
      0.9998282790184021,
      0.9989969730377197,
      0.9960644245147705,
      0.9976457357406616,
      0.9955158233642578,
      0.9969174861907959,
      0.9955322742462158,
      0.9948509335517883,
      0.9971044659614563,
      0.999248743057251,
      0.9997876286506653,
      0.9989956021308899,
      0.9990012645721436,
      0.9997026324272156,
      0.9996844530105591,
      0.9997807741165161
    ],
    [
      0.9630118608474731,
      0.9721941351890564,
      0.9743021130561829,
      0.9788058400154114,
      0.9805846810340881,
      0.9827990531921387,
      0.9848542213439941,
      0.9841873049736023,
      0.9850457310676575,
      0.9867249727249146,
      0.9870719909667969,
      0.9851524233818054,
      0.9877756834030151,
      0.9887188076972961,
      0.9877066612243652,
      0.9872240424156189,
      0.988938570022583,
      0.9892080426216125,
      0.9881518483161926,
      0.9882622361183167,
      0.9895179271697998,
      0.9896867275238037,
      0.9888176321983337,
      0.9897403120994568,
      0.9898412227630615,
      0.9893680810928345,
      0.9898819327354431,
      0.9897317886352539,
      0.9891233444213867,
      0.9890336394309998,
      0.9868676662445068,
      0.9851788878440857,
      0.9845882058143616,
      0.9828086495399475,
      0.9860422015190125,
      0.9856862425804138,
      0.9887824654579163,
      0.9889360070228577,
      0.9892438650131226,
      0.9894671440124512,
      0.9902547597885132,
      0.9899437427520752,
      0.9890251159667969,
      0.9901593923568726,
      0.9898250699043274,
      0.9881547689437866,
      0.9883521795272827,
      0.9894310235977173,
      0.9881589412689209,
      0.9875313639640808,
      0.9891744256019592,
      0.9884305000305176,
      0.9868342280387878,
      0.9867452383041382,
      0.988166093826294,
      0.9856799840927124,
      0.9851768612861633,
      0.9850159883499146,
      0.9848181009292603,
      0.9802730679512024,
      0.9800583124160767,
      0.9789632558822632,
      0.9820227026939392,
      0.9848857522010803,
      0.9862417578697205,
      0.9864144325256348,
      0.9859177470207214,
      0.9885089993476868,
      0.987795889377594,
      0.9870699048042297,
      0.9869678616523743,
      0.9892520904541016,
      0.9882106184959412,
      0.9874275922775269,
      0.9870572686195374,
      0.9889711141586304,
      0.9871635437011719,
      0.9885019659996033,
      0.9886837005615234,
      0.9881284236907959,
      0.9883914589881897,
      0.9888201355934143,
      0.9876487851142883,
      0.9867757558822632,
      0.9874523878097534,
      0.987827718257904,
      0.9846597909927368,
      0.9837687015533447,
      0.9823271036148071,
      0.9796134233474731,
      0.9696559906005859,
      0.9997973442077637,
      0.9998871684074402,
      0.9999344348907471,
      0.9997327923774719,
      0.9992467164993286,
      0.999237060546875,
      0.9984517097473145,
      0.9993517398834229,
      0.9984100461006165,
      0.9984353184700012,
      0.9998224973678589,
      0.9999578595161438,
      0.9999351501464844,
      0.9999297261238098,
      0.9999599456787109,
      0.999945342540741,
      0.9999433755874634,
      0.9999681711196899,
      0.9999420642852783,
      0.9999523162841797,
      0.9999749660491943,
      0.9999653697013855,
      0.9999613165855408,
      0.9999346137046814,
      0.9996280074119568,
      0.9985818266868591,
      0.9991479516029358,
      0.9995666742324829,
      0.9992111921310425,
      0.9993003010749817,
      0.9980710744857788,
      0.995823323726654,
      0.9979308247566223,
      0.9955451488494873,
      0.9984087944030762,
      0.9998804330825806,
      0.9999343752861023,
      0.9999381899833679,
      0.9998992085456848,
      0.9999675750732422,
      0.9999739527702332,
      0.9999244809150696,
      0.9998980760574341,
      0.9999663233757019,
      0.9999692440032959,
      0.999981701374054,
      0.9999610185623169,
      0.9999703764915466,
      0.9999829530715942,
      0.9999711513519287,
      0.999967098236084,
      0.9999312162399292,
      0.9996784925460815,
      0.9985338449478149,
      0.9992254972457886,
      0.9996984004974365,
      0.9993259310722351,
      0.9994489550590515,
      0.9972449541091919,
      0.9960999488830566,
      0.9989628791809082,
      0.9991788268089294,
      0.9999150037765503,
      0.9999639391899109,
      0.9999642968177795,
      0.9999706149101257,
      0.9999870657920837,
      0.9999672174453735,
      0.999957263469696,
      0.9999880194664001,
      0.999979555606842,
      0.9999644160270691,
      0.9999477863311768,
      0.9999688863754272,
      0.9999752044677734,
      0.9999774694442749,
      0.9999309778213501,
      0.9999017715454102,
      0.9993438720703125,
      0.9980286955833435,
      0.9959244728088379,
      0.9963670372962952,
      0.9935740828514099,
      0.9902044534683228,
      0.9932066202163696,
      0.9970899224281311,
      0.999563992023468,
      0.9997184872627258,
      0.9987848997116089,
      0.9988114237785339,
      0.9954811334609985,
      0.9933578968048096,
      0.9977319240570068,
      0.9966571927070618,
      0.9997831583023071,
      0.9999325275421143,
      0.9999605417251587,
      0.9999685287475586,
      0.9999722838401794,
      0.9999607801437378,
      0.9999752640724182,
      0.9999431371688843,
      0.9999660849571228,
      0.9999760985374451,
      0.9999701976776123,
      0.9999752640724182,
      0.9999529719352722,
      0.9999361634254456,
      0.9997797608375549,
      0.9990455508232117,
      0.9994786381721497,
      0.9993690252304077,
      0.998476505279541,
      0.9986300468444824,
      0.996664822101593,
      0.9940056800842285,
      0.997268557548523,
      0.9982497692108154,
      0.999672532081604,
      0.9998952150344849,
      0.9999669194221497,
      0.9999727010726929,
      0.9999638795852661,
      0.9999688863754272,
      0.9999556541442871,
      0.999966561794281,
      0.999946117401123,
      0.9999574422836304,
      0.9999356269836426,
      0.9999574422836304,
      0.999979555606842,
      0.9999653100967407,
      0.999911367893219,
      0.9999005794525146,
      0.999860942363739,
      0.9993630051612854,
      0.997821033000946,
      0.9987152814865112,
      0.9975892305374146,
      0.9982796311378479,
      0.9974855780601501,
      0.9970034956932068,
      0.9983606338500977,
      0.9996019601821899,
      0.999854326248169,
      0.9994022846221924,
      0.9993513822555542,
      0.9997619390487671,
      0.9997325539588928,
      0.9998005032539368
    ],
    [
      0.9685949087142944,
      0.9775547385215759,
      0.9798462986946106,
      0.9834474325180054,
      0.9851506948471069,
      0.9871765375137329,
      0.9893531799316406,
      0.988471269607544,
      0.989112138748169,
      0.9910801649093628,
      0.9912320971488953,
      0.9894028306007385,
      0.9914129972457886,
      0.9923644065856934,
      0.9912919998168945,
      0.9907576441764832,
      0.9924410581588745,
      0.9924120903015137,
      0.991773784160614,
      0.9922316670417786,
      0.99329674243927,
      0.9928222298622131,
      0.9922705888748169,
      0.9937351942062378,
      0.9935731887817383,
      0.9929074645042419,
      0.9929133653640747,
      0.9929543137550354,
      0.9920223951339722,
      0.9918494820594788,
      0.9907103180885315,
      0.9890183210372925,
      0.9880338311195374,
      0.9864728450775146,
      0.9892776012420654,
      0.9897581934928894,
      0.9913911819458008,
      0.99224853515625,
      0.992316484451294,
      0.9923747181892395,
      0.9928792715072632,
      0.9929147958755493,
      0.992454469203949,
      0.9931603074073792,
      0.9929210543632507,
      0.9915211796760559,
      0.9917051792144775,
      0.992477297782898,
      0.9914858937263489,
      0.9910522103309631,
      0.9923011064529419,
      0.9916226267814636,
      0.990177571773529,
      0.990138053894043,
      0.9911607503890991,
      0.9893173575401306,
      0.9888826012611389,
      0.9883803129196167,
      0.9884528517723083,
      0.9851129651069641,
      0.9851523041725159,
      0.9845925569534302,
      0.987879753112793,
      0.9891272783279419,
      0.9904236197471619,
      0.9903790950775146,
      0.9894537329673767,
      0.9915247559547424,
      0.9917054772377014,
      0.9907287359237671,
      0.9905093312263489,
      0.9924652576446533,
      0.9918959140777588,
      0.9909908771514893,
      0.990462064743042,
      0.9923386573791504,
      0.9909745454788208,
      0.9917395114898682,
      0.9917640686035156,
      0.9917591214179993,
      0.991605818271637,
      0.9916651844978333,
      0.990763783454895,
      0.9904022216796875,
      0.9902644157409668,
      0.9903507232666016,
      0.9880287051200867,
      0.9871522188186646,
      0.9853360652923584,
      0.9831347465515137,
      0.97472083568573,
      0.9997978806495667,
      0.9998912811279297,
      0.9999401569366455,
      0.9997939467430115,
      0.9995760917663574,
      0.9995598196983337,
      0.9990467429161072,
      0.9996008276939392,
      0.9990541934967041,
      0.99913489818573,
      0.9998641014099121,
      0.9999611377716064,
      0.999934196472168,
      0.9999301433563232,
      0.9999602437019348,
      0.9999439716339111,
      0.9999430775642395,
      0.999968945980072,
      0.9999421834945679,
      0.999952495098114,
      0.9999756217002869,
      0.9999656677246094,
      0.9999629259109497,
      0.9999445080757141,
      0.9997434616088867,
      0.9992292523384094,
      0.9996190667152405,
      0.9997501373291016,
      0.9995960593223572,
      0.9996311068534851,
      0.9991487264633179,
      0.9978629350662231,
      0.9989705681800842,
      0.9979948401451111,
      0.9992390275001526,
      0.9999215602874756,
      0.9999440312385559,
      0.9999411702156067,
      0.9998995661735535,
      0.9999688267707825,
      0.999976634979248,
      0.9999246597290039,
      0.9998986721038818,
      0.9999666810035706,
      0.9999698400497437,
      0.9999820590019226,
      0.999961793422699,
      0.9999704957008362,
      0.9999832510948181,
      0.9999709129333496,
      0.9999675154685974,
      0.9999426007270813,
      0.9998143911361694,
      0.9992649555206299,
      0.999632716178894,
      0.9998208284378052,
      0.9996972680091858,
      0.9997364282608032,
      0.9986775517463684,
      0.998236894607544,
      0.9995184540748596,
      0.9996523857116699,
      0.99993896484375,
      0.9999672770500183,
      0.9999654293060303,
      0.9999696612358093,
      0.9999871253967285,
      0.999967634677887,
      0.9999578595161438,
      0.9999886751174927,
      0.9999801516532898,
      0.9999648332595825,
      0.9999483227729797,
      0.9999688267707825,
      0.9999750256538391,
      0.9999772906303406,
      0.9999383687973022,
      0.9999282956123352,
      0.9996786117553711,
      0.9991242289543152,
      0.9979344606399536,
      0.9984605312347412,
      0.9969572424888611,
      0.9951282143592834,
      0.9964492917060852,
      0.9986679553985596,
      0.9997847080230713,
      0.9998196363449097,
      0.9993785619735718,
      0.999363124370575,
      0.9979768395423889,
      0.9969888925552368,
      0.9989023804664612,
      0.99831223487854,
      0.999873697757721,
      0.999943196773529,
      0.9999625086784363,
      0.9999681115150452,
      0.9999719858169556,
      0.9999602437019348,
      0.9999757409095764,
      0.9999439120292664,
      0.9999666213989258,
      0.9999762773513794,
      0.9999701976776123,
      0.9999751448631287,
      0.9999560117721558,
      0.9999414086341858,
      0.9998555183410645,
      0.9996142983436584,
      0.9997624158859253,
      0.9996525049209595,
      0.9992203116416931,
      0.9992364645004272,
      0.9983476996421814,
      0.9971635937690735,
      0.9986029267311096,
      0.9992058873176575,
      0.999795138835907,
      0.9999207854270935,
      0.9999706745147705,
      0.9999733567237854,
      0.9999658465385437,
      0.9999696016311646,
      0.9999560117721558,
      0.9999668598175049,
      0.9999459981918335,
      0.9999587535858154,
      0.999937891960144,
      0.9999577403068542,
      0.9999799132347107,
      0.9999679923057556,
      0.99991375207901,
      0.9999128580093384,
      0.9998884797096252,
      0.9995839595794678,
      0.9989637732505798,
      0.9993695616722107,
      0.9986371397972107,
      0.9990266561508179,
      0.9985489845275879,
      0.998270571231842,
      0.9990333914756775,
      0.9997771978378296,
      0.9998934268951416,
      0.9996181130409241,
      0.9995288252830505,
      0.9998030066490173,
      0.9997729063034058,
      0.999817967414856
    ],
    [
      0.9722752571105957,
      0.9805548191070557,
      0.982836902141571,
      0.9860945343971252,
      0.9877925515174866,
      0.9896237850189209,
      0.9916579723358154,
      0.9909710884094238,
      0.9916084408760071,
      0.9935659170150757,
      0.9936869740486145,
      0.9921796917915344,
      0.9942632913589478,
      0.9951318502426147,
      0.9938005208969116,
      0.993754506111145,
      0.9952871799468994,
      0.9950974583625793,
      0.9945101141929626,
      0.9952930212020874,
      0.995762050151825,
      0.9949936866760254,
      0.9949848055839539,
      0.9963052272796631,
      0.9959121346473694,
      0.9955013990402222,
      0.995344877243042,
      0.9953547716140747,
      0.9942874908447266,
      0.9942578077316284,
      0.9930295944213867,
      0.9912667274475098,
      0.9907255172729492,
      0.9888536930084229,
      0.99180668592453,
      0.9923194050788879,
      0.9933122396469116,
      0.9948404431343079,
      0.9949253797531128,
      0.9944319128990173,
      0.9948373436927795,
      0.9954723119735718,
      0.9951235055923462,
      0.9952706098556519,
      0.9951905608177185,
      0.9943535327911377,
      0.994367778301239,
      0.9945424795150757,
      0.994114339351654,
      0.9938749074935913,
      0.9945483207702637,
      0.993770182132721,
      0.9927096366882324,
      0.9925857186317444,
      0.9931092858314514,
      0.9916499853134155,
      0.9913357496261597,
      0.990507960319519,
      0.9905028343200684,
      0.9881026744842529,
      0.9882368445396423,
      0.9880186319351196,
      0.9909719228744507,
      0.9917797446250916,
      0.9932159185409546,
      0.993314266204834,
      0.9920010566711426,
      0.9938015937805176,
      0.9945250749588013,
      0.9935259819030762,
      0.993095874786377,
      0.994730532169342,
      0.9945271015167236,
      0.9935811161994934,
      0.9929771423339844,
      0.9947649240493774,
      0.9938476085662842,
      0.9939653277397156,
      0.9937683343887329,
      0.9941300749778748,
      0.9937760829925537,
      0.9933595061302185,
      0.9924730062484741,
      0.9925953149795532,
      0.9920276403427124,
      0.9921809434890747,
      0.9900847673416138,
      0.9896537065505981,
      0.9875621795654297,
      0.9855952262878418,
      0.9780250787734985,
      0.9997991323471069,
      0.9998951554298401,
      0.9999444484710693,
      0.9998301863670349,
      0.9997152090072632,
      0.9996971487998962,
      0.9993792176246643,
      0.999729573726654,
      0.9994539022445679,
      0.9994882345199585,
      0.9998939633369446,
      0.9999638199806213,
      0.9999339580535889,
      0.9999310970306396,
      0.9999606013298035,
      0.9999427795410156,
      0.9999420046806335,
      0.9999693036079407,
      0.9999422430992126,
      0.9999529123306274,
      0.9999759793281555,
      0.9999660849571228,
      0.9999643564224243,
      0.999951183795929,
      0.9998060464859009,
      0.9995406866073608,
      0.9997780323028564,
      0.9998296499252319,
      0.9997516870498657,
      0.9997906684875488,
      0.9996038675308228,
      0.9989743232727051,
      0.9995232224464417,
      0.9991535544395447,
      0.9995859861373901,
      0.9999421238899231,
      0.9999489784240723,
      0.9999421238899231,
      0.9998983144760132,
      0.9999687671661377,
      0.9999769926071167,
      0.9999229907989502,
      0.9998975396156311,
      0.9999667406082153,
      0.9999703764915466,
      0.9999830722808838,
      0.9999627470970154,
      0.9999710321426392,
      0.999983549118042,
      0.9999709725379944,
      0.9999679923057556,
      0.9999499917030334,
      0.9998779296875,
      0.9996039867401123,
      0.9997785091400146,
      0.9998676180839539,
      0.999820351600647,
      0.9998498558998108,
      0.9992955327033997,
      0.999113917350769,
      0.9997742772102356,
      0.9998300075531006,
      0.9999538064002991,
      0.9999698400497437,
      0.9999662637710571,
      0.9999691843986511,
      0.9999874234199524,
      0.9999678134918213,
      0.9999585747718811,
      0.9999887943267822,
      0.9999808073043823,
      0.9999656081199646,
      0.9999507069587708,
      0.9999693036079407,
      0.9999749660491943,
      0.999977171421051,
      0.9999426007270813,
      0.9999396204948425,
      0.9998010396957397,
      0.9994991421699524,
      0.9989102482795715,
      0.9991888999938965,
      0.9981823563575745,
      0.9974548816680908,
      0.9981940388679504,
      0.999305784702301,
      0.9998586773872375,
      0.9998680353164673,
      0.9996277093887329,
      0.999671459197998,
      0.9990357160568237,
      0.9986042976379395,
      0.9994666576385498,
      0.9991034269332886,
      0.9999170899391174,
      0.9999496340751648,
      0.9999637007713318,
      0.9999675750732422,
      0.9999717473983765,
      0.9999598860740662,
      0.9999762773513794,
      0.9999446868896484,
      0.9999668598175049,
      0.9999764561653137,
      0.9999702572822571,
      0.9999749660491943,
      0.9999582767486572,
      0.9999436736106873,
      0.9998937845230103,
      0.9998031258583069,
      0.9998607635498047,
      0.9997702836990356,
      0.9995072484016418,
      0.99952232837677,
      0.9990617036819458,
      0.9985615015029907,
      0.9992260336875916,
      0.9995853900909424,
      0.9998621344566345,
      0.9999350309371948,
      0.9999725222587585,
      0.999973475933075,
      0.999967098236084,
      0.9999698400497437,
      0.9999558329582214,
      0.9999668598175049,
      0.9999461770057678,
      0.9999604225158691,
      0.9999398589134216,
      0.9999582767486572,
      0.9999803900718689,
      0.9999700784683228,
      0.9999173283576965,
      0.9999195337295532,
      0.9999068379402161,
      0.9997028708457947,
      0.9994865655899048,
      0.999658465385437,
      0.9991484880447388,
      0.9994350075721741,
      0.9992194771766663,
      0.9990915060043335,
      0.9994739890098572,
      0.9998670816421509,
      0.9999169111251831,
      0.9997380971908569,
      0.9996432065963745,
      0.999830424785614,
      0.999801516532898,
      0.9998326301574707
    ]
  ],
  "rfd_device": "NVIDIA A30",
  "rfd_time": 80,
  "rfd_con_ref_pdb_idx": [],
  "rfd_con_hal_pdb_idx": [],
  "rfd_con_ref_idx0": [],
  "rfd_con_hal_idx0": [],
  "rfd_complex_con_ref_pdb_idx": "[('E', 6), ('E', 7), ('E', 8), ('E', 9), ('E', 10), ('E', 11), ('E', 12), ('E', 13), ('E', 14), ('E', 15), ('E', 16), ('E', 17), ('E', 18), ('E', 19), ('E', 20), ('E', 21), ('E', 22), ('E', 23), ('E', 24), ('E', 25), ('E', 26), ('E', 27), ('E', 28), ('E', 29), ('E', 30), ('E', 31), ('E', 32), ('E', 33), ('E', 34), ('E', 35), ('E', 36), ('E', 37), ('E', 38), ('E', 39), ('E', 40), ('E', 41), ('E', 42), ('E', 43), ('E', 44), ('E', 45), ('E', 46), ('E', 47), ('E', 48), ('E', 49), ('E', 50), ('E', 51), ('E', 52), ('E', 53), ('E', 54), ('E', 55), ('E', 56), ('E', 57), ('E', 58), ('E', 59), ('E', 60), ('E', 61), ('E', 62), ('E', 63), ('E', 64), ('E', 65), ('E', 66), ('E', 67), ('E', 68), ('E', 69), ('E', 70), ('E', 71), ('E', 72), ('E', 73), ('E', 74), ('E', 75), ('E', 76), ('E', 77), ('E', 78), ('E', 79), ('E', 80), ('E', 81), ('E', 82), ('E', 83), ('E', 84), ('E', 85), ('E', 86), ('E', 87), ('E', 88), ('E', 89), ('E', 90), ('E', 91), ('E', 92), ('E', 93), ('E', 94), ('E', 95), ('E', 96), ('E', 97), ('E', 98), ('E', 99), ('E', 100), ('E', 101), ('E', 102), ('E', 103), ('E', 104), ('E', 105), ('E', 106), ('E', 107), ('E', 108), ('E', 109), ('E', 110), ('E', 111), ('E', 112), ('E', 113), ('E', 114), ('E', 115), ('E', 116), ('E', 117), ('E', 118), ('E', 119), ('E', 120), ('E', 121), ('E', 122), ('E', 123), ('E', 124), ('E', 125), ('E', 126), ('E', 127), ('E', 128), ('E', 129), ('E', 130), ('E', 131), ('E', 132), ('E', 133), ('E', 134), ('E', 135), ('E', 136), ('E', 137), ('E', 138), ('E', 139), ('E', 140), ('E', 141), ('E', 142), ('E', 143), ('E', 144), ('E', 145), ('E', 146), ('E', 147), ('E', 148), ('E', 149), ('E', 150), ('E', 151), ('E', 152), ('E', 153), ('E', 154), ('E', 155)]",
  "rfd_complex_con_hal_pdb_idx": "[('B', 92), ('B', 93), ('B', 94), ('B', 95), ('B', 96), ('B', 97), ('B', 98), ('B', 99), ('B', 100), ('B', 101), ('B', 102), ('B', 103), ('B', 104), ('B', 105), ('B', 106), ('B', 107), ('B', 108), ('B', 109), ('B', 110), ('B', 111), ('B', 112), ('B', 113), ('B', 114), ('B', 115), ('B', 116), ('B', 117), ('B', 118), ('B', 119), ('B', 120), ('B', 121), ('B', 122), ('B', 123), ('B', 124), ('B', 125), ('B', 126), ('B', 127), ('B', 128), ('B', 129), ('B', 130), ('B', 131), ('B', 132), ('B', 133), ('B', 134), ('B', 135), ('B', 136), ('B', 137), ('B', 138), ('B', 139), ('B', 140), ('B', 141), ('B', 142), ('B', 143), ('B', 144), ('B', 145), ('B', 146), ('B', 147), ('B', 148), ('B', 149), ('B', 150), ('B', 151), ('B', 152), ('B', 153), ('B', 154), ('B', 155), ('B', 156), ('B', 157), ('B', 158), ('B', 159), ('B', 160), ('B', 161), ('B', 162), ('B', 163), ('B', 164), ('B', 165), ('B', 166), ('B', 167), ('B', 168), ('B', 169), ('B', 170), ('B', 171), ('B', 172), ('B', 173), ('B', 174), ('B', 175), ('B', 176), ('B', 177), ('B', 178), ('B', 179), ('B', 180), ('B', 181), ('B', 182), ('B', 183), ('B', 184), ('B', 185), ('B', 186), ('B', 187), ('B', 188), ('B', 189), ('B', 190), ('B', 191), ('B', 192), ('B', 193), ('B', 194), ('B', 195), ('B', 196), ('B', 197), ('B', 198), ('B', 199), ('B', 200), ('B', 201), ('B', 202), ('B', 203), ('B', 204), ('B', 205), ('B', 206), ('B', 207), ('B', 208), ('B', 209), ('B', 210), ('B', 211), ('B', 212), ('B', 213), ('B', 214), ('B', 215), ('B', 216), ('B', 217), ('B', 218), ('B', 219), ('B', 220), ('B', 221), ('B', 222), ('B', 223), ('B', 224), ('B', 225), ('B', 226), ('B', 227), ('B', 228), ('B', 229), ('B', 230), ('B', 231), ('B', 232), ('B', 233), ('B', 234), ('B', 235), ('B', 236), ('B', 237), ('B', 238), ('B', 239), ('B', 240), ('B', 241)]",
  "rfd_receptor_con_ref_pdb_idx": "[('E', 6), ('E', 7), ('E', 8), ('E', 9), ('E', 10), ('E', 11), ('E', 12), ('E', 13), ('E', 14), ('E', 15), ('E', 16), ('E', 17), ('E', 18), ('E', 19), ('E', 20), ('E', 21), ('E', 22), ('E', 23), ('E', 24), ('E', 25), ('E', 26), ('E', 27), ('E', 28), ('E', 29), ('E', 30), ('E', 31), ('E', 32), ('E', 33), ('E', 34), ('E', 35), ('E', 36), ('E', 37), ('E', 38), ('E', 39), ('E', 40), ('E', 41), ('E', 42), ('E', 43), ('E', 44), ('E', 45), ('E', 46), ('E', 47), ('E', 48), ('E', 49), ('E', 50), ('E', 51), ('E', 52), ('E', 53), ('E', 54), ('E', 55), ('E', 56), ('E', 57), ('E', 58), ('E', 59), ('E', 60), ('E', 61), ('E', 62), ('E', 63), ('E', 64), ('E', 65), ('E', 66), ('E', 67), ('E', 68), ('E', 69), ('E', 70), ('E', 71), ('E', 72), ('E', 73), ('E', 74), ('E', 75), ('E', 76), ('E', 77), ('E', 78), ('E', 79), ('E', 80), ('E', 81), ('E', 82), ('E', 83), ('E', 84), ('E', 85), ('E', 86), ('E', 87), ('E', 88), ('E', 89), ('E', 90), ('E', 91), ('E', 92), ('E', 93), ('E', 94), ('E', 95), ('E', 96), ('E', 97), ('E', 98), ('E', 99), ('E', 100), ('E', 101), ('E', 102), ('E', 103), ('E', 104), ('E', 105), ('E', 106), ('E', 107), ('E', 108), ('E', 109), ('E', 110), ('E', 111), ('E', 112), ('E', 113), ('E', 114), ('E', 115), ('E', 116), ('E', 117), ('E', 118), ('E', 119), ('E', 120), ('E', 121), ('E', 122), ('E', 123), ('E', 124), ('E', 125), ('E', 126), ('E', 127), ('E', 128), ('E', 129), ('E', 130), ('E', 131), ('E', 132), ('E', 133), ('E', 134), ('E', 135), ('E', 136), ('E', 137), ('E', 138), ('E', 139), ('E', 140), ('E', 141), ('E', 142), ('E', 143), ('E', 144), ('E', 145), ('E', 146), ('E', 147), ('E', 148), ('E', 149), ('E', 150), ('E', 151), ('E', 152), ('E', 153), ('E', 154), ('E', 155)]",
  "rfd_receptor_con_hal_pdb_idx": "[('B', 92), ('B', 93), ('B', 94), ('B', 95), ('B', 96), ('B', 97), ('B', 98), ('B', 99), ('B', 100), ('B', 101), ('B', 102), ('B', 103), ('B', 104), ('B', 105), ('B', 106), ('B', 107), ('B', 108), ('B', 109), ('B', 110), ('B', 111), ('B', 112), ('B', 113), ('B', 114), ('B', 115), ('B', 116), ('B', 117), ('B', 118), ('B', 119), ('B', 120), ('B', 121), ('B', 122), ('B', 123), ('B', 124), ('B', 125), ('B', 126), ('B', 127), ('B', 128), ('B', 129), ('B', 130), ('B', 131), ('B', 132), ('B', 133), ('B', 134), ('B', 135), ('B', 136), ('B', 137), ('B', 138), ('B', 139), ('B', 140), ('B', 141), ('B', 142), ('B', 143), ('B', 144), ('B', 145), ('B', 146), ('B', 147), ('B', 148), ('B', 149), ('B', 150), ('B', 151), ('B', 152), ('B', 153), ('B', 154), ('B', 155), ('B', 156), ('B', 157), ('B', 158), ('B', 159), ('B', 160), ('B', 161), ('B', 162), ('B', 163), ('B', 164), ('B', 165), ('B', 166), ('B', 167), ('B', 168), ('B', 169), ('B', 170), ('B', 171), ('B', 172), ('B', 173), ('B', 174), ('B', 175), ('B', 176), ('B', 177), ('B', 178), ('B', 179), ('B', 180), ('B', 181), ('B', 182), ('B', 183), ('B', 184), ('B', 185), ('B', 186), ('B', 187), ('B', 188), ('B', 189), ('B', 190), ('B', 191), ('B', 192), ('B', 193), ('B', 194), ('B', 195), ('B', 196), ('B', 197), ('B', 198), ('B', 199), ('B', 200), ('B', 201), ('B', 202), ('B', 203), ('B', 204), ('B', 205), ('B', 206), ('B', 207), ('B', 208), ('B', 209), ('B', 210), ('B', 211), ('B', 212), ('B', 213), ('B', 214), ('B', 215), ('B', 216), ('B', 217), ('B', 218), ('B', 219), ('B', 220), ('B', 221), ('B', 222), ('B', 223), ('B', 224), ('B', 225), ('B', 226), ('B', 227), ('B', 228), ('B', 229), ('B', 230), ('B', 231), ('B', 232), ('B', 233), ('B', 234), ('B', 235), ('B', 236), ('B', 237), ('B', 238), ('B', 239), ('B', 240), ('B', 241)]",
  "rfd_complex_con_ref_idx0": [
    0,
    1,
    2,
    3,
    4,
    5,
    6,
    7,
    8,
    9,
    10,
    11,
    12,
    13,
    14,
    15,
    16,
    17,
    18,
    19,
    20,
    21,
    22,
    23,
    24,
    25,
    26,
    27,
    28,
    29,
    30,
    31,
    32,
    33,
    34,
    35,
    36,
    37,
    38,
    39,
    40,
    41,
    42,
    43,
    44,
    45,
    46,
    47,
    48,
    49,
    50,
    51,
    52,
    53,
    54,
    55,
    56,
    57,
    58,
    59,
    60,
    61,
    62,
    63,
    64,
    65,
    66,
    67,
    68,
    69,
    70,
    71,
    72,
    73,
    74,
    75,
    76,
    77,
    78,
    79,
    80,
    81,
    82,
    83,
    84,
    85,
    86,
    87,
    88,
    89,
    90,
    91,
    92,
    93,
    94,
    95,
    96,
    97,
    98,
    99,
    100,
    101,
    102,
    103,
    104,
    105,
    106,
    107,
    108,
    109,
    110,
    111,
    112,
    113,
    114,
    115,
    116,
    117,
    118,
    119,
    120,
    121,
    122,
    123,
    124,
    125,
    126,
    127,
    128,
    129,
    130,
    131,
    132,
    133,
    134,
    135,
    136,
    137,
    138,
    139,
    140,
    141,
    142,
    143,
    144,
    145,
    146,
    147,
    148,
    149
  ],
  "rfd_complex_con_hal_idx0": [
    91,
    92,
    93,
    94,
    95,
    96,
    97,
    98,
    99,
    100,
    101,
    102,
    103,
    104,
    105,
    106,
    107,
    108,
    109,
    110,
    111,
    112,
    113,
    114,
    115,
    116,
    117,
    118,
    119,
    120,
    121,
    122,
    123,
    124,
    125,
    126,
    127,
    128,
    129,
    130,
    131,
    132,
    133,
    134,
    135,
    136,
    137,
    138,
    139,
    140,
    141,
    142,
    143,
    144,
    145,
    146,
    147,
    148,
    149,
    150,
    151,
    152,
    153,
    154,
    155,
    156,
    157,
    158,
    159,
    160,
    161,
    162,
    163,
    164,
    165,
    166,
    167,
    168,
    169,
    170,
    171,
    172,
    173,
    174,
    175,
    176,
    177,
    178,
    179,
    180,
    181,
    182,
    183,
    184,
    185,
    186,
    187,
    188,
    189,
    190,
    191,
    192,
    193,
    194,
    195,
    196,
    197,
    198,
    199,
    200,
    201,
    202,
    203,
    204,
    205,
    206,
    207,
    208,
    209,
    210,
    211,
    212,
    213,
    214,
    215,
    216,
    217,
    218,
    219,
    220,
    221,
    222,
    223,
    224,
    225,
    226,
    227,
    228,
    229,
    230,
    231,
    232,
    233,
    234,
    235,
    236,
    237,
    238,
    239,
    240
  ],
  "rfd_receptor_con_ref_idx0": [
    0,
    1,
    2,
    3,
    4,
    5,
    6,
    7,
    8,
    9,
    10,
    11,
    12,
    13,
    14,
    15,
    16,
    17,
    18,
    19,
    20,
    21,
    22,
    23,
    24,
    25,
    26,
    27,
    28,
    29,
    30,
    31,
    32,
    33,
    34,
    35,
    36,
    37,
    38,
    39,
    40,
    41,
    42,
    43,
    44,
    45,
    46,
    47,
    48,
    49,
    50,
    51,
    52,
    53,
    54,
    55,
    56,
    57,
    58,
    59,
    60,
    61,
    62,
    63,
    64,
    65,
    66,
    67,
    68,
    69,
    70,
    71,
    72,
    73,
    74,
    75,
    76,
    77,
    78,
    79,
    80,
    81,
    82,
    83,
    84,
    85,
    86,
    87,
    88,
    89,
    90,
    91,
    92,
    93,
    94,
    95,
    96,
    97,
    98,
    99,
    100,
    101,
    102,
    103,
    104,
    105,
    106,
    107,
    108,
    109,
    110,
    111,
    112,
    113,
    114,
    115,
    116,
    117,
    118,
    119,
    120,
    121,
    122,
    123,
    124,
    125,
    126,
    127,
    128,
    129,
    130,
    131,
    132,
    133,
    134,
    135,
    136,
    137,
    138,
    139,
    140,
    141,
    142,
    143,
    144,
    145,
    146,
    147,
    148,
    149
  ],
  "rfd_receptor_con_hal_idx0": [
    0,
    1,
    2,
    3,
    4,
    5,
    6,
    7,
    8,
    9,
    10,
    11,
    12,
    13,
    14,
    15,
    16,
    17,
    18,
    19,
    20,
    21,
    22,
    23,
    24,
    25,
    26,
    27,
    28,
    29,
    30,
    31,
    32,
    33,
    34,
    35,
    36,
    37,
    38,
    39,
    40,
    41,
    42,
    43,
    44,
    45,
    46,
    47,
    48,
    49,
    50,
    51,
    52,
    53,
    54,
    55,
    56,
    57,
    58,
    59,
    60,
    61,
    62,
    63,
    64,
    65,
    66,
    67,
    68,
    69,
    70,
    71,
    72,
    73,
    74,
    75,
    76,
    77,
    78,
    79,
    80,
    81,
    82,
    83,
    84,
    85,
    86,
    87,
    88,
    89,
    90,
    91,
    92,
    93,
    94,
    95,
    96,
    97,
    98,
    99,
    100,
    101,
    102,
    103,
    104,
    105,
    106,
    107,
    108,
    109,
    110,
    111,
    112,
    113,
    114,
    115,
    116,
    117,
    118,
    119,
    120,
    121,
    122,
    123,
    124,
    125,
    126,
    127,
    128,
    129,
    130,
    131,
    132,
    133,
    134,
    135,
    136,
    137,
    138,
    139,
    140,
    141,
    142,
    143,
    144,
    145,
    146,
    147,
    148,
    149
  ],
  "rfd_inpaint_str": [
    false,
    false,
    false,
    false,
    false,
    false,
    false,
    false,
    false,
    false,
    false,
    false,
    false,
    false,
    false,
    false,
    false,
    false,
    false,
    false,
    false,
    false,
    false,
    false,
    false,
    false,
    false,
    false,
    false,
    false,
    false,
    false,
    false,
    false,
    false,
    false,
    false,
    false,
    false,
    false,
    false,
    false,
    false,
    false,
    false,
    false,
    false,
    false,
    false,
    false,
    false,
    false,
    false,
    false,
    false,
    false,
    false,
    false,
    false,
    false,
    false,
    false,
    false,
    false,
    false,
    false,
    false,
    false,
    false,
    false,
    false,
    false,
    false,
    false,
    false,
    false,
    false,
    false,
    false,
    false,
    false,
    false,
    false,
    false,
    false,
    false,
    false,
    false,
    false,
    false,
    false,
    true,
    true,
    true,
    true,
    true,
    true,
    true,
    true,
    true,
    true,
    true,
    true,
    true,
    true,
    true,
    true,
    true,
    true,
    true,
    true,
    true,
    true,
    true,
    true,
    true,
    true,
    true,
    true,
    true,
    true,
    true,
    true,
    true,
    true,
    true,
    true,
    true,
    true,
    true,
    true,
    true,
    true,
    true,
    true,
    true,
    true,
    true,
    true,
    true,
    true,
    true,
    true,
    true,
    true,
    true,
    true,
    true,
    true,
    true,
    true,
    true,
    true,
    true,
    true,
    true,
    true,
    true,
    true,
    true,
    true,
    true,
    true,
    true,
    true,
    true,
    true,
    true,
    true,
    true,
    true,
    true,
    true,
    true,
    true,
    true,
    true,
    true,
    true,
    true,
    true,
    true,
    true,
    true,
    true,
    true,
    true,
    true,
    true,
    true,
    true,
    true,
    true,
    true,
    true,
    true,
    true,
    true,
    true,
    true,
    true,
    true,
    true,
    true,
    true,
    true,
    true,
    true,
    true,
    true,
    true,
    true,
    true,
    true,
    true,
    true,
    true,
    true,
    true,
    true,
    true,
    true,
    true,
    true,
    true,
    true,
    true,
    true,
    true,
    true,
    true,
    true,
    true,
    true,
    true,
    true,
    true,
    true,
    true,
    true,
    true
  ],
  "rfd_inpaint_seq": [
    false,
    false,
    false,
    false,
    false,
    false,
    false,
    false,
    false,
    false,
    false,
    false,
    false,
    false,
    false,
    false,
    false,
    false,
    false,
    false,
    false,
    false,
    false,
    false,
    false,
    false,
    false,
    false,
    false,
    false,
    false,
    false,
    false,
    false,
    false,
    false,
    false,
    false,
    false,
    false,
    false,
    false,
    false,
    false,
    false,
    false,
    false,
    false,
    false,
    false,
    false,
    false,
    false,
    false,
    false,
    false,
    false,
    false,
    false,
    false,
    false,
    false,
    false,
    false,
    false,
    false,
    false,
    false,
    false,
    false,
    false,
    false,
    false,
    false,
    false,
    false,
    false,
    false,
    false,
    false,
    false,
    false,
    false,
    false,
    false,
    false,
    false,
    false,
    false,
    false,
    false,
    true,
    true,
    true,
    true,
    true,
    true,
    true,
    true,
    true,
    true,
    true,
    true,
    true,
    true,
    true,
    true,
    true,
    true,
    true,
    true,
    true,
    true,
    true,
    true,
    true,
    true,
    true,
    true,
    true,
    true,
    true,
    true,
    true,
    true,
    true,
    true,
    true,
    true,
    true,
    true,
    true,
    true,
    true,
    true,
    true,
    true,
    true,
    true,
    true,
    true,
    true,
    true,
    true,
    true,
    true,
    true,
    true,
    true,
    true,
    true,
    true,
    true,
    true,
    true,
    true,
    true,
    true,
    true,
    true,
    true,
    true,
    true,
    true,
    true,
    true,
    true,
    true,
    true,
    true,
    true,
    true,
    true,
    true,
    true,
    true,
    true,
    true,
    true,
    true,
    true,
    true,
    true,
    true,
    true,
    true,
    true,
    true,
    true,
    true,
    true,
    true,
    true,
    true,
    true,
    true,
    true,
    true,
    true,
    true,
    true,
    true,
    true,
    true,
    true,
    true,
    true,
    true,
    true,
    true,
    true,
    true,
    true,
    true,
    true,
    true,
    true,
    true,
    true,
    true,
    true,
    true,
    true,
    true,
    true,
    true,
    true,
    true,
    true,
    true,
    true,
    true,
    true,
    true,
    true,
    true,
    true,
    true,
    true,
    true,
    true
  ],
  "rfd_sampled_mask": [
    "E6-155/0",
    "91-91"
  ],
  "rfd_mask_1d": [
    false,
    false,
    false,
    false,
    false,
    false,
    false,
    false,
    false,
    false,
    false,
    false,
    false,
    false,
    false,
    false,
    false,
    false,
    false,
    false,
    false,
    false,
    false,
    false,
    false,
    false,
    false,
    false,
    false,
    false,
    false,
    false,
    false,
    false,
    false,
    false,
    false,
    false,
    false,
    false,
    false,
    false,
    false,
    false,
    false,
    false,
    false,
    false,
    false,
    false,
    false,
    false,
    false,
    false,
    false,
    false,
    false,
    false,
    false,
    false,
    false,
    false,
    false,
    false,
    false,
    false,
    false,
    false,
    false,
    false,
    false,
    false,
    false,
    false,
    false,
    false,
    false,
    false,
    false,
    false,
    false,
    false,
    false,
    false,
    false,
    false,
    false,
    false,
    false,
    false,
    false,
    true,
    true,
    true,
    true,
    true,
    true,
    true,
    true,
    true,
    true,
    true,
    true,
    true,
    true,
    true,
    true,
    true,
    true,
    true,
    true,
    true,
    true,
    true,
    true,
    true,
    true,
    true,
    true,
    true,
    true,
    true,
    true,
    true,
    true,
    true,
    true,
    true,
    true,
    true,
    true,
    true,
    true,
    true,
    true,
    true,
    true,
    true,
    true,
    true,
    true,
    true,
    true,
    true,
    true,
    true,
    true,
    true,
    true,
    true,
    true,
    true,
    true,
    true,
    true,
    true,
    true,
    true,
    true,
    true,
    true,
    true,
    true,
    true,
    true,
    true,
    true,
    true,
    true,
    true,
    true,
    true,
    true,
    true,
    true,
    true,
    true,
    true,
    true,
    true,
    true,
    true,
    true,
    true,
    true,
    true,
    true,
    true,
    true,
    true,
    true,
    true,
    true,
    true,
    true,
    true,
    true,
    true,
    true,
    true,
    true,
    true,
    true,
    true,
    true,
    true,
    true,
    true,
    true,
    true,
    true,
    true,
    true,
    true,
    true,
    true,
    true,
    true,
    true,
    true,
    true,
    true,
    true,
    true,
    true,
    true,
    true,
    true,
    true,
    true,
    true,
    true,
    true,
    true,
    true,
    true,
    true,
    true,
    true,
    true,
    true
  ]
}
```
