## Supplementary File 1 for "ProteinDJ: a high-performance and modular protein design pipeline": fold_49.json

```
{
  "fold_id": 49,
  "rfd_config": {
    "inference": {
      "input_pdb": "4zxb_ir.pdb",
      "num_designs": 25,
      "design_startnum": 25,
      "ckpt_override_path": null,
      "symmetry": null,
      "recenter": true,
      "radius": 10.0,
      "model_only_neighbors": false,
      "output_prefix": "./rfd_results/fold",
      "write_trajectory": false,
      "scaffold_guided": false,
      "model_runner": "SelfConditioning",
      "cautious": true,
      "align_motif": true,
      "symmetric_self_cond": true,
      "final_step": 1,
      "deterministic": false,
      "trb_save_ckpt_path": "/app/RFdiffusion/models/Complex_base_ckpt.pt",
      "schedule_directory_path": "/app/RFdiffusion/schedules",
      "model_directory_path": "/app/RFdiffusion/models"
    },
    "contigmap": {
      "contigs": [
        "E6-155/0 50-100"
      ],
      "inpaint_seq": null,
      "inpaint_str": null,
      "inpaint_str_helix": null,
      "inpaint_str_strand": null,
      "inpaint_str_loop": null,
      "provide_seq": null,
      "length": null
    },
    "model": {
      "n_extra_block": 4,
      "n_main_block": 32,
      "n_ref_block": 4,
      "d_msa": 256,
      "d_msa_full": 64,
      "d_pair": 128,
      "d_templ": 64,
      "n_head_msa": 8,
      "n_head_pair": 4,
      "n_head_templ": 4,
      "d_hidden": 32,
      "d_hidden_templ": 32,
      "p_drop": 0.15,
      "SE3_param_full": {
        "num_layers": 1,
        "num_channels": 32,
        "num_degrees": 2,
        "n_heads": 4,
        "div": 4,
        "l0_in_features": 8,
        "l0_out_features": 8,
        "l1_in_features": 3,
        "l1_out_features": 2,
        "num_edge_features": 32
      },
      "SE3_param_topk": {
        "num_layers": 1,
        "num_channels": 32,
        "num_degrees": 2,
        "n_heads": 4,
        "div": 4,
        "l0_in_features": 64,
        "l0_out_features": 64,
        "l1_in_features": 3,
        "l1_out_features": 2,
        "num_edge_features": 64
      },
      "freeze_track_motif": false,
      "use_motif_timestep": true
    },
    "diffuser": {
      "T": 50,
      "b_0": 0.01,
      "b_T": 0.07,
      "schedule_type": "linear",
      "so3_type": "igso3",
      "crd_scale": 0.25,
      "partial_T": null,
      "so3_schedule_type": "linear",
      "min_b": 1.5,
      "max_b": 2.5,
      "min_sigma": 0.02,
      "max_sigma": 1.5
    },
    "denoiser": {
      "noise_scale_ca": 0,
      "final_noise_scale_ca": 1,
      "ca_noise_schedule_type": "constant",
      "noise_scale_frame": 0,
      "final_noise_scale_frame": 1,
      "frame_noise_schedule_type": "constant"
    },
    "ppi": {
      "hotspot_res": [
        "E64",
        "E88",
        "E96"
      ]
    },
    "potentials": {
      "guiding_potentials": null,
      "guide_scale": 10,
      "guide_decay": "constant",
      "olig_inter_all": null,
      "olig_intra_all": null,
      "olig_custom_contact": null,
      "substrate": null
    },
    "contig_settings": {
      "ref_idx": null,
      "hal_idx": null,
      "idx_rf": null,
      "inpaint_seq_tensor": null
    },
    "preprocess": {
      "sidechain_input": false,
      "motif_sidechain_input": true,
      "d_t1d": 24,
      "d_t2d": 44,
      "prob_self_cond": 0.5,
      "str_self_cond": true,
      "predict_previous": false
    },
    "logging": {
      "inputs": false
    },
    "scaffoldguided": {
      "scaffoldguided": false,
      "target_pdb": false,
      "target_path": null,
      "scaffold_list": null,
      "scaffold_dir": null,
      "sampled_insertion": 0,
      "sampled_N": 0,
      "sampled_C": 0,
      "ss_mask": 0,
      "systematic": false,
      "target_ss": null,
      "target_adj": null,
      "mask_loops": true,
      "contig_crop": null
    }
  },
  "rfd_plddt": [
    [
      0.12066701054573059,
      0.1143491268157959,
      0.10359116643667221,
      0.09490702301263809,
      0.08558892458677292,
      0.08176424354314804,
      0.07645044475793839,
      0.07539479434490204,
      0.07267138361930847,
      0.07203075289726257,
      0.07151265442371368,
      0.07189887762069702,
      0.07104247063398361,
      0.06797412782907486,
      0.06993913650512695,
      0.0711899995803833,
      0.06769026815891266,
      0.06624045968055725,
      0.06742572039365768,
      0.06815707683563232,
      0.06443855911493301,
      0.06410890817642212,
      0.06720716506242752,
      0.06481749564409256,
      0.0633099377155304,
      0.06412293761968613,
      0.06385558098554611,
      0.06205864995718002,
      0.06452938169240952,
      0.06387274712324142,
      0.062482208013534546,
      0.06365332007408142,
      0.06669022142887115,
      0.0679134726524353,
      0.06603176146745682,
      0.06874903291463852,
      0.06932202726602554,
      0.06936853379011154,
      0.06998224556446075,
      0.06858064234256744,
      0.06848198920488358,
      0.0670127421617508,
      0.06438950449228287,
      0.06483148038387299,
      0.06258752197027206,
      0.06672350317239761,
      0.06945356726646423,
      0.06422997266054153,
      0.06579498946666718,
      0.06800121814012527,
      0.06570327281951904,
      0.06562677770853043,
      0.06606718897819519,
      0.06492173671722412,
      0.0645926371216774,
      0.0640128031373024,
      0.06263209134340286,
      0.06346287578344345,
      0.06708259135484695,
      0.0671515166759491,
      0.06995878368616104,
      0.07294668257236481,
      0.07248076796531677,
      0.07102026790380478,
      0.0735640600323677,
      0.07577978074550629,
      0.07395493984222412,
      0.07614511251449585,
      0.0740213543176651,
      0.07619693875312805,
      0.07354957610368729,
      0.07277730852365494,
      0.07283284515142441,
      0.07388509064912796,
      0.07439860701560974,
      0.07494363188743591,
      0.07763199508190155,
      0.07956868410110474,
      0.08237132430076599,
      0.08411905914545059,
      0.08739282190799713,
      0.08990192413330078,
      0.09608840942382812,
      0.09902405738830566,
      0.09998302906751633,
      0.10940808057785034,
      0.11474539339542389,
      0.10968170315027237,
      0.10351456701755524,
      0.9905005097389221,
      0.9896153211593628,
      0.9831644892692566,
      0.9598991870880127,
      0.9361406564712524,
      0.9266374111175537,
      0.8867071866989136,
      0.9013917446136475,
      0.8660945296287537,
      0.8852934837341309,
      0.9563595056533813,
      0.9850669503211975,
      0.9836499691009521,
      0.9775554537773132,
      0.9919940233230591,
      0.9954136610031128,
      0.9931917190551758,
      0.996883749961853,
      0.9972072839736938,
      0.9968657493591309,
      0.9972736835479736,
      0.9970047473907471,
      0.9954400658607483,
      0.9898736476898193,
      0.9735557436943054,
      0.9394650459289551,
      0.9145624041557312,
      0.9461763501167297,
      0.9004809260368347,
      0.9170855283737183,
      0.8644750118255615,
      0.8246474266052246,
      0.8951184153556824,
      0.8915120363235474,
      0.9464346766471863,
      0.9767364859580994,
      0.9867752194404602,
      0.9949561357498169,
      0.9946684837341309,
      0.9965963959693909,
      0.9978522062301636,
      0.9973759651184082,
      0.9970337152481079,
      0.9984797835350037,
      0.9987425208091736,
      0.9990136623382568,
      0.9974773526191711,
      0.9973341226577759,
      0.9984409213066101,
      0.9962396621704102,
      0.9959198236465454,
      0.9938728213310242,
      0.9802139401435852,
      0.9421547651290894,
      0.9277617335319519,
      0.9564809799194336,
      0.9174634218215942,
      0.919082522392273,
      0.8749027252197266,
      0.8564507961273193,
      0.9318162798881531,
      0.9591013789176941,
      0.9871000051498413,
      0.9956254959106445,
      0.9974657893180847,
      0.9986159801483154,
      0.9990968108177185,
      0.9974067807197571,
      0.9975561499595642,
      0.9992733001708984,
      0.9992126822471619,
      0.9967672824859619,
      0.9946814179420471,
      0.997249960899353,
      0.9952481985092163,
      0.9956082701683044,
      0.993703305721283,
      0.9855020046234131,
      0.9563044309616089,
      0.9362852573394775,
      0.8769243359565735,
      0.8629776835441589,
      0.8615482449531555,
      0.8354119062423706,
      0.8575459718704224,
      0.889010488986969,
      0.9304735660552979,
      0.9561907052993774,
      0.9207552671432495,
      0.9258127212524414,
      0.8855403065681458,
      0.8598310947418213,
      0.9262672662734985,
      0.9418304562568665,
      0.985623300075531,
      0.9943874478340149,
      0.9976849555969238,
      0.9986698627471924,
      0.9989675879478455,
      0.9986317157745361,
      0.9986017942428589,
      0.9956246614456177,
      0.994682252407074,
      0.9966930150985718,
      0.992767870426178,
      0.9938400983810425,
      0.9940521717071533,
      0.9855677485466003,
      0.9636105895042419,
      0.9162769317626953,
      0.9240359663963318,
      0.9432700872421265,
      0.9077310562133789,
      0.9229112267494202,
      0.8834821581840515,
      0.8618450164794922,
      0.9337978363037109,
      0.9505605697631836,
      0.9888941049575806,
      0.9941774606704712,
      0.9976260662078857,
      0.9980035424232483,
      0.9964032173156738,
      0.9940690994262695,
      0.9948588013648987,
      0.9959412217140198,
      0.9900240302085876,
      0.9886182546615601,
      0.980063259601593,
      0.9880136847496033,
      0.994636058807373,
      0.989427387714386,
      0.9769858717918396,
      0.9580824375152588,
      0.9507226943969727,
      0.9117790460586548,
      0.8865817189216614,
      0.9093782901763916,
      0.8981356620788574,
      0.9288087487220764,
      0.9135740995407104,
      0.8930678367614746,
      0.9458112120628357,
      0.9729527235031128,
      0.982814371585846,
      0.956268846988678,
      0.9594695568084717,
      0.979507327079773,
      0.9840732216835022,
      0.989871621131897
    ],
    [
      0.144121915102005,
      0.1287222057580948,
      0.11349108070135117,
      0.10753873735666275,
      0.09729687869548798,
      0.08814908564090729,
      0.08375850319862366,
      0.08269377797842026,
      0.07950205355882645,
      0.07347270846366882,
      0.0716312974691391,
      0.07429882884025574,
      0.07410918176174164,
      0.0711728036403656,
      0.07304037362337112,
      0.07944601029157639,
      0.07687366008758545,
      0.07352817803621292,
      0.08059104532003403,
      0.0823468267917633,
      0.07824842631816864,
      0.07985036075115204,
      0.08559583127498627,
      0.08070127665996552,
      0.07648418843746185,
      0.08107893168926239,
      0.07987432926893234,
      0.07303287088871002,
      0.07466904073953629,
      0.07738465815782547,
      0.07393765449523926,
      0.06878268718719482,
      0.07047493755817413,
      0.07362666726112366,
      0.0683136135339737,
      0.06681722402572632,
      0.06930408626794815,
      0.06901323050260544,
      0.06634939461946487,
      0.06671243160963058,
      0.06463736295700073,
      0.0652286559343338,
      0.06212871894240379,
      0.06354551017284393,
      0.06458614766597748,
      0.0662115067243576,
      0.0675414577126503,
      0.06668069958686829,
      0.06961619108915329,
      0.07003110647201538,
      0.07117388397455215,
      0.07002469897270203,
      0.07046035677194595,
      0.06903140246868134,
      0.06853412091732025,
      0.0684814304113388,
      0.06858962774276733,
      0.06815118342638016,
      0.06614560633897781,
      0.06656640022993088,
      0.07048653066158295,
      0.07285229861736298,
      0.07102490961551666,
      0.07108008861541748,
      0.07076194137334824,
      0.0736967921257019,
      0.07536067068576813,
      0.07234998792409897,
      0.07170669734477997,
      0.07622882723808289,
      0.0751107782125473,
      0.07741348445415497,
      0.07543768733739853,
      0.08134743571281433,
      0.08415491878986359,
      0.08502370864152908,
      0.08834554255008698,
      0.09104184806346893,
      0.09572739899158478,
      0.09699733555316925,
      0.10143329203128815,
      0.10460475087165833,
      0.10635382682085037,
      0.11379937827587128,
      0.11747747659683228,
      0.12764231860637665,
      0.12969918549060822,
      0.12927046418190002,
      0.12674695253372192,
      0.9929026365280151,
      0.9922763705253601,
      0.9862697720527649,
      0.9630331993103027,
      0.9403332471847534,
      0.9315049052238464,
      0.8893609046936035,
      0.9093234539031982,
      0.8731610774993896,
      0.8885864019393921,
      0.9569506645202637,
      0.9859142303466797,
      0.9834128618240356,
      0.9781824350357056,
      0.9929628372192383,
      0.9957013130187988,
      0.99347984790802,
      0.997240424156189,
      0.9974825382232666,
      0.9972661137580872,
      0.9979928731918335,
      0.9980683326721191,
      0.9970363974571228,
      0.9919780492782593,
      0.9772616028785706,
      0.9442488551139832,
      0.9229671955108643,
      0.9533658623695374,
      0.907248854637146,
      0.9269488453865051,
      0.8709607124328613,
      0.8289495706558228,
      0.906754732131958,
      0.9051122665405273,
      0.9521560668945312,
      0.9789851307868958,
      0.9880582690238953,
      0.9945986270904541,
      0.9937735199928284,
      0.9966626167297363,
      0.9978262782096863,
      0.9963530898094177,
      0.9960673451423645,
      0.9982517957687378,
      0.9984583854675293,
      0.9989677667617798,
      0.9970128536224365,
      0.9977077841758728,
      0.998786985874176,
      0.997397780418396,
      0.9972396492958069,
      0.9951202273368835,
      0.9822059273719788,
      0.9465976357460022,
      0.9374213218688965,
      0.9677629470825195,
      0.925668478012085,
      0.9310066103935242,
      0.8798047304153442,
      0.8628326654434204,
      0.9460011720657349,
      0.9660058617591858,
      0.9893442988395691,
      0.9965700507164001,
      0.9976989030838013,
      0.9986279010772705,
      0.9991949200630188,
      0.996718168258667,
      0.9964639544487,
      0.9992658495903015,
      0.9992326498031616,
      0.9964027404785156,
      0.9947681427001953,
      0.9976270198822021,
      0.9958567023277283,
      0.996675968170166,
      0.9949852228164673,
      0.9876585006713867,
      0.958499014377594,
      0.9372193813323975,
      0.87778639793396,
      0.8543637990951538,
      0.8572700023651123,
      0.8200730085372925,
      0.8472892045974731,
      0.8869057297706604,
      0.9340864419937134,
      0.9620828032493591,
      0.9264062643051147,
      0.9357554912567139,
      0.889639675617218,
      0.8641908764839172,
      0.9388058185577393,
      0.9531060457229614,
      0.9883866906166077,
      0.9956366419792175,
      0.9976495504379272,
      0.9984915852546692,
      0.9990181922912598,
      0.9983698725700378,
      0.9987332820892334,
      0.9956831336021423,
      0.9948417544364929,
      0.9969431757926941,
      0.9933210611343384,
      0.9944719076156616,
      0.9947020411491394,
      0.9873168468475342,
      0.965531587600708,
      0.9146707653999329,
      0.9190673828125,
      0.9392428994178772,
      0.9052420854568481,
      0.9250750541687012,
      0.8813803195953369,
      0.8610950112342834,
      0.9385228157043457,
      0.9494026899337769,
      0.9882200360298157,
      0.993556022644043,
      0.9966180324554443,
      0.9969130754470825,
      0.9949666857719421,
      0.9902877807617188,
      0.9915328025817871,
      0.9942712783813477,
      0.9865731596946716,
      0.9871504902839661,
      0.977800726890564,
      0.9872300624847412,
      0.9950207471847534,
      0.9894961714744568,
      0.9754705429077148,
      0.9504784941673279,
      0.9372978806495667,
      0.8849008083343506,
      0.8632081747055054,
      0.8915960788726807,
      0.8860965371131897,
      0.9174734354019165,
      0.9001233577728271,
      0.8796656131744385,
      0.9327659606933594,
      0.9650436639785767,
      0.972893238067627,
      0.9379422664642334,
      0.9472151398658752,
      0.9706165194511414,
      0.9769355058670044,
      0.9859381914138794
    ],
    [
      0.1481359899044037,
      0.13082575798034668,
      0.1173858568072319,
      0.10726738721132278,
      0.10069621354341507,
      0.09151925146579742,
      0.08971160650253296,
      0.08684185147285461,
      0.08652032911777496,
      0.08174727112054825,
      0.08031954616308212,
      0.08152896910905838,
      0.08309419453144073,
      0.07557221502065659,
      0.0796186700463295,
      0.08854971081018448,
      0.0857987105846405,
      0.08100838959217072,
      0.08802296221256256,
      0.0898672416806221,
      0.08373816311359406,
      0.08348262310028076,
      0.08919806778430939,
      0.0833704024553299,
      0.07768645137548447,
      0.07967840880155563,
      0.07962949573993683,
      0.07524598389863968,
      0.077302485704422,
      0.08086387813091278,
      0.07872612029314041,
      0.07335568219423294,
      0.07652994990348816,
      0.07865888625383377,
      0.0760761946439743,
      0.07125181704759598,
      0.07442782819271088,
      0.07417559623718262,
      0.07054586708545685,
      0.07139623910188675,
      0.07226936519145966,
      0.0731847807765007,
      0.0670720636844635,
      0.06792396306991577,
      0.06862305104732513,
      0.06678124517202377,
      0.06590228527784348,
      0.06857677549123764,
      0.07104620337486267,
      0.06924917548894882,
      0.07006571441888809,
      0.07003248482942581,
      0.07012500613927841,
      0.06922454386949539,
      0.06685888767242432,
      0.06627705693244934,
      0.06897713243961334,
      0.06826110929250717,
      0.0669851005077362,
      0.06773146986961365,
      0.07222750037908554,
      0.07171621918678284,
      0.07260505855083466,
      0.07058152556419373,
      0.07087204605340958,
      0.07207998633384705,
      0.07563664019107819,
      0.07331174612045288,
      0.07342900335788727,
      0.07489222288131714,
      0.07596394419670105,
      0.07719795405864716,
      0.07570108771324158,
      0.08117257803678513,
      0.0813274011015892,
      0.08215862512588501,
      0.08486238867044449,
      0.09204588085412979,
      0.09708774089813232,
      0.09655602276325226,
      0.10507044196128845,
      0.11144278943538666,
      0.11149261146783829,
      0.11645630747079849,
      0.13517332077026367,
      0.13627560436725616,
      0.1295938789844513,
      0.13971495628356934,
      0.13578172028064728,
      0.9939343929290771,
      0.99336838722229,
      0.9870920777320862,
      0.9632073640823364,
      0.937892735004425,
      0.9283876419067383,
      0.8858494758605957,
      0.9038138389587402,
      0.8670715093612671,
      0.8835101127624512,
      0.953441858291626,
      0.9844013452529907,
      0.9817805290222168,
      0.9763268828392029,
      0.9921793937683105,
      0.9953822493553162,
      0.9930766820907593,
      0.9972701072692871,
      0.9977402687072754,
      0.9977349042892456,
      0.9983599185943604,
      0.9985405206680298,
      0.9975845217704773,
      0.9924038648605347,
      0.97807776927948,
      0.943342924118042,
      0.9205331802368164,
      0.9502599239349365,
      0.9039055109024048,
      0.9221048355102539,
      0.865568995475769,
      0.8239452242851257,
      0.8992876410484314,
      0.8987261652946472,
      0.9482908248901367,
      0.9774147272109985,
      0.9876192808151245,
      0.9949184060096741,
      0.9944654703140259,
      0.9968369007110596,
      0.9979913234710693,
      0.9970415830612183,
      0.9968531131744385,
      0.9984866380691528,
      0.9987316727638245,
      0.9991466403007507,
      0.9978030323982239,
      0.9983788132667542,
      0.9990805983543396,
      0.9981695413589478,
      0.9977235794067383,
      0.9953853487968445,
      0.9829063415527344,
      0.9464321136474609,
      0.9355299472808838,
      0.9650239944458008,
      0.9225225448608398,
      0.9269157648086548,
      0.8768699169158936,
      0.859995424747467,
      0.9404215812683105,
      0.9633703231811523,
      0.9887697100639343,
      0.9963512420654297,
      0.9977983236312866,
      0.9987416863441467,
      0.9992544651031494,
      0.9973054528236389,
      0.9972546100616455,
      0.9993349313735962,
      0.9992973208427429,
      0.9970272779464722,
      0.9956982731819153,
      0.9980343580245972,
      0.996767520904541,
      0.9972712993621826,
      0.9953969717025757,
      0.9887839555740356,
      0.9607744216918945,
      0.9402306079864502,
      0.8774986267089844,
      0.8518445491790771,
      0.8553683757781982,
      0.8219930529594421,
      0.8442732095718384,
      0.8853611946105957,
      0.9329906105995178,
      0.959792971611023,
      0.9246048927307129,
      0.9331165552139282,
      0.8894966840744019,
      0.864384114742279,
      0.9353485703468323,
      0.9503351449966431,
      0.9878640174865723,
      0.9956091046333313,
      0.9978950023651123,
      0.9986870884895325,
      0.9991007447242737,
      0.9986855983734131,
      0.9989453554153442,
      0.9963091611862183,
      0.9956956505775452,
      0.997704267501831,
      0.9952302575111389,
      0.9957216382026672,
      0.9953579306602478,
      0.9886019229888916,
      0.967856764793396,
      0.9153008460998535,
      0.917702853679657,
      0.9379129409790039,
      0.9047643542289734,
      0.9234045743942261,
      0.8822993636131287,
      0.8614552617073059,
      0.9361339807510376,
      0.9485446810722351,
      0.9882720708847046,
      0.9940576553344727,
      0.9972175359725952,
      0.9975914359092712,
      0.9957876205444336,
      0.9921401143074036,
      0.993702232837677,
      0.9956960678100586,
      0.9891971349716187,
      0.9892008900642395,
      0.9810004830360413,
      0.9896500110626221,
      0.9961381554603577,
      0.9909049272537231,
      0.9778396487236023,
      0.9530928730964661,
      0.9402943849563599,
      0.8866080045700073,
      0.8609452843666077,
      0.8900576829910278,
      0.8857403993606567,
      0.9175058007240295,
      0.8999561667442322,
      0.8790661096572876,
      0.9328601360321045,
      0.9662678241729736,
      0.9749463796615601,
      0.9401530623435974,
      0.9485341310501099,
      0.9728600978851318,
      0.9802125692367554,
      0.9872794151306152
    ],
    [
      0.1486031413078308,
      0.1358836591243744,
      0.1270715445280075,
      0.11500643193721771,
      0.10413030534982681,
      0.09982132166624069,
      0.0973430797457695,
      0.0978880524635315,
      0.09695088118314743,
      0.0926809012889862,
      0.09082671254873276,
      0.09561728686094284,
      0.09811422228813171,
      0.08843404054641724,
      0.09288805723190308,
      0.10252566635608673,
      0.10102663934230804,
      0.09285257756710052,
      0.10273302346467972,
      0.10634011030197144,
      0.09780348837375641,
      0.10335344076156616,
      0.10435222089290619,
      0.09794416278600693,
      0.08909304440021515,
      0.09605705738067627,
      0.09349262714385986,
      0.08758619427680969,
      0.09066370129585266,
      0.0915042832493782,
      0.09048587083816528,
      0.08136707544326782,
      0.08788414299488068,
      0.08877557516098022,
      0.08374151587486267,
      0.07761500030755997,
      0.08466856181621552,
      0.0836872011423111,
      0.07777202874422073,
      0.07876083254814148,
      0.08075805753469467,
      0.07781346887350082,
      0.07374455779790878,
      0.07376142591238022,
      0.07574574649333954,
      0.07513321191072464,
      0.07440073788166046,
      0.07354605942964554,
      0.07353061437606812,
      0.07196907699108124,
      0.07380355149507523,
      0.07377243041992188,
      0.07183021306991577,
      0.06964658200740814,
      0.06824080646038055,
      0.0664951279759407,
      0.06789770722389221,
      0.06857176125049591,
      0.06527622044086456,
      0.06549442559480667,
      0.06823980063199997,
      0.06686260551214218,
      0.06991993635892868,
      0.0694790631532669,
      0.07130490988492966,
      0.07069970667362213,
      0.07753501832485199,
      0.07828625291585922,
      0.07780641317367554,
      0.07565003633499146,
      0.07978486269712448,
      0.07824041694402695,
      0.07924264669418335,
      0.08416762948036194,
      0.08683667331933975,
      0.08845125138759613,
      0.08565875142812729,
      0.09292007237672806,
      0.10070156306028366,
      0.09956178814172745,
      0.10560714453458786,
      0.11940685659646988,
      0.1197407990694046,
      0.12144073843955994,
      0.1472371518611908,
      0.1512012928724289,
      0.1451827436685562,
      0.15852481126785278,
      0.15271355211734772,
      0.994734525680542,
      0.9943079948425293,
      0.9887069463729858,
      0.9655948281288147,
      0.9404423832893372,
      0.9313440322875977,
      0.8892837762832642,
      0.9076398611068726,
      0.8708013296127319,
      0.8873728513717651,
      0.9570876359939575,
      0.9860990047454834,
      0.9838358163833618,
      0.9788299798965454,
      0.9931759834289551,
      0.9960815906524658,
      0.9940412640571594,
      0.997666597366333,
      0.998104453086853,
      0.9981225728988647,
      0.9986442923545837,
      0.998770534992218,
      0.9979345798492432,
      0.9932369589805603,
      0.979668140411377,
      0.9457627534866333,
      0.923080325126648,
      0.9523957371711731,
      0.9056162238121033,
      0.9250423908233643,
      0.8676881790161133,
      0.8255271315574646,
      0.9028468728065491,
      0.901802659034729,
      0.9512827396392822,
      0.9796478748321533,
      0.9891498684883118,
      0.995681881904602,
      0.9952921867370605,
      0.9973760843276978,
      0.998339056968689,
      0.9974719285964966,
      0.9973470568656921,
      0.9987542033195496,
      0.9989399313926697,
      0.9992355108261108,
      0.9980922341346741,
      0.9986468553543091,
      0.9992287755012512,
      0.9984569549560547,
      0.9979913830757141,
      0.9957225918769836,
      0.983670175075531,
      0.948005199432373,
      0.9374246597290039,
      0.966273844242096,
      0.9236268401145935,
      0.9291813969612122,
      0.8777722716331482,
      0.8612918257713318,
      0.9429526329040527,
      0.9652414321899414,
      0.9897955060005188,
      0.9967257976531982,
      0.9979281425476074,
      0.9988124370574951,
      0.9993049502372742,
      0.9975737929344177,
      0.9975854754447937,
      0.9994063377380371,
      0.9993551969528198,
      0.9973078966140747,
      0.9960913062095642,
      0.9982881546020508,
      0.9972269535064697,
      0.9975802898406982,
      0.9956727027893066,
      0.9891460537910461,
      0.9613381624221802,
      0.9417304992675781,
      0.878804087638855,
      0.8512662053108215,
      0.8521198034286499,
      0.8141403198242188,
      0.8395890593528748,
      0.8850313425064087,
      0.9346212148666382,
      0.9610978364944458,
      0.9253050684928894,
      0.9348717927932739,
      0.8895576000213623,
      0.8656116127967834,
      0.9373571872711182,
      0.9516568183898926,
      0.9885566234588623,
      0.9958226084709167,
      0.998007595539093,
      0.9987425804138184,
      0.9991468787193298,
      0.998816967010498,
      0.9990339875221252,
      0.9965900778770447,
      0.9960997104644775,
      0.9980729818344116,
      0.9960675835609436,
      0.9963147640228271,
      0.9957017302513123,
      0.9892892837524414,
      0.9688274264335632,
      0.9167490005493164,
      0.9185661673545837,
      0.9383549690246582,
      0.9045284390449524,
      0.9232008457183838,
      0.8808169364929199,
      0.8606858253479004,
      0.9367477893829346,
      0.9487891793251038,
      0.9885876774787903,
      0.994205117225647,
      0.9973582625389099,
      0.9977959990501404,
      0.9959842562675476,
      0.9925118684768677,
      0.9942958950996399,
      0.9961786866188049,
      0.990260124206543,
      0.9901418089866638,
      0.9829196929931641,
      0.9910047054290771,
      0.996733546257019,
      0.9918889999389648,
      0.9801786541938782,
      0.9546947479248047,
      0.9407850503921509,
      0.8870633244514465,
      0.8615207672119141,
      0.890487790107727,
      0.8839435577392578,
      0.9164330959320068,
      0.8968477845191956,
      0.8764181137084961,
      0.9320903420448303,
      0.9663316011428833,
      0.9748700261116028,
      0.9388225078582764,
      0.9479109048843384,
      0.972909688949585,
      0.9805079698562622,
      0.9875959157943726
    ],
    [
      0.1380593627691269,
      0.13512912392616272,
      0.12488143146038055,
      0.11102011799812317,
      0.10185742378234863,
      0.09692754596471786,
      0.09532774984836578,
      0.09167525917291641,
      0.09239514917135239,
      0.08940267562866211,
      0.08668383955955505,
      0.08858208358287811,
      0.08739515393972397,
      0.08037635684013367,
      0.0847507193684578,
      0.09275089204311371,
      0.08761553466320038,
      0.08993066847324371,
      0.09282573312520981,
      0.09244458377361298,
      0.08665593713521957,
      0.08999613672494888,
      0.09386090189218521,
      0.0866866335272789,
      0.08134861290454865,
      0.08721726387739182,
      0.08658624440431595,
      0.08424198627471924,
      0.08739155530929565,
      0.08954592794179916,
      0.08806207031011581,
      0.08103177696466446,
      0.08738973736763,
      0.08913890272378922,
      0.08377739787101746,
      0.07674318552017212,
      0.08167839795351028,
      0.07915107905864716,
      0.07344230264425278,
      0.07449760288000107,
      0.07656501233577728,
      0.07533159106969833,
      0.06908446550369263,
      0.07152856886386871,
      0.07063568383455276,
      0.06740759313106537,
      0.06527349352836609,
      0.06995835900306702,
      0.0701880231499672,
      0.06707655638456345,
      0.06662792712450027,
      0.06890247762203217,
      0.0682700052857399,
      0.06738419085741043,
      0.06555042415857315,
      0.06542636454105377,
      0.06806522607803345,
      0.06766314804553986,
      0.06737996637821198,
      0.06963856518268585,
      0.07094113528728485,
      0.07231733202934265,
      0.07347305864095688,
      0.07190259546041489,
      0.07411690801382065,
      0.07216702401638031,
      0.07713483273983002,
      0.07555492967367172,
      0.07668264210224152,
      0.07262307405471802,
      0.0757981687784195,
      0.07695893943309784,
      0.07762239873409271,
      0.07899878919124603,
      0.08287844061851501,
      0.08757445961236954,
      0.08191709220409393,
      0.09148377180099487,
      0.09892074763774872,
      0.09767592698335648,
      0.10067348182201385,
      0.11788173019886017,
      0.11741669476032257,
      0.11639845371246338,
      0.14192596077919006,
      0.1507938951253891,
      0.14022639393806458,
      0.1525411158800125,
      0.16517522931098938,
      0.9948058724403381,
      0.994368851184845,
      0.9887566566467285,
      0.9653265476226807,
      0.9402034282684326,
      0.9312114715576172,
      0.8883912563323975,
      0.9069520235061646,
      0.8691658973693848,
      0.8853042125701904,
      0.9561702013015747,
      0.9859311580657959,
      0.9836469888687134,
      0.9784673452377319,
      0.9931583404541016,
      0.9961188435554504,
      0.9940347075462341,
      0.9977062940597534,
      0.9981639981269836,
      0.9981638789176941,
      0.9986872673034668,
      0.9988158345222473,
      0.9979947209358215,
      0.9932159781455994,
      0.9793611764907837,
      0.9455618858337402,
      0.9237167835235596,
      0.9528782367706299,
      0.9062504768371582,
      0.9246703386306763,
      0.8676252961158752,
      0.8242470026016235,
      0.9010086059570312,
      0.8996602296829224,
      0.949573814868927,
      0.9790087938308716,
      0.9890282154083252,
      0.9957313537597656,
      0.9952707290649414,
      0.9973710775375366,
      0.9983829259872437,
      0.9975607395172119,
      0.9974309206008911,
      0.9987958669662476,
      0.9990083575248718,
      0.9993213415145874,
      0.9982581734657288,
      0.9987220764160156,
      0.999288022518158,
      0.9985746741294861,
      0.9980369210243225,
      0.9957492351531982,
      0.9836544394493103,
      0.9483621120452881,
      0.9380573034286499,
      0.9676406979560852,
      0.9245139360427856,
      0.9298310279846191,
      0.8780262470245361,
      0.8612401485443115,
      0.9424076080322266,
      0.9646393656730652,
      0.9897497892379761,
      0.99675053358078,
      0.9980604648590088,
      0.9989312887191772,
      0.9993752837181091,
      0.9978325963020325,
      0.9978558421134949,
      0.9994672536849976,
      0.9994070529937744,
      0.9975483417510986,
      0.9963720440864563,
      0.998454749584198,
      0.9975163340568542,
      0.9976694583892822,
      0.9957650303840637,
      0.9893200397491455,
      0.9623742699623108,
      0.94170081615448,
      0.877167820930481,
      0.8490612506866455,
      0.8513250350952148,
      0.8169342279434204,
      0.83962082862854,
      0.8843369483947754,
      0.9343920946121216,
      0.9609052538871765,
      0.925613284111023,
      0.9348167181015015,
      0.8889676332473755,
      0.8648552894592285,
      0.9364216327667236,
      0.9507439136505127,
      0.9885736703872681,
      0.9959233403205872,
      0.9980886578559875,
      0.9988464117050171,
      0.9992085695266724,
      0.9989787340164185,
      0.9991546273231506,
      0.9968568682670593,
      0.9964073896408081,
      0.9983223676681519,
      0.9965260028839111,
      0.996533215045929,
      0.9957664608955383,
      0.989311158657074,
      0.9685571789741516,
      0.9159598350524902,
      0.9174543619155884,
      0.937889814376831,
      0.9041839241981506,
      0.9227526187896729,
      0.8798195719718933,
      0.8591748476028442,
      0.9345594644546509,
      0.9460400342941284,
      0.9878449440002441,
      0.993998646736145,
      0.9972953200340271,
      0.997870147228241,
      0.9959503412246704,
      0.9921717643737793,
      0.9944344758987427,
      0.9963319897651672,
      0.9903697967529297,
      0.9900035858154297,
      0.9825372099876404,
      0.9912107586860657,
      0.9968634843826294,
      0.9917224049568176,
      0.9794626235961914,
      0.9532731771469116,
      0.9390673041343689,
      0.8841099143028259,
      0.8605392575263977,
      0.8889820575714111,
      0.8822835087776184,
      0.9146456122398376,
      0.894120991230011,
      0.8725998997688293,
      0.9286549687385559,
      0.9637091159820557,
      0.9734394550323486,
      0.9340617656707764,
      0.942800760269165,
      0.9702122211456299,
      0.9787728786468506,
      0.9869095683097839
    ],
    [
      0.1515696942806244,
      0.14432325959205627,
      0.13667559623718262,
      0.12010834366083145,
      0.10831106454133987,
      0.10334068536758423,
      0.10270174592733383,
      0.09902992099523544,
      0.09791652113199234,
      0.09106143563985825,
      0.09212502837181091,
      0.09517495334148407,
      0.09273592382669449,
      0.08467341959476471,
      0.08726464956998825,
      0.09525337815284729,
      0.09131166338920593,
      0.08759813755750656,
      0.09525551646947861,
      0.09857289493083954,
      0.09046553820371628,
      0.09420645236968994,
      0.10031954199075699,
      0.09474769979715347,
      0.08527380973100662,
      0.09279122948646545,
      0.09232418239116669,
      0.0883333832025528,
      0.08817502856254578,
      0.09465333819389343,
      0.09387312829494476,
      0.08473378419876099,
      0.0895249992609024,
      0.09391176700592041,
      0.08731917291879654,
      0.07968571037054062,
      0.08610375970602036,
      0.08558537811040878,
      0.0777689665555954,
      0.07680921256542206,
      0.07910851389169693,
      0.07762502133846283,
      0.0712554082274437,
      0.07314011454582214,
      0.07289191335439682,
      0.06775228679180145,
      0.06626559793949127,
      0.07083536684513092,
      0.07115502655506134,
      0.06874531507492065,
      0.0674622431397438,
      0.07149671018123627,
      0.06962930411100388,
      0.06839291751384735,
      0.06531836092472076,
      0.06635977327823639,
      0.06841357797384262,
      0.06821203231811523,
      0.06607962399721146,
      0.06840778887271881,
      0.06977913528680801,
      0.07025374472141266,
      0.07422631978988647,
      0.07082990556955338,
      0.07162873446941376,
      0.06952165067195892,
      0.07473726570606232,
      0.0735807716846466,
      0.0763617604970932,
      0.07193004339933395,
      0.07504300773143768,
      0.07659025490283966,
      0.07705168426036835,
      0.07915881276130676,
      0.08384521305561066,
      0.08729580789804459,
      0.08266668766736984,
      0.09070882201194763,
      0.0993141457438469,
      0.09723743051290512,
      0.0989040806889534,
      0.11822247505187988,
      0.11621211469173431,
      0.11637534201145172,
      0.13915541768074036,
      0.1479596197605133,
      0.1404455602169037,
      0.14904868602752686,
      0.16641463339328766,
      0.9953361749649048,
      0.9949061870574951,
      0.989568829536438,
      0.9660657644271851,
      0.9412465691566467,
      0.9315943717956543,
      0.888271152973175,
      0.9079829454421997,
      0.8699288368225098,
      0.8870903253555298,
      0.9578256607055664,
      0.986743688583374,
      0.9844568371772766,
      0.9791238307952881,
      0.9934967160224915,
      0.9963823556900024,
      0.9943591952323914,
      0.9978921413421631,
      0.998374342918396,
      0.9984173774719238,
      0.998870849609375,
      0.9989923238754272,
      0.9982407093048096,
      0.9936894774436951,
      0.9799478650093079,
      0.9462129473686218,
      0.9247272610664368,
      0.9538592100143433,
      0.9064123630523682,
      0.9257971048355103,
      0.8677334785461426,
      0.8246299624443054,
      0.9038262367248535,
      0.9031236171722412,
      0.9524558782577515,
      0.980796217918396,
      0.9907020926475525,
      0.996496319770813,
      0.9960412979125977,
      0.9978115558624268,
      0.9986642003059387,
      0.9979750514030457,
      0.997853696346283,
      0.9989725351333618,
      0.9991756081581116,
      0.9994120001792908,
      0.9985902309417725,
      0.9989674091339111,
      0.999413013458252,
      0.998836874961853,
      0.9982605576515198,
      0.9960052371025085,
      0.9839866161346436,
      0.9492955803871155,
      0.9399926662445068,
      0.9689023494720459,
      0.925395131111145,
      0.931165337562561,
      0.8780151605606079,
      0.8613821268081665,
      0.9444402456283569,
      0.9666785597801208,
      0.9907747507095337,
      0.9970904588699341,
      0.9982437491416931,
      0.9990341067314148,
      0.9994306564331055,
      0.9981368780136108,
      0.998228132724762,
      0.9995279312133789,
      0.9994626045227051,
      0.9979318976402283,
      0.9968646764755249,
      0.9987021088600159,
      0.9980281591415405,
      0.9979795217514038,
      0.9960085153579712,
      0.98955237865448,
      0.9625687003135681,
      0.9414995312690735,
      0.8768783807754517,
      0.8468559980392456,
      0.8490341305732727,
      0.8131383657455444,
      0.837848961353302,
      0.8847801685333252,
      0.9361118078231812,
      0.9624617099761963,
      0.9265610575675964,
      0.9359962940216064,
      0.8885003328323364,
      0.8649318218231201,
      0.9383283257484436,
      0.9531600475311279,
      0.9895179867744446,
      0.9961389303207397,
      0.9982157349586487,
      0.9989446401596069,
      0.9992610812187195,
      0.9991324543952942,
      0.9992701411247253,
      0.9972304105758667,
      0.9969966411590576,
      0.9986964464187622,
      0.997322142124176,
      0.9970519542694092,
      0.996039628982544,
      0.9896351099014282,
      0.9685549736022949,
      0.9163368344306946,
      0.918182373046875,
      0.939284086227417,
      0.9044365882873535,
      0.9230028390884399,
      0.8787641525268555,
      0.8591099977493286,
      0.9362443089485168,
      0.948070764541626,
      0.988505482673645,
      0.9942454695701599,
      0.9974961280822754,
      0.998131513595581,
      0.996264636516571,
      0.99290531873703,
      0.9952594637870789,
      0.9969065189361572,
      0.9915924668312073,
      0.9908825159072876,
      0.9840475916862488,
      0.9924129247665405,
      0.9973016381263733,
      0.9922062158584595,
      0.9800432920455933,
      0.9533042907714844,
      0.9390071630477905,
      0.8830404877662659,
      0.8598738312721252,
      0.8888264894485474,
      0.8812662959098816,
      0.9145849943161011,
      0.8927829265594482,
      0.8725090026855469,
      0.9295161962509155,
      0.9651253819465637,
      0.9755871295928955,
      0.9348018765449524,
      0.9437764286994934,
      0.9714154601097107,
      0.9798083305358887,
      0.9879252314567566
    ],
    [
      0.1686549037694931,
      0.16059768199920654,
      0.15351516008377075,
      0.14181946218013763,
      0.12230707705020905,
      0.11364292353391647,
      0.11172182112932205,
      0.10942220687866211,
      0.10373332351446152,
      0.09688141196966171,
      0.09954431653022766,
      0.10269591212272644,
      0.100701242685318,
      0.09138049930334091,
      0.09797230362892151,
      0.10656967014074326,
      0.09760713577270508,
      0.09445428848266602,
      0.10308835655450821,
      0.10882450640201569,
      0.09595965594053268,
      0.10076160728931427,
      0.10602767765522003,
      0.10154566913843155,
      0.09144015610218048,
      0.10336589813232422,
      0.10056927800178528,
      0.09410040080547333,
      0.09533955156803131,
      0.10417020320892334,
      0.1007954478263855,
      0.0894983559846878,
      0.09835108369588852,
      0.1044456958770752,
      0.09564842283725739,
      0.08525297790765762,
      0.09492552280426025,
      0.09225238859653473,
      0.08639389276504517,
      0.0833788514137268,
      0.0875912457704544,
      0.08365209400653839,
      0.07904018461704254,
      0.08053731918334961,
      0.0811467319726944,
      0.07459945976734161,
      0.07126882672309875,
      0.07477892190217972,
      0.07428712397813797,
      0.07068149000406265,
      0.06903296709060669,
      0.07477672398090363,
      0.07495032250881195,
      0.0705750361084938,
      0.06858135759830475,
      0.07118366658687592,
      0.0710783302783966,
      0.07240987569093704,
      0.07098571956157684,
      0.07249141484498978,
      0.07152915000915527,
      0.0718095526099205,
      0.07644502818584442,
      0.07458595186471939,
      0.07351652532815933,
      0.07229830324649811,
      0.07737478613853455,
      0.07844549417495728,
      0.080947145819664,
      0.07461675256490707,
      0.0809149369597435,
      0.08259594440460205,
      0.0834587812423706,
      0.08511677384376526,
      0.09165392816066742,
      0.09522703289985657,
      0.09054454416036606,
      0.09734172374010086,
      0.10759956389665604,
      0.10646454989910126,
      0.10556647181510925,
      0.12647949159145355,
      0.1242750734090805,
      0.1251523196697235,
      0.15343163907527924,
      0.16723458468914032,
      0.15568360686302185,
      0.16378025710582733,
      0.19859619438648224,
      0.9952261447906494,
      0.994682252407074,
      0.9890608787536621,
      0.9650211334228516,
      0.9395360946655273,
      0.930471658706665,
      0.8874682784080505,
      0.9073226451873779,
      0.8704767227172852,
      0.8879068493843079,
      0.9580018520355225,
      0.9865431189537048,
      0.9840490221977234,
      0.9785115122795105,
      0.9930129051208496,
      0.9961786270141602,
      0.9940661787986755,
      0.9978065490722656,
      0.998324453830719,
      0.9984010457992554,
      0.9988368153572083,
      0.9989818334579468,
      0.9981688261032104,
      0.9933761954307556,
      0.9792205691337585,
      0.9448596239089966,
      0.923860490322113,
      0.9533078074455261,
      0.9063456654548645,
      0.9259881973266602,
      0.8692296147346497,
      0.8264121413230896,
      0.9050915241241455,
      0.9048093557357788,
      0.9532752633094788,
      0.9810559749603271,
      0.9908304810523987,
      0.996533215045929,
      0.9961112141609192,
      0.9978442788124084,
      0.998686671257019,
      0.9980013966560364,
      0.9978969097137451,
      0.9989957213401794,
      0.9991986751556396,
      0.9994030594825745,
      0.9986606240272522,
      0.9989903569221497,
      0.9994163513183594,
      0.9988742470741272,
      0.9982615113258362,
      0.9959012866020203,
      0.9834861755371094,
      0.9486618638038635,
      0.9400187730789185,
      0.9692238569259644,
      0.925308346748352,
      0.9316002130508423,
      0.8786278963088989,
      0.8627744317054749,
      0.9448588490486145,
      0.966921329498291,
      0.9908014535903931,
      0.9970827102661133,
      0.9982112646102905,
      0.9990339279174805,
      0.9994379878044128,
      0.9981855154037476,
      0.9982891082763672,
      0.9995351433753967,
      0.9994741082191467,
      0.9980443120002747,
      0.9970316290855408,
      0.9987605810165405,
      0.9982214570045471,
      0.9980526566505432,
      0.9959596991539001,
      0.9892544746398926,
      0.9609142541885376,
      0.9408822059631348,
      0.8762011528015137,
      0.8465219736099243,
      0.8451451063156128,
      0.8045985698699951,
      0.8352531790733337,
      0.8839157819747925,
      0.9361025094985962,
      0.9626299738883972,
      0.9262062907218933,
      0.9357846975326538,
      0.887885332107544,
      0.8650732040405273,
      0.9387103915214539,
      0.9529759883880615,
      0.989335298538208,
      0.996087908744812,
      0.9982044696807861,
      0.9989469051361084,
      0.9992485642433167,
      0.9991486668586731,
      0.9992891550064087,
      0.9973359704017639,
      0.9971767067909241,
      0.9988022446632385,
      0.9976179599761963,
      0.9972640872001648,
      0.9960590600967407,
      0.9895751476287842,
      0.9682853817939758,
      0.9159936904907227,
      0.917705774307251,
      0.9374674558639526,
      0.9032323956489563,
      0.9220364689826965,
      0.8782169222831726,
      0.8585618138313293,
      0.9358187913894653,
      0.9483838081359863,
      0.9885680079460144,
      0.9942747354507446,
      0.9975540637969971,
      0.9982250332832336,
      0.9963955283164978,
      0.9933474659919739,
      0.9956799149513245,
      0.9971427917480469,
      0.992122232913971,
      0.9912137389183044,
      0.9847754836082458,
      0.992929995059967,
      0.9974686503410339,
      0.9923895597457886,
      0.9803571105003357,
      0.953416109085083,
      0.9387264847755432,
      0.8826841711997986,
      0.859305739402771,
      0.887810468673706,
      0.8812417387962341,
      0.9138693809509277,
      0.8925013542175293,
      0.87239670753479,
      0.9298993349075317,
      0.9655603170394897,
      0.9761950373649597,
      0.9361400008201599,
      0.945170521736145,
      0.9725630283355713,
      0.9805683493614197,
      0.9883906841278076
    ],
    [
      0.17231354117393494,
      0.16367565095424652,
      0.1638966053724289,
      0.15755689144134521,
      0.1353910267353058,
      0.12524530291557312,
      0.12214189022779465,
      0.12221116572618484,
      0.1138010174036026,
      0.10742083191871643,
      0.11076407134532928,
      0.11177462339401245,
      0.10819094628095627,
      0.09864018857479095,
      0.10583547502756119,
      0.11314833164215088,
      0.10335644334554672,
      0.1006779670715332,
      0.1088494136929512,
      0.11552155017852783,
      0.10159352421760559,
      0.10659779608249664,
      0.1146111860871315,
      0.10884134471416473,
      0.10047969222068787,
      0.1110905334353447,
      0.11085903644561768,
      0.10170333087444305,
      0.10188837349414825,
      0.11736146360635757,
      0.11066519469022751,
      0.09837551414966583,
      0.10821893811225891,
      0.11515580117702484,
      0.10596935451030731,
      0.09161566197872162,
      0.10317506641149521,
      0.10250653326511383,
      0.09441310167312622,
      0.08881913870573044,
      0.09601446986198425,
      0.09101885557174683,
      0.08379063755273819,
      0.08500225841999054,
      0.08598607778549194,
      0.08098132163286209,
      0.07563354074954987,
      0.07811424881219864,
      0.07765163481235504,
      0.07406297326087952,
      0.07177622616291046,
      0.07781961560249329,
      0.07757413387298584,
      0.07334748655557632,
      0.07155315577983856,
      0.07570135593414307,
      0.07603664696216583,
      0.07624135911464691,
      0.0746871829032898,
      0.07665114104747772,
      0.07582947611808777,
      0.0755588710308075,
      0.07985417544841766,
      0.07853790372610092,
      0.07846370339393616,
      0.07804262638092041,
      0.08354829251766205,
      0.08460710197687149,
      0.087217777967453,
      0.07965315133333206,
      0.08786745369434357,
      0.09275667369365692,
      0.09407167136669159,
      0.094090037047863,
      0.10160601139068604,
      0.10596533864736557,
      0.10182152688503265,
      0.10957815498113632,
      0.11778528243303299,
      0.11579592525959015,
      0.11869044601917267,
      0.14112159609794617,
      0.1380903720855713,
      0.14309224486351013,
      0.1779474914073944,
      0.1865699589252472,
      0.17860229313373566,
      0.20230287313461304,
      0.23874381184577942,
      0.9956640005111694,
      0.9952124953269958,
      0.9900118112564087,
      0.9663602113723755,
      0.9399029612541199,
      0.9316207766532898,
      0.8885017037391663,
      0.9095186591148376,
      0.8727724552154541,
      0.8905600905418396,
      0.9602548480033875,
      0.9875854849815369,
      0.9853675365447998,
      0.9799550175666809,
      0.9935728311538696,
      0.9965845942497253,
      0.9946463704109192,
      0.9979608654975891,
      0.9984928369522095,
      0.9985674023628235,
      0.9989628791809082,
      0.9990860819816589,
      0.9983224272727966,
      0.9936680793762207,
      0.9796662330627441,
      0.9451496601104736,
      0.9244719743728638,
      0.9541886448860168,
      0.9067379832267761,
      0.9273707866668701,
      0.8710566759109497,
      0.8284740447998047,
      0.9077838659286499,
      0.9071791172027588,
      0.9555324912071228,
      0.9825007915496826,
      0.991965115070343,
      0.9970093965530396,
      0.9965653419494629,
      0.9981300234794617,
      0.9988489151000977,
      0.998211145401001,
      0.9981147050857544,
      0.9990960955619812,
      0.999271035194397,
      0.9994535446166992,
      0.9987910985946655,
      0.9990967512130737,
      0.9994688034057617,
      0.9989902973175049,
      0.9983335137367249,
      0.9959303736686707,
      0.9834797382354736,
      0.9488916397094727,
      0.9403073787689209,
      0.9695418477058411,
      0.9253310561180115,
      0.9322871565818787,
      0.8787338733673096,
      0.864899754524231,
      0.9464302062988281,
      0.968125581741333,
      0.9914398193359375,
      0.9972803592681885,
      0.9983435869216919,
      0.9991061091423035,
      0.9994732737541199,
      0.9983510971069336,
      0.998449981212616,
      0.9995701313018799,
      0.9995006918907166,
      0.9982110261917114,
      0.9972699880599976,
      0.9988550543785095,
      0.9984710216522217,
      0.998206377029419,
      0.9960170984268188,
      0.9893025755882263,
      0.960500955581665,
      0.9409238696098328,
      0.8753020167350769,
      0.8441522717475891,
      0.838485062122345,
      0.795856237411499,
      0.8321402668952942,
      0.8825768828392029,
      0.9359472393989563,
      0.9626017212867737,
      0.9257298707962036,
      0.9352287650108337,
      0.8869014978408813,
      0.8645871877670288,
      0.9396274089813232,
      0.9542949795722961,
      0.9898211359977722,
      0.9962437748908997,
      0.9983155131340027,
      0.9990217685699463,
      0.9992877840995789,
      0.999241828918457,
      0.9993502497673035,
      0.9975506067276001,
      0.9974479079246521,
      0.9989514350891113,
      0.9979841709136963,
      0.9975216388702393,
      0.9961532354354858,
      0.9897475242614746,
      0.9682011008262634,
      0.9153399467468262,
      0.9165754318237305,
      0.936890721321106,
      0.9014424085617065,
      0.920465886592865,
      0.8764759302139282,
      0.857560396194458,
      0.9358943104743958,
      0.9488391876220703,
      0.9888033866882324,
      0.9944210648536682,
      0.9976899027824402,
      0.9983680844306946,
      0.9965606331825256,
      0.9936472773551941,
      0.9960602521896362,
      0.9973818063735962,
      0.9926256537437439,
      0.9916003942489624,
      0.9855573773384094,
      0.9934375286102295,
      0.9976555705070496,
      0.992656409740448,
      0.9808669686317444,
      0.953522264957428,
      0.9382388591766357,
      0.8809362649917603,
      0.8574628829956055,
      0.8854723572731018,
      0.8789513111114502,
      0.9123153686523438,
      0.8908335566520691,
      0.8715017437934875,
      0.9294586181640625,
      0.965910792350769,
      0.9764202237129211,
      0.9357457756996155,
      0.9453896880149841,
      0.9731813669204712,
      0.9812381267547607,
      0.9888842701911926
    ],
    [
      0.178334042429924,
      0.1764189600944519,
      0.1813260316848755,
      0.178763285279274,
      0.15521107614040375,
      0.14609774947166443,
      0.14579933881759644,
      0.14584112167358398,
      0.13557933270931244,
      0.1244761198759079,
      0.13102740049362183,
      0.1326286494731903,
      0.12348009645938873,
      0.11039387434720993,
      0.12118155509233475,
      0.13277363777160645,
      0.1166185736656189,
      0.11693353205919266,
      0.12981057167053223,
      0.13463373482227325,
      0.11790620535612106,
      0.12584933638572693,
      0.13898304104804993,
      0.12853050231933594,
      0.11643704026937485,
      0.1316327452659607,
      0.13529755175113678,
      0.1175418347120285,
      0.11798780411481857,
      0.1415414959192276,
      0.1314501017332077,
      0.11680544167757034,
      0.12702329456806183,
      0.14027667045593262,
      0.12211798876523972,
      0.10466296225786209,
      0.11825457215309143,
      0.11831781268119812,
      0.10761528462171555,
      0.10080365836620331,
      0.10634875297546387,
      0.09894567728042603,
      0.09241536259651184,
      0.09572561085224152,
      0.0957859605550766,
      0.08862938731908798,
      0.08216995000839233,
      0.0837063193321228,
      0.08162961900234222,
      0.07834575325250626,
      0.07637284696102142,
      0.08141004294157028,
      0.08141828328371048,
      0.07715792953968048,
      0.07415061444044113,
      0.07865831255912781,
      0.07816015928983688,
      0.08008942008018494,
      0.07912158966064453,
      0.08229056000709534,
      0.08061305433511734,
      0.07949291914701462,
      0.08255556225776672,
      0.08095663785934448,
      0.08255425095558167,
      0.08307404071092606,
      0.08515516668558121,
      0.08894486725330353,
      0.09475409984588623,
      0.09042108058929443,
      0.09877080470323563,
      0.10613729059696198,
      0.11038222908973694,
      0.10951011627912521,
      0.11768315732479095,
      0.12266272306442261,
      0.11959744989871979,
      0.1292530745267868,
      0.1367061734199524,
      0.1399765908718109,
      0.14278577268123627,
      0.1688254028558731,
      0.1747078150510788,
      0.18296489119529724,
      0.21504443883895874,
      0.24468401074409485,
      0.24512076377868652,
      0.2610332667827606,
      0.29180607199668884,
      0.9960933327674866,
      0.9957150816917419,
      0.9910463094711304,
      0.9678316116333008,
      0.9419223070144653,
      0.9340206384658813,
      0.8895177841186523,
      0.9132025241851807,
      0.8769874572753906,
      0.8943576812744141,
      0.9631665945053101,
      0.9889004230499268,
      0.9870071411132812,
      0.9817114472389221,
      0.9942322969436646,
      0.9969994425773621,
      0.9952766299247742,
      0.9981862306594849,
      0.998676061630249,
      0.9987519979476929,
      0.9990987181663513,
      0.9991989135742188,
      0.9984971284866333,
      0.9940913319587708,
      0.9802104830741882,
      0.9459980726242065,
      0.925580620765686,
      0.9557316303253174,
      0.9085066318511963,
      0.9298580288887024,
      0.8736482858657837,
      0.8314869999885559,
      0.9126362800598145,
      0.910184383392334,
      0.9586092233657837,
      0.9844679236412048,
      0.9932748079299927,
      0.9975386261940002,
      0.9971157908439636,
      0.9984753727912903,
      0.9990459084510803,
      0.9984818696975708,
      0.9983769655227661,
      0.9992183446884155,
      0.9993493556976318,
      0.9995121955871582,
      0.998934805393219,
      0.9992191195487976,
      0.9995337128639221,
      0.9991305470466614,
      0.9984865784645081,
      0.9960100650787354,
      0.9833756685256958,
      0.9491656422615051,
      0.9403753876686096,
      0.9700914025306702,
      0.9261102080345154,
      0.9334875345230103,
      0.8786178827285767,
      0.8671830892562866,
      0.9482834339141846,
      0.9698488116264343,
      0.9923069477081299,
      0.9975342154502869,
      0.9984898567199707,
      0.999176025390625,
      0.99951171875,
      0.9985506534576416,
      0.9986339807510376,
      0.9996156692504883,
      0.9995401501655579,
      0.9984134435653687,
      0.9975742697715759,
      0.9990172386169434,
      0.9987462162971497,
      0.9984164834022522,
      0.996128261089325,
      0.9893043041229248,
      0.960149884223938,
      0.9406405091285706,
      0.8738009929656982,
      0.839420735836029,
      0.8232538104057312,
      0.7768309116363525,
      0.8257880210876465,
      0.880517840385437,
      0.9363769292831421,
      0.9632834196090698,
      0.9262725114822388,
      0.9357300400733948,
      0.886969804763794,
      0.8653043508529663,
      0.9410431981086731,
      0.9559661149978638,
      0.9904801845550537,
      0.9964731931686401,
      0.9984561800956726,
      0.9991082549095154,
      0.9993306994438171,
      0.9993181824684143,
      0.9994138479232788,
      0.9977739453315735,
      0.9978715777397156,
      0.999107301235199,
      0.9983246326446533,
      0.9978368282318115,
      0.9963170289993286,
      0.9900591373443604,
      0.9675927758216858,
      0.9142463207244873,
      0.9161933660507202,
      0.9369755983352661,
      0.9010004997253418,
      0.9205942153930664,
      0.8762760162353516,
      0.8579071760177612,
      0.937273383140564,
      0.9508795738220215,
      0.9895343780517578,
      0.994841992855072,
      0.9979469180107117,
      0.9985942244529724,
      0.9969510436058044,
      0.994426965713501,
      0.9966170787811279,
      0.997730553150177,
      0.9934471845626831,
      0.9923638701438904,
      0.9868470430374146,
      0.9942893981933594,
      0.9979459047317505,
      0.993158757686615,
      0.9817137122154236,
      0.954738199710846,
      0.9397451281547546,
      0.8824430704116821,
      0.8571041822433472,
      0.8863402605056763,
      0.8791150450706482,
      0.9127166867256165,
      0.891517162322998,
      0.8722980618476868,
      0.9312751889228821,
      0.9677444696426392,
      0.9781400561332703,
      0.9387916326522827,
      0.9484103918075562,
      0.9756270051002502,
      0.9831337332725525,
      0.9900561571121216
    ],
    [
      0.1859782636165619,
      0.1945604383945465,
      0.2059527337551117,
      0.20615939795970917,
      0.1890416443347931,
      0.1804463416337967,
      0.1816738396883011,
      0.19020184874534607,
      0.181951642036438,
      0.16186568140983582,
      0.1664126068353653,
      0.17587216198444366,
      0.15557807683944702,
      0.14186152815818787,
      0.15994520485401154,
      0.16754058003425598,
      0.14761871099472046,
      0.15115074813365936,
      0.17476622760295868,
      0.1746262162923813,
      0.15081340074539185,
      0.16637477278709412,
      0.185830757021904,
      0.16618973016738892,
      0.15246997773647308,
      0.18205060064792633,
      0.1838522106409073,
      0.16454249620437622,
      0.16519175469875336,
      0.1931150257587433,
      0.18258912861347198,
      0.1545484960079193,
      0.1648057997226715,
      0.1809988021850586,
      0.16233369708061218,
      0.14198316633701324,
      0.15271569788455963,
      0.15120169520378113,
      0.12999731302261353,
      0.12587031722068787,
      0.13540762662887573,
      0.12747377157211304,
      0.1174415871500969,
      0.12342116236686707,
      0.12204310297966003,
      0.11252212524414062,
      0.10519732534885406,
      0.10332877933979034,
      0.0975809320807457,
      0.09149757772684097,
      0.09182433038949966,
      0.08861619234085083,
      0.08951035887002945,
      0.09075137972831726,
      0.08815658837556839,
      0.09287498146295547,
      0.08911147713661194,
      0.09414000064134598,
      0.09076250344514847,
      0.09543092548847198,
      0.09720972925424576,
      0.09803059697151184,
      0.10112623870372772,
      0.10379347950220108,
      0.10859209299087524,
      0.10896363854408264,
      0.11991310119628906,
      0.12675133347511292,
      0.13153225183486938,
      0.1295466423034668,
      0.14053122699260712,
      0.14906930923461914,
      0.14897361397743225,
      0.14262035489082336,
      0.15920227766036987,
      0.1627379059791565,
      0.15699619054794312,
      0.16390034556388855,
      0.17765355110168457,
      0.1833278387784958,
      0.1854308396577835,
      0.2186596691608429,
      0.23209020495414734,
      0.25126951932907104,
      0.27587491273880005,
      0.2986951470375061,
      0.30486243963241577,
      0.3221394419670105,
      0.3411734700202942,
      0.9964945316314697,
      0.9961214065551758,
      0.99184650182724,
      0.9685602188110352,
      0.9414181709289551,
      0.9348655939102173,
      0.8888015747070312,
      0.9145886898040771,
      0.8807666301727295,
      0.8987385630607605,
      0.9658303260803223,
      0.9900122880935669,
      0.9883343577384949,
      0.9830853939056396,
      0.994733989238739,
      0.9973287582397461,
      0.9958025217056274,
      0.9983726739883423,
      0.9988349080085754,
      0.9989208579063416,
      0.9992196559906006,
      0.9992860555648804,
      0.998633623123169,
      0.9942151308059692,
      0.9797703623771667,
      0.945166289806366,
      0.9248679280281067,
      0.9545722603797913,
      0.9071590900421143,
      0.9305807948112488,
      0.8765588402748108,
      0.8361639976501465,
      0.9157476425170898,
      0.9136441946029663,
      0.9610286355018616,
      0.9859951734542847,
      0.9944335222244263,
      0.9980157613754272,
      0.9976754784584045,
      0.9987951517105103,
      0.9992303848266602,
      0.9987809658050537,
      0.9986992478370667,
      0.9993512034416199,
      0.9994612336158752,
      0.9995842576026917,
      0.999134361743927,
      0.999360203742981,
      0.9996024370193481,
      0.9992650747299194,
      0.9986249208450317,
      0.9959550499916077,
      0.9826868772506714,
      0.9478590488433838,
      0.9394760131835938,
      0.9693485498428345,
      0.925955593585968,
      0.9335204362869263,
      0.8756226301193237,
      0.8683749437332153,
      0.9491720795631409,
      0.9708296060562134,
      0.9930155277252197,
      0.9976987838745117,
      0.9986001253128052,
      0.9992472529411316,
      0.999544620513916,
      0.9987896084785461,
      0.9988692998886108,
      0.9996645450592041,
      0.999573290348053,
      0.9986796379089355,
      0.9980186223983765,
      0.9991650581359863,
      0.9989712238311768,
      0.9985692501068115,
      0.996111273765564,
      0.9887570738792419,
      0.9585136771202087,
      0.9380690455436707,
      0.8676191568374634,
      0.8327828645706177,
      0.813746452331543,
      0.761382520198822,
      0.8169327974319458,
      0.880013108253479,
      0.9366192817687988,
      0.9635521769523621,
      0.9266921281814575,
      0.9360735416412354,
      0.8845076560974121,
      0.8630902171134949,
      0.9416307210922241,
      0.9570786952972412,
      0.9908250570297241,
      0.9965562224388123,
      0.9985846877098083,
      0.9991899132728577,
      0.9993752241134644,
      0.9993826746940613,
      0.9994382858276367,
      0.9980286359786987,
      0.9983235597610474,
      0.9992639422416687,
      0.9986319541931152,
      0.9980987906455994,
      0.9962642788887024,
      0.9900050163269043,
      0.9664257764816284,
      0.9138789772987366,
      0.9173682928085327,
      0.9379442930221558,
      0.9019173979759216,
      0.9223809242248535,
      0.877781867980957,
      0.8595621585845947,
      0.9392309188842773,
      0.95354825258255,
      0.9904485940933228,
      0.9953643679618835,
      0.9983060956001282,
      0.9988982677459717,
      0.9975602626800537,
      0.9959797859191895,
      0.9976092576980591,
      0.9983252286911011,
      0.9949622750282288,
      0.9936842918395996,
      0.9890362620353699,
      0.9951064586639404,
      0.9982478618621826,
      0.9937887787818909,
      0.9829724431037903,
      0.956791877746582,
      0.9435103535652161,
      0.886610209941864,
      0.8602119088172913,
      0.8892245292663574,
      0.881583034992218,
      0.9160155057907104,
      0.8976823687553406,
      0.8774372339248657,
      0.9358432292938232,
      0.97161465883255,
      0.9816762208938599,
      0.946858286857605,
      0.9550938606262207,
      0.980586588382721,
      0.9866353273391724,
      0.9921336770057678
    ],
    [
      0.20381414890289307,
      0.22349846363067627,
      0.24257345497608185,
      0.2428491711616516,
      0.23337465524673462,
      0.22517994046211243,
      0.22486518323421478,
      0.23588860034942627,
      0.23088882863521576,
      0.20774610340595245,
      0.22122418880462646,
      0.234881192445755,
      0.21184614300727844,
      0.19642896950244904,
      0.21828791499137878,
      0.22361253201961517,
      0.1990981101989746,
      0.20652154088020325,
      0.24105998873710632,
      0.23184025287628174,
      0.2116270363330841,
      0.23851920664310455,
      0.2518521845340729,
      0.22944241762161255,
      0.21371659636497498,
      0.24067503213882446,
      0.24944457411766052,
      0.22423413395881653,
      0.22120073437690735,
      0.24468867480754852,
      0.23916670680046082,
      0.2124142050743103,
      0.22622039914131165,
      0.24523600935935974,
      0.21270982921123505,
      0.19535596668720245,
      0.21435271203517914,
      0.20845556259155273,
      0.17739585041999817,
      0.17546167969703674,
      0.1857844889163971,
      0.17212232947349548,
      0.1554517298936844,
      0.16077378392219543,
      0.16056843101978302,
      0.14878793060779572,
      0.14337308704853058,
      0.1400485634803772,
      0.12972208857536316,
      0.11786389350891113,
      0.11830928176641464,
      0.11226075887680054,
      0.11466974020004272,
      0.11600855737924576,
      0.11745396256446838,
      0.12067919224500656,
      0.12122555822134018,
      0.12735925614833832,
      0.12246856093406677,
      0.130558043718338,
      0.13225588202476501,
      0.13824813067913055,
      0.13648299872875214,
      0.14660361409187317,
      0.15841776132583618,
      0.1616140753030777,
      0.17603257298469543,
      0.18568675220012665,
      0.19418618083000183,
      0.18696749210357666,
      0.20196783542633057,
      0.21077683568000793,
      0.20236536860466003,
      0.19421717524528503,
      0.2141076922416687,
      0.2173694670200348,
      0.2149152010679245,
      0.22805969417095184,
      0.24592635035514832,
      0.257601261138916,
      0.26979929208755493,
      0.3008411228656769,
      0.3256443738937378,
      0.33755314350128174,
      0.3461383581161499,
      0.35569724440574646,
      0.35309985280036926,
      0.36716899275779724,
      0.3577706217765808,
      0.9971003532409668,
      0.9967317581176758,
      0.993000328540802,
      0.9694331288337708,
      0.9419253468513489,
      0.9352000951766968,
      0.8893691301345825,
      0.9176163673400879,
      0.8788166046142578,
      0.8989749550819397,
      0.9666367769241333,
      0.9905080795288086,
      0.9893147349357605,
      0.9843534231185913,
      0.9952940940856934,
      0.9977291822433472,
      0.996486246585846,
      0.9986445307731628,
      0.9990809559822083,
      0.9991704821586609,
      0.9993925094604492,
      0.999428927898407,
      0.9988445043563843,
      0.9944947361946106,
      0.979591429233551,
      0.9443628191947937,
      0.9258396625518799,
      0.9541922211647034,
      0.9100870490074158,
      0.9300796985626221,
      0.8741753101348877,
      0.832024872303009,
      0.913385808467865,
      0.9109518527984619,
      0.9603683948516846,
      0.9861834049224854,
      0.9949852824211121,
      0.9984177947044373,
      0.998197078704834,
      0.9990838766098022,
      0.9994131922721863,
      0.9991142153739929,
      0.9990642666816711,
      0.9995089173316956,
      0.9996134638786316,
      0.999684751033783,
      0.9993958473205566,
      0.9995386004447937,
      0.9996923208236694,
      0.9994519352912903,
      0.9988473057746887,
      0.9959070682525635,
      0.9820118546485901,
      0.9467414617538452,
      0.9394298791885376,
      0.968950092792511,
      0.927638828754425,
      0.9333655834197998,
      0.8728286623954773,
      0.8654264807701111,
      0.9467429518699646,
      0.9695287942886353,
      0.9927477240562439,
      0.997755765914917,
      0.9986808896064758,
      0.999284565448761,
      0.9996052384376526,
      0.9991490244865417,
      0.9991993308067322,
      0.9997433423995972,
      0.9996541738510132,
      0.999060869216919,
      0.9985830187797546,
      0.9993611574172974,
      0.9992831945419312,
      0.9988451600074768,
      0.9961999654769897,
      0.9884453415870667,
      0.9576066732406616,
      0.9355114698410034,
      0.8648662567138672,
      0.8303810358047485,
      0.800034761428833,
      0.73750901222229,
      0.8060421347618103,
      0.8787116408348083,
      0.9381387233734131,
      0.9645284414291382,
      0.9287821054458618,
      0.9368335008621216,
      0.8824271559715271,
      0.8594198822975159,
      0.9401912689208984,
      0.9541774392127991,
      0.9897282719612122,
      0.9964213967323303,
      0.9986958503723145,
      0.9992907047271729,
      0.9994188547134399,
      0.9994907975196838,
      0.9995560646057129,
      0.9985270500183105,
      0.9988575577735901,
      0.9994611144065857,
      0.9990675449371338,
      0.9985368251800537,
      0.9966143369674683,
      0.990642786026001,
      0.9662871360778809,
      0.9157859086990356,
      0.9213626384735107,
      0.942394495010376,
      0.9041043519973755,
      0.9251716732978821,
      0.882211446762085,
      0.8608736991882324,
      0.9390009641647339,
      0.952937126159668,
      0.9905691146850586,
      0.9956183433532715,
      0.9986041188240051,
      0.9991788268089294,
      0.9981178045272827,
      0.9973935484886169,
      0.9985455274581909,
      0.998935341835022,
      0.9967668652534485,
      0.9955198168754578,
      0.9922161102294922,
      0.9966242909431458,
      0.9986993074417114,
      0.9949617385864258,
      0.985727846622467,
      0.9613648653030396,
      0.9509787559509277,
      0.8946658968925476,
      0.8688517808914185,
      0.8966950178146362,
      0.8871879577636719,
      0.9213681221008301,
      0.9054257869720459,
      0.8835009336471558,
      0.9387616515159607,
      0.9747531414031982,
      0.984711766242981,
      0.9537160992622375,
      0.9611843824386597,
      0.9848166108131409,
      0.9897093772888184,
      0.9940379858016968
    ],
    [
      0.21298453211784363,
      0.24187985062599182,
      0.26145654916763306,
      0.26413458585739136,
      0.2673576772212982,
      0.26060664653778076,
      0.2590676248073578,
      0.28174471855163574,
      0.29022371768951416,
      0.25947803258895874,
      0.28330180048942566,
      0.31961947679519653,
      0.28698891401290894,
      0.2747049629688263,
      0.3248777687549591,
      0.32247769832611084,
      0.27744269371032715,
      0.2931969165802002,
      0.34861069917678833,
      0.31494075059890747,
      0.28855186700820923,
      0.31500309705734253,
      0.31358104944229126,
      0.28570011258125305,
      0.2644103169441223,
      0.26432469487190247,
      0.2746127247810364,
      0.24967554211616516,
      0.2427569478750229,
      0.2630673050880432,
      0.2677118480205536,
      0.25103676319122314,
      0.2687757909297943,
      0.29096102714538574,
      0.2688218951225281,
      0.2503640949726105,
      0.26826053857803345,
      0.2628989815711975,
      0.2304401695728302,
      0.2348024547100067,
      0.24403992295265198,
      0.22452068328857422,
      0.20051132142543793,
      0.2106936126947403,
      0.20994478464126587,
      0.18671727180480957,
      0.18105798959732056,
      0.18334168195724487,
      0.17349427938461304,
      0.15693390369415283,
      0.16518299281597137,
      0.15287567675113678,
      0.14876943826675415,
      0.1535206288099289,
      0.15890167653560638,
      0.1633102297782898,
      0.15879637002944946,
      0.17352721095085144,
      0.17542611062526703,
      0.18450066447257996,
      0.17834821343421936,
      0.18510305881500244,
      0.19421836733818054,
      0.19932875037193298,
      0.22155115008354187,
      0.2316148281097412,
      0.235407292842865,
      0.23765288293361664,
      0.26255831122398376,
      0.25442010164260864,
      0.268320232629776,
      0.28109490871429443,
      0.2727690041065216,
      0.2619938552379608,
      0.27599525451660156,
      0.2853577136993408,
      0.29447993636131287,
      0.31086236238479614,
      0.322262167930603,
      0.3341723680496216,
      0.37382012605667114,
      0.36566898226737976,
      0.3752574622631073,
      0.38495373725891113,
      0.38564634323120117,
      0.3813765048980713,
      0.3597544729709625,
      0.35405421257019043,
      0.35774174332618713,
      0.9976758360862732,
      0.9973046183586121,
      0.9940491318702698,
      0.9710137844085693,
      0.9428603649139404,
      0.9369837641716003,
      0.890711784362793,
      0.9190798997879028,
      0.8808459043502808,
      0.8988161087036133,
      0.9675585031509399,
      0.9911541938781738,
      0.9904343485832214,
      0.985835075378418,
      0.9958876371383667,
      0.9980901479721069,
      0.9970917701721191,
      0.9988639950752258,
      0.9992865324020386,
      0.9993777871131897,
      0.9995322227478027,
      0.9995653629302979,
      0.9990314841270447,
      0.9948832392692566,
      0.9795053005218506,
      0.9462296962738037,
      0.9285379648208618,
      0.9540266990661621,
      0.9113352298736572,
      0.9298385381698608,
      0.8760446310043335,
      0.8299733996391296,
      0.9093342423439026,
      0.908827543258667,
      0.9590988159179688,
      0.9859619140625,
      0.9954943656921387,
      0.9987437725067139,
      0.9986010193824768,
      0.9992806315422058,
      0.9995302557945251,
      0.9993585348129272,
      0.9993065595626831,
      0.9996171593666077,
      0.9996849894523621,
      0.9997547268867493,
      0.9995883703231812,
      0.9996728897094727,
      0.9997633099555969,
      0.9996082782745361,
      0.999096155166626,
      0.9960978031158447,
      0.9820373058319092,
      0.947921872138977,
      0.9408977031707764,
      0.9676405191421509,
      0.9275046586990356,
      0.9327912330627441,
      0.8715989589691162,
      0.8642023801803589,
      0.9434454441070557,
      0.9666913151741028,
      0.9925803542137146,
      0.9977033138275146,
      0.998722493648529,
      0.9993582963943481,
      0.9996274709701538,
      0.9993661642074585,
      0.9994267821311951,
      0.9997855424880981,
      0.9997120499610901,
      0.9993443489074707,
      0.9990383386611938,
      0.9995160102844238,
      0.9995369911193848,
      0.9991688132286072,
      0.9966117739677429,
      0.9894235730171204,
      0.9603516459465027,
      0.9381047487258911,
      0.8680142164230347,
      0.8338571786880493,
      0.7977117300033569,
      0.724464476108551,
      0.8066458702087402,
      0.883668839931488,
      0.9425818920135498,
      0.9655669927597046,
      0.930715799331665,
      0.9357231855392456,
      0.8817960023880005,
      0.8568335175514221,
      0.9367662072181702,
      0.9511587023735046,
      0.9891791343688965,
      0.9960725903511047,
      0.9987121820449829,
      0.9993380308151245,
      0.9994141459465027,
      0.9995549321174622,
      0.9996359944343567,
      0.9990003108978271,
      0.9992974400520325,
      0.9996351003646851,
      0.999414324760437,
      0.9990507364273071,
      0.9972561597824097,
      0.9923971891403198,
      0.9699582457542419,
      0.9216288924217224,
      0.927352786064148,
      0.9465152025222778,
      0.9084718227386475,
      0.9277041554450989,
      0.8816459774971008,
      0.8638690114021301,
      0.9381239414215088,
      0.9523956179618835,
      0.990456759929657,
      0.9956289529800415,
      0.9988030195236206,
      0.999360978603363,
      0.9985228776931763,
      0.9983441233634949,
      0.9991121292114258,
      0.9993345737457275,
      0.9980531930923462,
      0.997136652469635,
      0.9950908422470093,
      0.9979226589202881,
      0.9991354942321777,
      0.9963053464889526,
      0.9892092943191528,
      0.967441201210022,
      0.9579451084136963,
      0.9048211574554443,
      0.878329336643219,
      0.9067139029502869,
      0.8939346671104431,
      0.9271392822265625,
      0.9115069508552551,
      0.8890838623046875,
      0.941631019115448,
      0.976857602596283,
      0.9870221018791199,
      0.9592147469520569,
      0.966664731502533,
      0.9881719350814819,
      0.9921907186508179,
      0.9955334663391113
    ],
    [
      0.23377099633216858,
      0.26582831144332886,
      0.2822719216346741,
      0.28727811574935913,
      0.2908104956150055,
      0.29831022024154663,
      0.30285316705703735,
      0.3249415457248688,
      0.34355390071868896,
      0.3155291974544525,
      0.34095585346221924,
      0.37802088260650635,
      0.3556046187877655,
      0.34238240122795105,
      0.3987720310688019,
      0.40398135781288147,
      0.34907960891723633,
      0.3715975284576416,
      0.41167858242988586,
      0.3833732008934021,
      0.34612932801246643,
      0.3588697612285614,
      0.35646894574165344,
      0.31621867418289185,
      0.28573668003082275,
      0.27243879437446594,
      0.2792619466781616,
      0.2473764419555664,
      0.2291816771030426,
      0.2446640133857727,
      0.2501118779182434,
      0.24570542573928833,
      0.26330527663230896,
      0.3053574562072754,
      0.3044910430908203,
      0.2984093725681305,
      0.3323808014392853,
      0.3368530571460724,
      0.29634347558021545,
      0.2994762659072876,
      0.3114585876464844,
      0.2831242084503174,
      0.2674318552017212,
      0.2794581651687622,
      0.27347850799560547,
      0.23589646816253662,
      0.23493124544620514,
      0.24925027787685394,
      0.23253661394119263,
      0.21297961473464966,
      0.21487781405448914,
      0.20397351682186127,
      0.1908213049173355,
      0.2027987688779831,
      0.19993837177753448,
      0.19824852049350739,
      0.191173255443573,
      0.21270540356636047,
      0.20175351202487946,
      0.2095324844121933,
      0.20961490273475647,
      0.21663105487823486,
      0.2212533950805664,
      0.21602043509483337,
      0.23212172091007233,
      0.25263509154319763,
      0.25119295716285706,
      0.2527029812335968,
      0.2808886766433716,
      0.2826227843761444,
      0.30277764797210693,
      0.30716589093208313,
      0.30630239844322205,
      0.31098613142967224,
      0.335460364818573,
      0.3364052176475525,
      0.3574381470680237,
      0.383770614862442,
      0.38816672563552856,
      0.3996908962726593,
      0.4250439405441284,
      0.40417367219924927,
      0.409436970949173,
      0.40917325019836426,
      0.39571520686149597,
      0.39596328139305115,
      0.3447313904762268,
      0.3629932701587677,
      0.37106090784072876,
      0.9980656504631042,
      0.9976813793182373,
      0.9947381019592285,
      0.9716858267784119,
      0.9455113410949707,
      0.9396770000457764,
      0.8935376405715942,
      0.9215409755706787,
      0.8827283382415771,
      0.8994660377502441,
      0.9675899744033813,
      0.9916464686393738,
      0.9914286136627197,
      0.9874338507652283,
      0.9963722229003906,
      0.9983689785003662,
      0.9975610971450806,
      0.9990278482437134,
      0.9994366765022278,
      0.9995295405387878,
      0.9996316432952881,
      0.9996642470359802,
      0.9991692900657654,
      0.9951619505882263,
      0.9798402786254883,
      0.9488221406936646,
      0.9341201186180115,
      0.9566455483436584,
      0.9170441627502441,
      0.9317623376846313,
      0.8807711601257324,
      0.8363156318664551,
      0.9078744649887085,
      0.9054211378097534,
      0.9541627764701843,
      0.9844452738761902,
      0.9951987862586975,
      0.9988889098167419,
      0.9988888502120972,
      0.9994106888771057,
      0.9996146559715271,
      0.9995157122612,
      0.999478280544281,
      0.9996996521949768,
      0.9997724294662476,
      0.9998103380203247,
      0.999713122844696,
      0.9997575283050537,
      0.9998186230659485,
      0.9997175335884094,
      0.9992655515670776,
      0.9963522553443909,
      0.9825979471206665,
      0.9508181214332581,
      0.9448854327201843,
      0.9685953259468079,
      0.9312962293624878,
      0.9346564412117004,
      0.8782011270523071,
      0.8679601550102234,
      0.9404795169830322,
      0.9621540307998657,
      0.9914456009864807,
      0.997529149055481,
      0.9986902475357056,
      0.9993902444839478,
      0.9996556639671326,
      0.9995367527008057,
      0.9995906949043274,
      0.9998225569725037,
      0.9997648000717163,
      0.9995496273040771,
      0.9993775486946106,
      0.9996469616889954,
      0.9997020363807678,
      0.9993945956230164,
      0.9969618916511536,
      0.9905166029930115,
      0.9635581374168396,
      0.9421179294586182,
      0.879368007183075,
      0.8484087586402893,
      0.8028126955032349,
      0.7236891388893127,
      0.8175435066223145,
      0.8917618989944458,
      0.9461278915405273,
      0.9666345119476318,
      0.9328881502151489,
      0.9366904497146606,
      0.8846608400344849,
      0.8605417013168335,
      0.9345253705978394,
      0.9470710158348083,
      0.9870853424072266,
      0.9955561757087708,
      0.998691737651825,
      0.9993792176246643,
      0.9994491934776306,
      0.9996416568756104,
      0.9997207522392273,
      0.9993546009063721,
      0.9995772838592529,
      0.999747097492218,
      0.999622642993927,
      0.9993807673454285,
      0.9977782368659973,
      0.9939846396446228,
      0.9737625122070312,
      0.9289672374725342,
      0.9341384172439575,
      0.9510847926139832,
      0.9135414958000183,
      0.9307045936584473,
      0.8840742707252502,
      0.8640130758285522,
      0.9363386631011963,
      0.9507485628128052,
      0.9894607663154602,
      0.9955400824546814,
      0.9989660382270813,
      0.9994955658912659,
      0.9988266825675964,
      0.9989727735519409,
      0.9994447827339172,
      0.9995833039283752,
      0.9989109039306641,
      0.9982661008834839,
      0.9972957968711853,
      0.9988108277320862,
      0.9994429349899292,
      0.9974359273910522,
      0.992618978023529,
      0.975201427936554,
      0.9677825570106506,
      0.9188064336776733,
      0.8904975056648254,
      0.9171046018600464,
      0.9007930755615234,
      0.9329279661178589,
      0.9173399209976196,
      0.8944154977798462,
      0.9436510801315308,
      0.9781181812286377,
      0.9892473816871643,
      0.9648779034614563,
      0.9722536206245422,
      0.9913098216056824,
      0.9942156672477722,
      0.996703028678894
    ],
    [
      0.22816087305545807,
      0.289982408285141,
      0.30230358242988586,
      0.31403201818466187,
      0.3287894129753113,
      0.35781723260879517,
      0.34946209192276,
      0.3677770793437958,
      0.41487592458724976,
      0.38771530985832214,
      0.4096333384513855,
      0.4413614869117737,
      0.43629634380340576,
      0.4225637912750244,
      0.4595218896865845,
      0.4728004038333893,
      0.4278073310852051,
      0.4368886649608612,
      0.46619895100593567,
      0.4494476914405823,
      0.39124274253845215,
      0.3965069651603699,
      0.38806188106536865,
      0.3394193947315216,
      0.2942568063735962,
      0.29885703325271606,
      0.2888016104698181,
      0.23319679498672485,
      0.23185628652572632,
      0.258365273475647,
      0.23495066165924072,
      0.2233186513185501,
      0.2613518536090851,
      0.29705461859703064,
      0.27782273292541504,
      0.28612276911735535,
      0.3310629725456238,
      0.3506655991077423,
      0.32491806149482727,
      0.32767432928085327,
      0.3489195704460144,
      0.32801154255867004,
      0.3166391849517822,
      0.3228152394294739,
      0.31102418899536133,
      0.2794676423072815,
      0.2801421582698822,
      0.28666967153549194,
      0.25338977575302124,
      0.2349286824464798,
      0.2402261197566986,
      0.2341948300600052,
      0.20446465909481049,
      0.2225562483072281,
      0.20692816376686096,
      0.18471919000148773,
      0.18108007311820984,
      0.20248080790042877,
      0.16615170240402222,
      0.1562947928905487,
      0.16507592797279358,
      0.1751275360584259,
      0.16647008061408997,
      0.1697654128074646,
      0.19198648631572723,
      0.20384882390499115,
      0.21426254510879517,
      0.2271973192691803,
      0.2563968896865845,
      0.2816307246685028,
      0.2911650240421295,
      0.305806428194046,
      0.3217211365699768,
      0.3499786853790283,
      0.3663506507873535,
      0.3821410536766052,
      0.40221697092056274,
      0.4225544035434723,
      0.4337286949157715,
      0.45129692554473877,
      0.4517969787120819,
      0.43462154269218445,
      0.4292645752429962,
      0.4295249581336975,
      0.41705548763275146,
      0.3931550085544586,
      0.3395612835884094,
      0.35875388979911804,
      0.37322843074798584,
      0.9982433319091797,
      0.9977508187294006,
      0.9947101473808289,
      0.9710410833358765,
      0.9471769332885742,
      0.9426558017730713,
      0.8989787101745605,
      0.9285886883735657,
      0.8890344500541687,
      0.9014754295349121,
      0.9690980315208435,
      0.992609441280365,
      0.9927747845649719,
      0.9893924593925476,
      0.9969608187675476,
      0.9986364245414734,
      0.9979938268661499,
      0.9991431832313538,
      0.9995133876800537,
      0.9996042847633362,
      0.9996671676635742,
      0.9997017979621887,
      0.9991840124130249,
      0.9949880838394165,
      0.9791625142097473,
      0.9495598673820496,
      0.938581109046936,
      0.9598459005355835,
      0.9230450987815857,
      0.9370096325874329,
      0.8878593444824219,
      0.8360779881477356,
      0.9065604209899902,
      0.8996173143386841,
      0.9457120895385742,
      0.9795989394187927,
      0.9913979172706604,
      0.9984903931617737,
      0.998863935470581,
      0.9993869662284851,
      0.9996249079704285,
      0.9995609521865845,
      0.9995466470718384,
      0.9997367858886719,
      0.9998127222061157,
      0.9998418092727661,
      0.9997746348381042,
      0.9998032450675964,
      0.9998453259468079,
      0.9997525811195374,
      0.9993165135383606,
      0.9962947964668274,
      0.9821683168411255,
      0.951355516910553,
      0.9492511749267578,
      0.9708004593849182,
      0.9354737401008606,
      0.9373455047607422,
      0.8792923092842102,
      0.8714905977249146,
      0.9403437376022339,
      0.9576578736305237,
      0.9879610538482666,
      0.9970746040344238,
      0.998478353023529,
      0.9994301795959473,
      0.9996912479400635,
      0.999660313129425,
      0.9996918439865112,
      0.9998597502708435,
      0.9997995495796204,
      0.9996554255485535,
      0.9995355606079102,
      0.9997058510780334,
      0.9997584819793701,
      0.9994528293609619,
      0.9969470500946045,
      0.9900354743003845,
      0.961473286151886,
      0.9390703439712524,
      0.8828411102294922,
      0.8562915921211243,
      0.800959050655365,
      0.7242946028709412,
      0.8167768716812134,
      0.8985909223556519,
      0.9481598138809204,
      0.9683642983436584,
      0.9349496960639954,
      0.9386651515960693,
      0.886208713054657,
      0.86311274766922,
      0.9340444207191467,
      0.9400417804718018,
      0.9824820160865784,
      0.9944978356361389,
      0.9984869956970215,
      0.9993758201599121,
      0.999456524848938,
      0.9997105598449707,
      0.9997543692588806,
      0.9995352029800415,
      0.9996963143348694,
      0.9997825622558594,
      0.9996981024742126,
      0.9994938969612122,
      0.9978632926940918,
      0.994212806224823,
      0.9740775227546692,
      0.9323745965957642,
      0.9379690885543823,
      0.9532034993171692,
      0.9168431758880615,
      0.9330281615257263,
      0.8835114240646362,
      0.8669880628585815,
      0.9326955080032349,
      0.9463359117507935,
      0.9863044023513794,
      0.9944889545440674,
      0.9988985061645508,
      0.9995206594467163,
      0.998910665512085,
      0.999204158782959,
      0.9995652437210083,
      0.9996734261512756,
      0.9992365837097168,
      0.9987456798553467,
      0.998188853263855,
      0.9991574287414551,
      0.9995542764663696,
      0.9979130625724792,
      0.994256854057312,
      0.9796211123466492,
      0.9740410447120667,
      0.929482638835907,
      0.899972140789032,
      0.9232422113418579,
      0.9031259417533875,
      0.9351680278778076,
      0.9170099496841431,
      0.8927750587463379,
      0.9406336545944214,
      0.9767861366271973,
      0.9892957210540771,
      0.9656011462211609,
      0.9729535579681396,
      0.9918261766433716,
      0.9944226145744324,
      0.9968819618225098
    ],
    [
      0.2449294924736023,
      0.31670844554901123,
      0.3439832031726837,
      0.3718900680541992,
      0.40887218713760376,
      0.43343642354011536,
      0.42370790243148804,
      0.47882920503616333,
      0.5255042314529419,
      0.4834633469581604,
      0.5145626664161682,
      0.5711743235588074,
      0.5473605394363403,
      0.5192896723747253,
      0.57825767993927,
      0.5895786285400391,
      0.5367623567581177,
      0.5372223258018494,
      0.5928703546524048,
      0.5714043974876404,
      0.5004090070724487,
      0.5339769124984741,
      0.5515635013580322,
      0.4907397925853729,
      0.4255499243736267,
      0.46822455525398254,
      0.45057302713394165,
      0.3478924334049225,
      0.34626615047454834,
      0.4002383053302765,
      0.3229547441005707,
      0.28364500403404236,
      0.319667249917984,
      0.3539331555366516,
      0.2892857789993286,
      0.30193617939949036,
      0.35802555084228516,
      0.3727356493473053,
      0.3412245213985443,
      0.3623301386833191,
      0.40782687067985535,
      0.4121793210506439,
      0.40759211778640747,
      0.42435240745544434,
      0.44057512283325195,
      0.4379531145095825,
      0.42022499442100525,
      0.4210248291492462,
      0.41636472940444946,
      0.3968215882778168,
      0.3630286455154419,
      0.34323617815971375,
      0.3331963121891022,
      0.31661444902420044,
      0.28827255964279175,
      0.2556476593017578,
      0.263923317193985,
      0.25978147983551025,
      0.22347864508628845,
      0.21001659333705902,
      0.23042432963848114,
      0.232867032289505,
      0.2069101333618164,
      0.24361956119537354,
      0.27386152744293213,
      0.28407907485961914,
      0.30521684885025024,
      0.34318214654922485,
      0.35633397102355957,
      0.3805251121520996,
      0.41683095693588257,
      0.44316062331199646,
      0.44809451699256897,
      0.47950172424316406,
      0.4985492527484894,
      0.5234071612358093,
      0.5141600370407104,
      0.5210080146789551,
      0.550251841545105,
      0.5485599040985107,
      0.5288534760475159,
      0.5297697186470032,
      0.5320587754249573,
      0.5243785977363586,
      0.5132356882095337,
      0.5110100507736206,
      0.4934704899787903,
      0.5109649896621704,
      0.4952690601348877,
      0.9983121752738953,
      0.9973945021629333,
      0.993363618850708,
      0.9657763242721558,
      0.9435909390449524,
      0.9407049417495728,
      0.9018006920814514,
      0.9338643550872803,
      0.9026882648468018,
      0.9098889231681824,
      0.9727645516395569,
      0.9937370419502258,
      0.9945674538612366,
      0.9923483729362488,
      0.9976682066917419,
      0.9988841414451599,
      0.9983294010162354,
      0.9992446303367615,
      0.9995884299278259,
      0.9996737837791443,
      0.9996775388717651,
      0.999718189239502,
      0.9990253448486328,
      0.9935890436172485,
      0.9742245674133301,
      0.9440442323684692,
      0.9356838464736938,
      0.9566614031791687,
      0.9276363849639893,
      0.9424111247062683,
      0.8901146650314331,
      0.8380202054977417,
      0.9016775488853455,
      0.8810623288154602,
      0.9297171831130981,
      0.9697699546813965,
      0.9813923835754395,
      0.9959717392921448,
      0.9982399940490723,
      0.9990451335906982,
      0.9994907975196838,
      0.9995730519294739,
      0.9996160268783569,
      0.9997637271881104,
      0.9998692870140076,
      0.9998967051506042,
      0.9998647570610046,
      0.9998607635498047,
      0.9998741745948792,
      0.9998154640197754,
      0.9993199110031128,
      0.9958474636077881,
      0.9791568517684937,
      0.9469358921051025,
      0.9472113847732544,
      0.9712232947349548,
      0.9418237209320068,
      0.9435615539550781,
      0.8821836709976196,
      0.8684992790222168,
      0.9333336353302002,
      0.9402176141738892,
      0.9758656024932861,
      0.9941335916519165,
      0.996810257434845,
      0.9993396997451782,
      0.9997379779815674,
      0.9998137354850769,
      0.9998185038566589,
      0.999906599521637,
      0.9998689889907837,
      0.9998096823692322,
      0.9997543692588806,
      0.9997978210449219,
      0.9998325109481812,
      0.9995242357254028,
      0.9968733787536621,
      0.9896456003189087,
      0.9590304493904114,
      0.9316883087158203,
      0.8826609253883362,
      0.8655263185501099,
      0.8155795335769653,
      0.7438579797744751,
      0.8287345767021179,
      0.8939121961593628,
      0.9488735795021057,
      0.9718243479728699,
      0.9382802844047546,
      0.9479203820228577,
      0.8831042051315308,
      0.843858540058136,
      0.9287936091423035,
      0.9219774007797241,
      0.9702744483947754,
      0.9887692928314209,
      0.9967010021209717,
      0.9990784525871277,
      0.9994640350341797,
      0.9998050928115845,
      0.9998403191566467,
      0.9997563362121582,
      0.9998463988304138,
      0.9998459219932556,
      0.9997853636741638,
      0.9995772838592529,
      0.997964084148407,
      0.9943589568138123,
      0.9731321334838867,
      0.9360171556472778,
      0.9435760974884033,
      0.9579348564147949,
      0.9209181070327759,
      0.9398221969604492,
      0.8816448450088501,
      0.8426364660263062,
      0.920708954334259,
      0.923080325126648,
      0.9732363820075989,
      0.9882311820983887,
      0.9978823661804199,
      0.9993293881416321,
      0.9987285137176514,
      0.9991902112960815,
      0.9996191263198853,
      0.9997155666351318,
      0.9994722008705139,
      0.9990519285202026,
      0.9988137483596802,
      0.9994478225708008,
      0.9996157288551331,
      0.9982361197471619,
      0.995684027671814,
      0.9840802550315857,
      0.9792761206626892,
      0.9382612109184265,
      0.9035908579826355,
      0.9301273226737976,
      0.9048128724098206,
      0.9362541437149048,
      0.908982515335083,
      0.8751018643379211,
      0.9242358207702637,
      0.958271324634552,
      0.9813690185546875,
      0.9479243755340576,
      0.9522755146026611,
      0.9838442802429199,
      0.9878247976303101,
      0.9939237236976624
    ],
    [
      0.28754255175590515,
      0.3872990310192108,
      0.40730732679367065,
      0.4429648518562317,
      0.4898691177368164,
      0.4838999807834625,
      0.5088728666305542,
      0.5895584225654602,
      0.591339647769928,
      0.5347036123275757,
      0.5931999683380127,
      0.652990460395813,
      0.5934740304946899,
      0.5670037865638733,
      0.6444844007492065,
      0.6490894556045532,
      0.5837864875793457,
      0.6012226343154907,
      0.6664290428161621,
      0.6291707754135132,
      0.5743954181671143,
      0.6214391589164734,
      0.6538057327270508,
      0.5909609198570251,
      0.5351758003234863,
      0.6026357412338257,
      0.5736656188964844,
      0.46934646368026733,
      0.4703024923801422,
      0.5109597444534302,
      0.440550297498703,
      0.3681764602661133,
      0.41995903849601746,
      0.4124109148979187,
      0.389630526304245,
      0.39164286851882935,
      0.43947476148605347,
      0.45761001110076904,
      0.43822795152664185,
      0.4633103609085083,
      0.5067138075828552,
      0.5329365134239197,
      0.518231213092804,
      0.5414744019508362,
      0.5813595652580261,
      0.5888524651527405,
      0.5625969767570496,
      0.5586274862289429,
      0.588614284992218,
      0.5505115985870361,
      0.4999004006385803,
      0.4959716200828552,
      0.5023537874221802,
      0.4519890248775482,
      0.39094868302345276,
      0.3740409314632416,
      0.3843890130519867,
      0.34660041332244873,
      0.30669304728507996,
      0.3043573498725891,
      0.34791260957717896,
      0.32683175802230835,
      0.31533604860305786,
      0.34710216522216797,
      0.3735605776309967,
      0.37920230627059937,
      0.40096449851989746,
      0.4392808973789215,
      0.4597412049770355,
      0.4585961401462555,
      0.5175094604492188,
      0.5405861139297485,
      0.5357711911201477,
      0.5466227531433105,
      0.578355073928833,
      0.5885241627693176,
      0.5698567628860474,
      0.5790031552314758,
      0.6074506640434265,
      0.6020503640174866,
      0.5861184597015381,
      0.5987276434898376,
      0.6046704053878784,
      0.5883849859237671,
      0.5723994970321655,
      0.5905198454856873,
      0.5965306758880615,
      0.5727713108062744,
      0.5676716566085815,
      0.9984948635101318,
      0.997471809387207,
      0.9933792948722839,
      0.9651994705200195,
      0.943016529083252,
      0.9424376487731934,
      0.909966230392456,
      0.9422372579574585,
      0.9150599837303162,
      0.9213647842407227,
      0.9776512384414673,
      0.9949502348899841,
      0.9959648251533508,
      0.9944030046463013,
      0.9982008337974548,
      0.9991645216941833,
      0.9986826181411743,
      0.9993627667427063,
      0.9996631145477295,
      0.9997380375862122,
      0.9997057914733887,
      0.9997475743293762,
      0.9989913702011108,
      0.9935836791992188,
      0.9738699197769165,
      0.9436075687408447,
      0.937110185623169,
      0.9594038724899292,
      0.9336066842079163,
      0.9481258392333984,
      0.9066676497459412,
      0.8521385788917542,
      0.90975022315979,
      0.8868794441223145,
      0.9335949420928955,
      0.9709463119506836,
      0.9807310700416565,
      0.9954631328582764,
      0.9982959032058716,
      0.9990276098251343,
      0.9994949698448181,
      0.9996147751808167,
      0.9996766448020935,
      0.9998067617416382,
      0.9998904466629028,
      0.9999203085899353,
      0.9998997449874878,
      0.9998927712440491,
      0.9998946785926819,
      0.9998398423194885,
      0.9992934465408325,
      0.9960010051727295,
      0.9798158407211304,
      0.9486572742462158,
      0.9501696825027466,
      0.9741615653038025,
      0.9408484697341919,
      0.9504867792129517,
      0.8913841843605042,
      0.8653730154037476,
      0.9390867948532104,
      0.9413354396820068,
      0.9762954711914062,
      0.9942489266395569,
      0.9969081282615662,
      0.9993768334388733,
      0.9997789263725281,
      0.9998635649681091,
      0.9998608231544495,
      0.9999247193336487,
      0.9998989105224609,
      0.9998608231544495,
      0.9998289942741394,
      0.9998335242271423,
      0.9998660087585449,
      0.9995450377464294,
      0.9969455003738403,
      0.9901527166366577,
      0.9618525505065918,
      0.9336297512054443,
      0.8859299421310425,
      0.8729421496391296,
      0.8277581334114075,
      0.7590635418891907,
      0.840883731842041,
      0.9046440124511719,
      0.9550692439079285,
      0.9770710468292236,
      0.9436448812484741,
      0.9502293467521667,
      0.8909296989440918,
      0.8434791564941406,
      0.9292786717414856,
      0.9175427556037903,
      0.9686698913574219,
      0.9873144626617432,
      0.9962636828422546,
      0.9990431666374207,
      0.9995167255401611,
      0.9998372793197632,
      0.9998785853385925,
      0.9998317956924438,
      0.9998964667320251,
      0.9998780488967896,
      0.9998357892036438,
      0.9996234178543091,
      0.9980340600013733,
      0.9948137402534485,
      0.9757335186004639,
      0.94276362657547,
      0.9533312916755676,
      0.9652763605117798,
      0.9268839955329895,
      0.9462442994117737,
      0.8813276290893555,
      0.8314723968505859,
      0.9153457880020142,
      0.9120527505874634,
      0.9691068530082703,
      0.9853295087814331,
      0.9973732233047485,
      0.9992955923080444,
      0.9987810254096985,
      0.9992916584014893,
      0.999687910079956,
      0.9997773766517639,
      0.9996351003646851,
      0.9992786645889282,
      0.9992140531539917,
      0.9996230602264404,
      0.9996815323829651,
      0.9986060261726379,
      0.9971372485160828,
      0.9900968074798584,
      0.9862976670265198,
      0.9544581174850464,
      0.9212055206298828,
      0.9445075392723083,
      0.9063276648521423,
      0.9417940378189087,
      0.906875491142273,
      0.8610254526138306,
      0.9220945239067078,
      0.951776921749115,
      0.9791955947875977,
      0.9472152590751648,
      0.9489027261734009,
      0.9831385612487793,
      0.987409770488739,
      0.993112325668335
    ],
    [
      0.3016372621059418,
      0.4038676619529724,
      0.4103395938873291,
      0.46315252780914307,
      0.5123411417007446,
      0.4931178689002991,
      0.5227973461151123,
      0.6093980669975281,
      0.6077491641044617,
      0.5482109785079956,
      0.6177505850791931,
      0.6735446453094482,
      0.6098597049713135,
      0.5837055444717407,
      0.666070818901062,
      0.6667932271957397,
      0.6039896607398987,
      0.6184629201889038,
      0.6851588487625122,
      0.6471940279006958,
      0.5986826419830322,
      0.6497170925140381,
      0.6842765212059021,
      0.6261610984802246,
      0.5881465077400208,
      0.6589757204055786,
      0.6391671895980835,
      0.5459350347518921,
      0.5494884252548218,
      0.5843774676322937,
      0.5278810262680054,
      0.44740861654281616,
      0.49323442578315735,
      0.4653518795967102,
      0.4612244665622711,
      0.49008768796920776,
      0.4843369722366333,
      0.5038192868232727,
      0.5005900859832764,
      0.5167686343193054,
      0.5553321838378906,
      0.5860335230827332,
      0.5620768070220947,
      0.5780755281448364,
      0.6205335855484009,
      0.6309224963188171,
      0.5956876277923584,
      0.5967392921447754,
      0.630835235118866,
      0.5871099233627319,
      0.5468376874923706,
      0.5445448160171509,
      0.5438479781150818,
      0.4907749891281128,
      0.43314361572265625,
      0.42289823293685913,
      0.42897337675094604,
      0.3867008686065674,
      0.348603218793869,
      0.3437359631061554,
      0.3872266411781311,
      0.3558410704135895,
      0.35420507192611694,
      0.39620012044906616,
      0.40919557213783264,
      0.4156884551048279,
      0.44058728218078613,
      0.48138099908828735,
      0.5012766122817993,
      0.49364128708839417,
      0.5449949502944946,
      0.5734164714813232,
      0.5645191073417664,
      0.5690483450889587,
      0.6068156361579895,
      0.614149808883667,
      0.5913800001144409,
      0.6016145944595337,
      0.6323334574699402,
      0.6223491430282593,
      0.6084424257278442,
      0.6228888630867004,
      0.6280337572097778,
      0.6106131672859192,
      0.5936763882637024,
      0.6089021563529968,
      0.6173509359359741,
      0.586725652217865,
      0.5781474113464355,
      0.9985922574996948,
      0.9976018071174622,
      0.9937982559204102,
      0.9658703207969666,
      0.9441579580307007,
      0.9447356462478638,
      0.9148297905921936,
      0.94623202085495,
      0.9208636283874512,
      0.9259540438652039,
      0.9800994396209717,
      0.9956419467926025,
      0.9968394041061401,
      0.9958697557449341,
      0.9985635876655579,
      0.9993336200714111,
      0.9989798665046692,
      0.9994497299194336,
      0.9997051358222961,
      0.9997668862342834,
      0.9997238516807556,
      0.999757707118988,
      0.999002993106842,
      0.9937965273857117,
      0.9741514325141907,
      0.9442691802978516,
      0.9381275177001953,
      0.9609554409980774,
      0.9366855621337891,
      0.953090250492096,
      0.9091728925704956,
      0.8558943867683411,
      0.9127029776573181,
      0.8864735960960388,
      0.934089183807373,
      0.970465362071991,
      0.979254424571991,
      0.9948039054870605,
      0.9981203079223633,
      0.9989385604858398,
      0.9994555115699768,
      0.9996187686920166,
      0.9996917247772217,
      0.9998166561126709,
      0.9998979568481445,
      0.9999271631240845,
      0.9999085068702698,
      0.9999029636383057,
      0.9998988509178162,
      0.9998506307601929,
      0.9993216395378113,
      0.9962172508239746,
      0.9805718064308167,
      0.9500044584274292,
      0.9515964984893799,
      0.9759657979011536,
      0.9435139894485474,
      0.9543907642364502,
      0.8963959217071533,
      0.8681303262710571,
      0.9414833188056946,
      0.9416540265083313,
      0.9753595590591431,
      0.9937049150466919,
      0.996401309967041,
      0.9993495345115662,
      0.9997840523719788,
      0.9998756051063538,
      0.9998676180839539,
      0.9999287724494934,
      0.999906599521637,
      0.9998754858970642,
      0.9998489618301392,
      0.9998456835746765,
      0.9998777508735657,
      0.9995713829994202,
      0.9971168637275696,
      0.9909213185310364,
      0.9636049270629883,
      0.9331661462783813,
      0.8833894729614258,
      0.8726011514663696,
      0.8299141526222229,
      0.7632620334625244,
      0.8439328074455261,
      0.9073439836502075,
      0.9578113555908203,
      0.9794706106185913,
      0.9474624395370483,
      0.9534808397293091,
      0.894115686416626,
      0.8433176279067993,
      0.9290412068367004,
      0.9179750084877014,
      0.9678630828857422,
      0.9862308502197266,
      0.9957226514816284,
      0.9989989995956421,
      0.9995182752609253,
      0.9998454451560974,
      0.9998908042907715,
      0.9998511672019958,
      0.9999098181724548,
      0.9998888373374939,
      0.9998533725738525,
      0.9996576309204102,
      0.9981798529624939,
      0.9953283071517944,
      0.9777962565422058,
      0.945846438407898,
      0.9574773907661438,
      0.9682126045227051,
      0.929879367351532,
      0.9469842910766602,
      0.8827248811721802,
      0.8326597213745117,
      0.9147879481315613,
      0.9095549583435059,
      0.9677740931510925,
      0.9844518303871155,
      0.9971914887428284,
      0.9992831945419312,
      0.9987824559211731,
      0.9993162155151367,
      0.9997071027755737,
      0.9997934699058533,
      0.9996767640113831,
      0.9993408918380737,
      0.999323308467865,
      0.9996764063835144,
      0.999713659286499,
      0.9987742304801941,
      0.9977717995643616,
      0.9926927089691162,
      0.9885651469230652,
      0.9598525166511536,
      0.9260300397872925,
      0.9490644931793213,
      0.9143643379211426,
      0.9453954696655273,
      0.9078927636146545,
      0.8576027750968933,
      0.922725260257721,
      0.9521216750144958,
      0.97967129945755,
      0.9485073685646057,
      0.9488083124160767,
      0.9833107590675354,
      0.9872117042541504,
      0.9927967190742493
    ],
    [
      0.3306039273738861,
      0.4220903217792511,
      0.4382149875164032,
      0.4947964549064636,
      0.5414859652519226,
      0.5159563422203064,
      0.5420764684677124,
      0.63370281457901,
      0.619779109954834,
      0.5632114410400391,
      0.6338898539543152,
      0.6852208375930786,
      0.6250021457672119,
      0.5990762710571289,
      0.6800930500030518,
      0.6795916557312012,
      0.6195599436759949,
      0.6347349286079407,
      0.7001694440841675,
      0.6610507369041443,
      0.6165671348571777,
      0.6685166954994202,
      0.7026658058166504,
      0.6471186876296997,
      0.6148910522460938,
      0.6859596967697144,
      0.6709610223770142,
      0.5871202945709229,
      0.5937298536300659,
      0.6297745108604431,
      0.5795828104019165,
      0.49663716554641724,
      0.5331092476844788,
      0.5002059936523438,
      0.5046464204788208,
      0.5344892740249634,
      0.5193701982498169,
      0.5406553745269775,
      0.5498694181442261,
      0.5577780604362488,
      0.60036700963974,
      0.6344575881958008,
      0.6009842157363892,
      0.608105480670929,
      0.6490833163261414,
      0.6642139554023743,
      0.6236315965652466,
      0.6238742470741272,
      0.663486659526825,
      0.6262527108192444,
      0.5888743996620178,
      0.5821223258972168,
      0.6002606749534607,
      0.5396527647972107,
      0.47785884141921997,
      0.4791089594364166,
      0.48509326577186584,
      0.42530345916748047,
      0.3884108364582062,
      0.39321786165237427,
      0.4207129180431366,
      0.40762341022491455,
      0.39736589789390564,
      0.440529465675354,
      0.45598533749580383,
      0.45209717750549316,
      0.47521382570266724,
      0.5250062942504883,
      0.5359877347946167,
      0.5245003700256348,
      0.5745487809181213,
      0.6057658195495605,
      0.5897729396820068,
      0.5971333384513855,
      0.634247362613678,
      0.6378175616264343,
      0.6108225584030151,
      0.6255373954772949,
      0.655592679977417,
      0.6441136002540588,
      0.6279406547546387,
      0.6473051309585571,
      0.649775505065918,
      0.6340722441673279,
      0.6154592037200928,
      0.6299408674240112,
      0.6362025141716003,
      0.6063480377197266,
      0.5954341292381287,
      0.9986850619316101,
      0.9977553486824036,
      0.9942684769630432,
      0.9663317203521729,
      0.944623589515686,
      0.9474800825119019,
      0.9200634956359863,
      0.9481554627418518,
      0.9192171096801758,
      0.929983913898468,
      0.9814847707748413,
      0.9960089325904846,
      0.9973371624946594,
      0.9967273473739624,
      0.9988040328025818,
      0.9994397759437561,
      0.9991779923439026,
      0.9995302557945251,
      0.9997344613075256,
      0.9997887015342712,
      0.9997420310974121,
      0.9997693300247192,
      0.9990269541740417,
      0.9939042329788208,
      0.9742028713226318,
      0.9448550939559937,
      0.9398831129074097,
      0.9636492729187012,
      0.940160870552063,
      0.9555096626281738,
      0.9152006506919861,
      0.8608971238136292,
      0.9167144298553467,
      0.887702226638794,
      0.9351949691772461,
      0.970561683177948,
      0.9784994721412659,
      0.9943615198135376,
      0.9980055093765259,
      0.9988797307014465,
      0.9994307160377502,
      0.9996141195297241,
      0.9997008442878723,
      0.9998265504837036,
      0.9999052286148071,
      0.9999314546585083,
      0.9999152421951294,
      0.9999116063117981,
      0.9999067783355713,
      0.99985671043396,
      0.9993528723716736,
      0.9964522123336792,
      0.9814291000366211,
      0.950901985168457,
      0.9535726308822632,
      0.9779490232467651,
      0.9468058347702026,
      0.9593813419342041,
      0.9017234444618225,
      0.8708003163337708,
      0.944589376449585,
      0.9430919289588928,
      0.9748545289039612,
      0.9933816194534302,
      0.995969295501709,
      0.9993394613265991,
      0.9997950792312622,
      0.9998867511749268,
      0.9998782873153687,
      0.9999349117279053,
      0.9999160766601562,
      0.9998874664306641,
      0.9998636841773987,
      0.9998586177825928,
      0.9998884797096252,
      0.9996054768562317,
      0.9973381161689758,
      0.9917382597923279,
      0.9652395248413086,
      0.9349186420440674,
      0.8797475695610046,
      0.8728847503662109,
      0.8337254524230957,
      0.7711458802223206,
      0.8503141403198242,
      0.9112008810043335,
      0.9612975120544434,
      0.9819079041481018,
      0.9486311674118042,
      0.9577524662017822,
      0.8976024389266968,
      0.8467761278152466,
      0.9313672780990601,
      0.9153213500976562,
      0.9672491550445557,
      0.9861153364181519,
      0.9955353736877441,
      0.9990100264549255,
      0.9995452165603638,
      0.9998543858528137,
      0.9999022483825684,
      0.999865710735321,
      0.9999203681945801,
      0.9998993277549744,
      0.999869167804718,
      0.9996911883354187,
      0.9983416795730591,
      0.9958062171936035,
      0.9800029993057251,
      0.9497554898262024,
      0.9604696035385132,
      0.9715026617050171,
      0.9353451728820801,
      0.9511675834655762,
      0.8865751624107361,
      0.8352480530738831,
      0.9155890941619873,
      0.9077926278114319,
      0.9678295254707336,
      0.9848436117172241,
      0.9973101615905762,
      0.9993255138397217,
      0.9988938570022583,
      0.9994101524353027,
      0.9997435808181763,
      0.9998206496238708,
      0.9997285008430481,
      0.9994528293609619,
      0.999437153339386,
      0.9997268915176392,
      0.9997556209564209,
      0.9989601373672485,
      0.9982738494873047,
      0.9946707487106323,
      0.9909126162528992,
      0.9659401178359985,
      0.9372810125350952,
      0.9556437730789185,
      0.9243647456169128,
      0.9505270719528198,
      0.9125838875770569,
      0.8587787747383118,
      0.9245469570159912,
      0.9541846513748169,
      0.9810178279876709,
      0.952497124671936,
      0.9526590704917908,
      0.985181450843811,
      0.9883157014846802,
      0.9932001233100891
    ],
    [
      0.3575551211833954,
      0.4529966115951538,
      0.46612370014190674,
      0.5293988585472107,
      0.5681227445602417,
      0.5398792624473572,
      0.5784628391265869,
      0.6641082167625427,
      0.6356574892997742,
      0.5845431089401245,
      0.6525152921676636,
      0.6989949941635132,
      0.6371967196464539,
      0.6132397651672363,
      0.690551221370697,
      0.6892234086990356,
      0.6315862536430359,
      0.6466189622879028,
      0.7131826281547546,
      0.6735889315605164,
      0.6321015357971191,
      0.6811800003051758,
      0.7158740162849426,
      0.662114143371582,
      0.6347725987434387,
      0.7029150724411011,
      0.6923065781593323,
      0.6173278093338013,
      0.6240994930267334,
      0.6570736765861511,
      0.6157065629959106,
      0.5320923328399658,
      0.5610385537147522,
      0.5316461324691772,
      0.5456846952438354,
      0.5672746896743774,
      0.5603387355804443,
      0.5852280259132385,
      0.6043344736099243,
      0.5957081913948059,
      0.6339358687400818,
      0.6753836274147034,
      0.6379767060279846,
      0.6289143562316895,
      0.6707057356834412,
      0.6925238966941833,
      0.6454988718032837,
      0.6391873359680176,
      0.6854695081710815,
      0.6561299562454224,
      0.6139510869979858,
      0.6013508439064026,
      0.631792426109314,
      0.5691022872924805,
      0.5087198615074158,
      0.512596845626831,
      0.5198338627815247,
      0.45009779930114746,
      0.41490989923477173,
      0.4188513457775116,
      0.43437445163726807,
      0.43333443999290466,
      0.43290621042251587,
      0.46737557649612427,
      0.47973448038101196,
      0.4778115451335907,
      0.5058507323265076,
      0.5468820333480835,
      0.5596785545349121,
      0.5508769750595093,
      0.595844030380249,
      0.6276838779449463,
      0.609935998916626,
      0.6157199740409851,
      0.6563435792922974,
      0.6579150557518005,
      0.6282957196235657,
      0.642453134059906,
      0.674981951713562,
      0.6607911586761475,
      0.6424095630645752,
      0.6646605730056763,
      0.6642006635665894,
      0.6522951126098633,
      0.6302602291107178,
      0.6460797786712646,
      0.6530002951622009,
      0.6237441301345825,
      0.6102429032325745,
      0.9986922740936279,
      0.9976307153701782,
      0.9943314790725708,
      0.9652780294418335,
      0.9452000856399536,
      0.9477986097335815,
      0.9205482006072998,
      0.9486621022224426,
      0.9225912094116211,
      0.9353165030479431,
      0.983447253704071,
      0.9964202046394348,
      0.997726559638977,
      0.9973849654197693,
      0.9989526271820068,
      0.9995003342628479,
      0.999293327331543,
      0.9995759725570679,
      0.9997496604919434,
      0.9997989535331726,
      0.9997456073760986,
      0.9997626543045044,
      0.9990047812461853,
      0.9938032031059265,
      0.9739946126937866,
      0.9446927905082703,
      0.9423153400421143,
      0.9661074280738831,
      0.941457986831665,
      0.959333062171936,
      0.9183405041694641,
      0.8679406642913818,
      0.920860767364502,
      0.8913205862045288,
      0.9367878437042236,
      0.9711386561393738,
      0.978284478187561,
      0.9941136837005615,
      0.9980008602142334,
      0.9988511204719543,
      0.9994186758995056,
      0.9996157884597778,
      0.999710202217102,
      0.9998345375061035,
      0.9999095797538757,
      0.999935507774353,
      0.9999198913574219,
      0.9999164342880249,
      0.9999101758003235,
      0.9998617768287659,
      0.9993672370910645,
      0.996525764465332,
      0.9820097088813782,
      0.9516048431396484,
      0.9549907445907593,
      0.9795342087745667,
      0.9520848989486694,
      0.9597280025482178,
      0.906823992729187,
      0.8736317157745361,
      0.9472841620445251,
      0.9442877769470215,
      0.9746317267417908,
      0.9930912852287292,
      0.9956936240196228,
      0.9993223547935486,
      0.9997982382774353,
      0.9998895525932312,
      0.9998830556869507,
      0.9999376535415649,
      0.999920129776001,
      0.999896764755249,
      0.9998747706413269,
      0.9998646378517151,
      0.9998939633369446,
      0.999626100063324,
      0.9974849224090576,
      0.9922699928283691,
      0.9652944803237915,
      0.936192512512207,
      0.8772677183151245,
      0.8748309016227722,
      0.8370301723480225,
      0.7775279879570007,
      0.8553028106689453,
      0.9143403172492981,
      0.9648793935775757,
      0.9822298288345337,
      0.9507404565811157,
      0.9605875611305237,
      0.8983781933784485,
      0.8482092618942261,
      0.9325595498085022,
      0.9162989854812622,
      0.9667493104934692,
      0.9858129024505615,
      0.9953868985176086,
      0.998981237411499,
      0.9995440244674683,
      0.999854326248169,
      0.9999074935913086,
      0.9998680949211121,
      0.9999251961708069,
      0.9999043941497803,
      0.9998781681060791,
      0.9997130632400513,
      0.9984644651412964,
      0.9961854219436646,
      0.9819350838661194,
      0.9534534811973572,
      0.9640323519706726,
      0.9745737314224243,
      0.938468337059021,
      0.9532976150512695,
      0.8883346319198608,
      0.8364295363426208,
      0.9167180061340332,
      0.9066880941390991,
      0.9672621488571167,
      0.9846890568733215,
      0.997251033782959,
      0.9993273615837097,
      0.9989138245582581,
      0.9994394183158875,
      0.9997583627700806,
      0.999833881855011,
      0.9997575283050537,
      0.9995278716087341,
      0.9995077848434448,
      0.9997569918632507,
      0.9997804760932922,
      0.9990617632865906,
      0.998528242111206,
      0.9955061078071594,
      0.9920345544815063,
      0.9692983627319336,
      0.9402996301651001,
      0.9585310816764832,
      0.9277772307395935,
      0.9533542394638062,
      0.9139347672462463,
      0.8582213521003723,
      0.9246696829795837,
      0.9539836049079895,
      0.9810947179794312,
      0.953113853931427,
      0.9518924951553345,
      0.9849959015846252,
      0.9879530668258667,
      0.9933276176452637
    ],
    [
      0.3810723125934601,
      0.4870713949203491,
      0.4922114610671997,
      0.575291633605957,
      0.599024772644043,
      0.5703157186508179,
      0.5969867706298828,
      0.6859424114227295,
      0.651902437210083,
      0.5994539260864258,
      0.665884792804718,
      0.708831787109375,
      0.6484211683273315,
      0.6258624792098999,
      0.69902503490448,
      0.6965702772140503,
      0.6410754323005676,
      0.6559780836105347,
      0.7214430570602417,
      0.6813068389892578,
      0.6419466733932495,
      0.6899685859680176,
      0.722598671913147,
      0.6720238924026489,
      0.646736204624176,
      0.7123641967773438,
      0.7057358026504517,
      0.636520266532898,
      0.6428231596946716,
      0.6803004741668701,
      0.6391561627388,
      0.5603117942810059,
      0.5848127007484436,
      0.558506429195404,
      0.5730630159378052,
      0.5902197957038879,
      0.5893722772598267,
      0.6183215379714966,
      0.6338996887207031,
      0.6180708408355713,
      0.6497573256492615,
      0.6950711011886597,
      0.6575993895530701,
      0.6432052850723267,
      0.6833838224411011,
      0.7075114250183105,
      0.6574168801307678,
      0.6495136618614197,
      0.6987088918685913,
      0.6726318597793579,
      0.6280899047851562,
      0.6156135201454163,
      0.6557864546775818,
      0.5911318063735962,
      0.5336468815803528,
      0.5480169057846069,
      0.557009756565094,
      0.4816300570964813,
      0.44058921933174133,
      0.45042482018470764,
      0.4542834460735321,
      0.4614493250846863,
      0.4636632204055786,
      0.5113524198532104,
      0.5142447352409363,
      0.506888210773468,
      0.5339146852493286,
      0.5722219944000244,
      0.5814225673675537,
      0.5736134648323059,
      0.6192891001701355,
      0.6449630260467529,
      0.6241872310638428,
      0.631515383720398,
      0.6714302897453308,
      0.6708052158355713,
      0.6410573720932007,
      0.6576274633407593,
      0.6899933815002441,
      0.673362135887146,
      0.6553194522857666,
      0.679222047328949,
      0.6769809126853943,
      0.6640527844429016,
      0.6436963081359863,
      0.6605046391487122,
      0.6662015318870544,
      0.6373552680015564,
      0.6233313679695129,
      0.9988626837730408,
      0.9980778694152832,
      0.9955111742019653,
      0.9683891534805298,
      0.9480131268501282,
      0.9537885189056396,
      0.9242473840713501,
      0.953228235244751,
      0.9274990558624268,
      0.9402463436126709,
      0.9855644106864929,
      0.9968545436859131,
      0.9980986714363098,
      0.9980087280273438,
      0.9991202354431152,
      0.9995760321617126,
      0.999441385269165,
      0.9996484518051147,
      0.9997762441635132,
      0.9998218417167664,
      0.9997814297676086,
      0.9997913837432861,
      0.9991684556007385,
      0.9947421550750732,
      0.9770448803901672,
      0.9471452236175537,
      0.945977509021759,
      0.969366729259491,
      0.9454676508903503,
      0.9629722833633423,
      0.9224544763565063,
      0.8729110956192017,
      0.9238796234130859,
      0.8921189308166504,
      0.9382428526878357,
      0.9717316031455994,
      0.9780632257461548,
      0.9938938021659851,
      0.9979717135429382,
      0.9988347291946411,
      0.9994113445281982,
      0.9996168613433838,
      0.999718964099884,
      0.9998414516448975,
      0.9999133348464966,
      0.9999396204948425,
      0.9999232292175293,
      0.9999234080314636,
      0.999919056892395,
      0.9998751282691956,
      0.9994691014289856,
      0.9970406293869019,
      0.9840682744979858,
      0.9538018703460693,
      0.9574095010757446,
      0.9812451004981995,
      0.9561548233032227,
      0.9631907343864441,
      0.9100522398948669,
      0.8770800828933716,
      0.9495666027069092,
      0.945298969745636,
      0.9744611978530884,
      0.9929242730140686,
      0.9953456521034241,
      0.9993106126785278,
      0.9998044371604919,
      0.9998964667320251,
      0.9998891353607178,
      0.9999408721923828,
      0.9999258518218994,
      0.999902606010437,
      0.9998825788497925,
      0.999876081943512,
      0.9999033212661743,
      0.9996786713600159,
      0.997825562953949,
      0.9933607578277588,
      0.9675017595291138,
      0.939964771270752,
      0.8808340430259705,
      0.8787884712219238,
      0.8420740365982056,
      0.7837365865707397,
      0.8596947193145752,
      0.9185235500335693,
      0.9668277502059937,
      0.9839701652526855,
      0.9540939331054688,
      0.963093638420105,
      0.9034508466720581,
      0.8519952893257141,
      0.9354733228683472,
      0.9153276681900024,
      0.9660695791244507,
      0.9854146242141724,
      0.9948492646217346,
      0.9989446401596069,
      0.9995546936988831,
      0.9998591542243958,
      0.9999154210090637,
      0.9998777508735657,
      0.999931275844574,
      0.9999123811721802,
      0.9998894929885864,
      0.9997469186782837,
      0.9986554384231567,
      0.9968357682228088,
      0.9844570159912109,
      0.9575537443161011,
      0.9670649766921997,
      0.9768251180648804,
      0.9413515329360962,
      0.9564777612686157,
      0.8927865028381348,
      0.8393621444702148,
      0.9183856844902039,
      0.9062044024467468,
      0.9667758345603943,
      0.9843969941139221,
      0.997155487537384,
      0.9993269443511963,
      0.9989521503448486,
      0.9994697570800781,
      0.9997709393501282,
      0.9998465776443481,
      0.9997814893722534,
      0.9995814561843872,
      0.9995523691177368,
      0.9997823238372803,
      0.9998049139976501,
      0.9991609454154968,
      0.9987212419509888,
      0.9960911273956299,
      0.9927789568901062,
      0.9719755053520203,
      0.9445070028305054,
      0.9612103700637817,
      0.9299985766410828,
      0.9564646482467651,
      0.9169034361839294,
      0.8584650754928589,
      0.9259892702102661,
      0.9541946053504944,
      0.9811844229698181,
      0.9543924331665039,
      0.9506418704986572,
      0.9841746687889099,
      0.9868084788322449,
      0.9925133585929871
    ],
    [
      0.41875842213630676,
      0.5311692357063293,
      0.5381054282188416,
      0.6212301850318909,
      0.6433652639389038,
      0.6090067625045776,
      0.6354471445083618,
      0.7116094827651978,
      0.6727743148803711,
      0.6254091262817383,
      0.6798999309539795,
      0.7229166626930237,
      0.6641233563423157,
      0.6404062509536743,
      0.7112894654273987,
      0.7070536613464355,
      0.6525142192840576,
      0.666637122631073,
      0.7317883968353271,
      0.6904973983764648,
      0.6510952711105347,
      0.6989189982414246,
      0.7304106950759888,
      0.6814486384391785,
      0.6572637557983398,
      0.7219520211219788,
      0.7180103063583374,
      0.6505391597747803,
      0.6571859121322632,
      0.7013411521911621,
      0.6571828126907349,
      0.5844210386276245,
      0.6084206700325012,
      0.5848014950752258,
      0.5962727069854736,
      0.604284405708313,
      0.6056504845619202,
      0.6353824138641357,
      0.6490663290023804,
      0.6301764249801636,
      0.6591677665710449,
      0.7077171206474304,
      0.6692265272140503,
      0.6525588631629944,
      0.6910771727561951,
      0.7164480686187744,
      0.6660248041152954,
      0.659196674823761,
      0.711216390132904,
      0.6878229975700378,
      0.6437146067619324,
      0.6320834159851074,
      0.6810669302940369,
      0.6177715063095093,
      0.5642141103744507,
      0.5844796299934387,
      0.5934196710586548,
      0.5178198218345642,
      0.4721272587776184,
      0.48437297344207764,
      0.4808679521083832,
      0.49467313289642334,
      0.4935458302497864,
      0.5517408847808838,
      0.5477069616317749,
      0.5337963104248047,
      0.5555393695831299,
      0.5948978662490845,
      0.6034667491912842,
      0.5924874544143677,
      0.637047529220581,
      0.6609441041946411,
      0.6392270922660828,
      0.6429542899131775,
      0.6823587417602539,
      0.6806413531303406,
      0.6506711840629578,
      0.6687398552894592,
      0.7024297714233398,
      0.6834419965744019,
      0.6650195717811584,
      0.6898207068443298,
      0.6870638132095337,
      0.6736677289009094,
      0.6522876024246216,
      0.6694296598434448,
      0.6763831973075867,
      0.6437326073646545,
      0.6310611963272095,
      0.9989501237869263,
      0.9982869625091553,
      0.9960954785346985,
      0.9702231884002686,
      0.9500422477722168,
      0.955421507358551,
      0.927372395992279,
      0.9567388892173767,
      0.9312137961387634,
      0.9441771507263184,
      0.9870656132698059,
      0.9971650242805481,
      0.9983212947845459,
      0.9983108043670654,
      0.9992133975028992,
      0.9996165037155151,
      0.9995119571685791,
      0.9996866583824158,
      0.9997904896736145,
      0.9998342990875244,
      0.9998003244400024,
      0.9998070597648621,
      0.9992513656616211,
      0.995205283164978,
      0.9786962866783142,
      0.9492456912994385,
      0.9494324326515198,
      0.9716523885726929,
      0.9491708278656006,
      0.9655802249908447,
      0.9258391857147217,
      0.8771576285362244,
      0.9273810982704163,
      0.8948110342025757,
      0.9397989511489868,
      0.9726668000221252,
      0.9785696268081665,
      0.9941185116767883,
      0.9980646371841431,
      0.9988858699798584,
      0.9994373321533203,
      0.9996317028999329,
      0.999731183052063,
      0.9998494982719421,
      0.9999166131019592,
      0.9999425411224365,
      0.9999262094497681,
      0.9999276399612427,
      0.9999245405197144,
      0.9998834133148193,
      0.999523937702179,
      0.997294008731842,
      0.9852261543273926,
      0.9553561210632324,
      0.9599758386611938,
      0.982353687286377,
      0.9588834047317505,
      0.9656686782836914,
      0.9126341342926025,
      0.8788992166519165,
      0.9512417316436768,
      0.9468039274215698,
      0.974746823310852,
      0.9930797815322876,
      0.9954084157943726,
      0.9993265867233276,
      0.9998117685317993,
      0.9999011754989624,
      0.9998941421508789,
      0.9999444484710693,
      0.9999299049377441,
      0.9999098777770996,
      0.9998891353607178,
      0.9998833537101746,
      0.9999099373817444,
      0.9997114539146423,
      0.9980310797691345,
      0.9939631819725037,
      0.9688306450843811,
      0.9424116611480713,
      0.883102536201477,
      0.8820722699165344,
      0.8458753228187561,
      0.7887775897979736,
      0.8627333641052246,
      0.9213600158691406,
      0.9683918952941895,
      0.9852651357650757,
      0.9564375877380371,
      0.9637336730957031,
      0.9070631265640259,
      0.855688750743866,
      0.9348245859146118,
      0.9168529510498047,
      0.9666423201560974,
      0.9861240386962891,
      0.9950616359710693,
      0.9989781975746155,
      0.9995707869529724,
      0.9998622536659241,
      0.9999199509620667,
      0.9998822212219238,
      0.9999343156814575,
      0.9999170899391174,
      0.9998968243598938,
      0.9997706413269043,
      0.9987907409667969,
      0.997262179851532,
      0.9861286282539368,
      0.9604095816612244,
      0.9694303870201111,
      0.9786796569824219,
      0.9433168172836304,
      0.9589681625366211,
      0.8964310884475708,
      0.8441629409790039,
      0.9205302000045776,
      0.9068611860275269,
      0.9677923917770386,
      0.9851924777030945,
      0.9973156452178955,
      0.9993542432785034,
      0.9990116357803345,
      0.9995148777961731,
      0.999782383441925,
      0.9998573660850525,
      0.9997985363006592,
      0.9996234178543091,
      0.9995958209037781,
      0.999801754951477,
      0.9998255372047424,
      0.9992423057556152,
      0.9988847374916077,
      0.9966793656349182,
      0.993736982345581,
      0.9762148857116699,
      0.9496226906776428,
      0.9639616012573242,
      0.9324843883514404,
      0.9579412937164307,
      0.9192042350769043,
      0.8624162673950195,
      0.9277955293655396,
      0.9565151929855347,
      0.9825482964515686,
      0.9579530358314514,
      0.9551464319229126,
      0.9861080050468445,
      0.9888977408409119,
      0.9934911131858826
    ],
    [
      0.46790066361427307,
      0.58709317445755,
      0.5781834721565247,
      0.6805947422981262,
      0.6858952045440674,
      0.6444449424743652,
      0.6443687677383423,
      0.7346237301826477,
      0.6980859041213989,
      0.6470935940742493,
      0.6931421160697937,
      0.7385919094085693,
      0.6853982210159302,
      0.6584979891777039,
      0.7279623746871948,
      0.7211393117904663,
      0.6691206693649292,
      0.67594313621521,
      0.7451939582824707,
      0.7069309949874878,
      0.6625064611434937,
      0.708442747592926,
      0.7432886362075806,
      0.6948105096817017,
      0.6687730550765991,
      0.7319862246513367,
      0.732464611530304,
      0.6700574159622192,
      0.6759871244430542,
      0.7234532833099365,
      0.6803789138793945,
      0.6145249605178833,
      0.6372080445289612,
      0.6178262829780579,
      0.6290807723999023,
      0.6373962163925171,
      0.6402704119682312,
      0.6719610691070557,
      0.681254506111145,
      0.6543692350387573,
      0.6772471070289612,
      0.7287067174911499,
      0.6891934871673584,
      0.6703785061836243,
      0.7069528102874756,
      0.7322763204574585,
      0.6819655299186707,
      0.6748999357223511,
      0.7301769256591797,
      0.711502194404602,
      0.6665585041046143,
      0.6622698903083801,
      0.7226994633674622,
      0.6548635363578796,
      0.6252561807632446,
      0.6526165008544922,
      0.6538411378860474,
      0.5946359634399414,
      0.5637274384498596,
      0.6044073104858398,
      0.5566779971122742,
      0.545900821685791,
      0.5753812789916992,
      0.6022859811782837,
      0.5989643335342407,
      0.6065012812614441,
      0.6155884265899658,
      0.6344214677810669,
      0.6409094333648682,
      0.6348826885223389,
      0.6698625683784485,
      0.6908490061759949,
      0.6663303375244141,
      0.6650558114051819,
      0.7040005922317505,
      0.699329137802124,
      0.6679624319076538,
      0.6867852210998535,
      0.7192608118057251,
      0.6974133253097534,
      0.6803847551345825,
      0.7039927840232849,
      0.7000927925109863,
      0.6871004700660706,
      0.6662644147872925,
      0.6817136406898499,
      0.6890538930892944,
      0.6537277698516846,
      0.6431916356086731,
      0.9990500211715698,
      0.9985394477844238,
      0.9967571496963501,
      0.9716401100158691,
      0.9548246264457703,
      0.9596401453018188,
      0.9314103722572327,
      0.960250973701477,
      0.934924840927124,
      0.9477987289428711,
      0.9882765412330627,
      0.9974318742752075,
      0.9985125660896301,
      0.9985756278038025,
      0.9993045926094055,
      0.9996578097343445,
      0.9995799660682678,
      0.9997265934944153,
      0.9998078346252441,
      0.999849259853363,
      0.9998223185539246,
      0.9998263716697693,
      0.9993579983711243,
      0.9958106875419617,
      0.9809959530830383,
      0.9526914954185486,
      0.9542243480682373,
      0.9736423492431641,
      0.9515501260757446,
      0.9683386087417603,
      0.9284131526947021,
      0.8824106454849243,
      0.9311360716819763,
      0.8967649936676025,
      0.9412508010864258,
      0.9734979867935181,
      0.9788548946380615,
      0.9941052198410034,
      0.99810391664505,
      0.9989156126976013,
      0.9994591474533081,
      0.9996394515037537,
      0.9997419714927673,
      0.9998581409454346,
      0.999921441078186,
      0.9999447464942932,
      0.999930202960968,
      0.999933123588562,
      0.999931812286377,
      0.9998946189880371,
      0.9995991587638855,
      0.9976744651794434,
      0.9869555830955505,
      0.9584986567497253,
      0.9640763998031616,
      0.9840747117996216,
      0.9627277851104736,
      0.9683934450149536,
      0.9164324998855591,
      0.8845834732055664,
      0.9547066688537598,
      0.9496352672576904,
      0.9752623438835144,
      0.9932669401168823,
      0.9954257011413574,
      0.9993513226509094,
      0.9998281598091125,
      0.9999090433120728,
      0.9999013543128967,
      0.9999487996101379,
      0.9999359250068665,
      0.9999163746833801,
      0.9998970627784729,
      0.9998943209648132,
      0.9999194145202637,
      0.9997588992118835,
      0.9983438849449158,
      0.9950135350227356,
      0.9725849628448486,
      0.9467257261276245,
      0.8884271383285522,
      0.8881598711013794,
      0.8538191318511963,
      0.7963769435882568,
      0.8672495484352112,
      0.9257017374038696,
      0.9714528322219849,
      0.9871004819869995,
      0.9604737758636475,
      0.9652543067932129,
      0.9101113677024841,
      0.8619134426116943,
      0.9374008178710938,
      0.9195060133934021,
      0.9675127267837524,
      0.9867614507675171,
      0.9951376914978027,
      0.9990171194076538,
      0.9995970129966736,
      0.9998659491539001,
      0.9999250173568726,
      0.9998896718025208,
      0.9999380111694336,
      0.9999244809150696,
      0.9999076128005981,
      0.999803364276886,
      0.9989727735519409,
      0.9977864027023315,
      0.9884889721870422,
      0.9644920825958252,
      0.9727222323417664,
      0.9811556935310364,
      0.9461489915847778,
      0.9625930190086365,
      0.900191068649292,
      0.8506155014038086,
      0.9242680072784424,
      0.9100456237792969,
      0.9697214961051941,
      0.9863628149032593,
      0.9975314736366272,
      0.999392032623291,
      0.9990928769111633,
      0.9995697736740112,
      0.9998013973236084,
      0.999866783618927,
      0.99982088804245,
      0.9996724724769592,
      0.999649703502655,
      0.9998278617858887,
      0.9998494386672974,
      0.99934321641922,
      0.999076247215271,
      0.9972742199897766,
      0.9949877858161926,
      0.9806989431381226,
      0.9505847096443176,
      0.9661792516708374,
      0.9344507455825806,
      0.9616671800613403,
      0.921967625617981,
      0.863752543926239,
      0.9309271574020386,
      0.9601340889930725,
      0.984722912311554,
      0.9625726342201233,
      0.9601221084594727,
      0.9878262281417847,
      0.9907659292221069,
      0.9944376349449158
    ],
    [
      0.47959065437316895,
      0.6079093217849731,
      0.5911467671394348,
      0.6959205865859985,
      0.7061296701431274,
      0.6597709655761719,
      0.647504985332489,
      0.7467606067657471,
      0.7129907608032227,
      0.6573618650436401,
      0.7014637589454651,
      0.7471908330917358,
      0.6968153119087219,
      0.6722062826156616,
      0.7366359233856201,
      0.7301536798477173,
      0.6788026690483093,
      0.685971736907959,
      0.7536429166793823,
      0.7161960005760193,
      0.6710340976715088,
      0.7150282859802246,
      0.749853789806366,
      0.7038627862930298,
      0.6776331663131714,
      0.7359405755996704,
      0.7399111390113831,
      0.6799910068511963,
      0.6841011047363281,
      0.730806291103363,
      0.6915444731712341,
      0.6288008689880371,
      0.650768518447876,
      0.6283665895462036,
      0.640861988067627,
      0.6510707139968872,
      0.6508166790008545,
      0.6828538179397583,
      0.6939648389816284,
      0.6631067991256714,
      0.6825557947158813,
      0.7363259792327881,
      0.6981380581855774,
      0.6762754321098328,
      0.7111994028091431,
      0.7390347123146057,
      0.6892358064651489,
      0.6821753978729248,
      0.7357130646705627,
      0.7204859256744385,
      0.6741937398910522,
      0.6726959943771362,
      0.7373628616333008,
      0.6718795895576477,
      0.6427578926086426,
      0.6688815355300903,
      0.6792082190513611,
      0.6280764937400818,
      0.584351658821106,
      0.6274943947792053,
      0.5710974931716919,
      0.5643937587738037,
      0.6094948649406433,
      0.6320861577987671,
      0.626411497592926,
      0.633739709854126,
      0.6494590044021606,
      0.6606320142745972,
      0.6663147807121277,
      0.655678391456604,
      0.6914390921592712,
      0.7131615877151489,
      0.684273898601532,
      0.6833477020263672,
      0.726469874382019,
      0.71662437915802,
      0.6813750863075256,
      0.7007304430007935,
      0.7335793375968933,
      0.7069619297981262,
      0.6913841366767883,
      0.7118780612945557,
      0.7085188031196594,
      0.6961617469787598,
      0.6748723387718201,
      0.6903784275054932,
      0.6979085206985474,
      0.6630686521530151,
      0.6525772213935852,
      0.9990634322166443,
      0.998570442199707,
      0.9969085454940796,
      0.9720542430877686,
      0.9562234878540039,
      0.9576144218444824,
      0.9337407350540161,
      0.9625063538551331,
      0.9374845623970032,
      0.9484791159629822,
      0.9882454872131348,
      0.9974331259727478,
      0.9985464811325073,
      0.9986836910247803,
      0.9993478655815125,
      0.999677836894989,
      0.9996122121810913,
      0.9997460246086121,
      0.9998162984848022,
      0.9998540282249451,
      0.9998284578323364,
      0.9998311400413513,
      0.9993823766708374,
      0.9959524273872375,
      0.9813641309738159,
      0.953386664390564,
      0.9564484357833862,
      0.9748862981796265,
      0.9539197087287903,
      0.9708414077758789,
      0.9307705163955688,
      0.8814401626586914,
      0.9324062466621399,
      0.895655632019043,
      0.9377619028091431,
      0.9721620678901672,
      0.9765624403953552,
      0.9931098818778992,
      0.9977524280548096,
      0.9987426400184631,
      0.9993756413459778,
      0.999621570110321,
      0.9997311234474182,
      0.9998577833175659,
      0.9999225735664368,
      0.9999468922615051,
      0.9999322891235352,
      0.9999352097511292,
      0.9999353289604187,
      0.9998999238014221,
      0.9996316432952881,
      0.9978517889976501,
      0.9877198338508606,
      0.9603810906410217,
      0.965971052646637,
      0.9852774143218994,
      0.9657385349273682,
      0.9706461429595947,
      0.9195010662078857,
      0.887506365776062,
      0.9514579772949219,
      0.9491267204284668,
      0.9742515683174133,
      0.9927485585212708,
      0.9951569437980652,
      0.9993411302566528,
      0.9998365640640259,
      0.9999138116836548,
      0.9999043345451355,
      0.999950647354126,
      0.9999394416809082,
      0.9999198317527771,
      0.9999013543128967,
      0.9999001622200012,
      0.9999251365661621,
      0.9997840523719788,
      0.9985063672065735,
      0.9955555200576782,
      0.9746341705322266,
      0.9485794305801392,
      0.8895263671875,
      0.8923231363296509,
      0.8579071760177612,
      0.8020409345626831,
      0.8722896575927734,
      0.9300966858863831,
      0.9728498458862305,
      0.9883347153663635,
      0.9615204334259033,
      0.967692494392395,
      0.9145771265029907,
      0.8716286420822144,
      0.9389690160751343,
      0.9211313128471375,
      0.9671517610549927,
      0.9866495132446289,
      0.9950048923492432,
      0.9990102052688599,
      0.9996111392974854,
      0.9998722076416016,
      0.9999297261238098,
      0.999894380569458,
      0.9999401569366455,
      0.999928891658783,
      0.9999141097068787,
      0.9998226761817932,
      0.9990744590759277,
      0.9980340003967285,
      0.9895298480987549,
      0.9668856859207153,
      0.9749817848205566,
      0.9830242395401001,
      0.9491052627563477,
      0.9651596546173096,
      0.9047430753707886,
      0.8572959899902344,
      0.928338348865509,
      0.9139368534088135,
      0.970317006111145,
      0.9869266748428345,
      0.9976828098297119,
      0.999436616897583,
      0.9991591572761536,
      0.9996126890182495,
      0.9998174905776978,
      0.9998778104782104,
      0.9998359084129333,
      0.9997056722640991,
      0.9996828436851501,
      0.9998443126678467,
      0.9998648166656494,
      0.9994280338287354,
      0.9991924166679382,
      0.9976959824562073,
      0.9958270192146301,
      0.9840475916862488,
      0.9554706811904907,
      0.9706089496612549,
      0.9392189383506775,
      0.964985728263855,
      0.9237597584724426,
      0.8689357042312622,
      0.9354016184806824,
      0.9595211148262024,
      0.9861921072006226,
      0.9654532670974731,
      0.9639949202537537,
      0.9895752668380737,
      0.9921413660049438,
      0.994757354259491
    ],
    [
      0.4949471950531006,
      0.6393311619758606,
      0.6150438785552979,
      0.7146420478820801,
      0.724711537361145,
      0.6757590770721436,
      0.6646467447280884,
      0.7608845233917236,
      0.7264598608016968,
      0.6710392236709595,
      0.7121688723564148,
      0.7596553564071655,
      0.7056684494018555,
      0.6796949505805969,
      0.7433590292930603,
      0.7368761301040649,
      0.6860746145248413,
      0.6917598843574524,
      0.7587482929229736,
      0.7218097448348999,
      0.6760132312774658,
      0.720775306224823,
      0.7579355239868164,
      0.7125707268714905,
      0.6859586238861084,
      0.7435905933380127,
      0.7525311708450317,
      0.6885469555854797,
      0.6960327625274658,
      0.7429318428039551,
      0.7084132432937622,
      0.6452847719192505,
      0.6682003736495972,
      0.6642182469367981,
      0.6667019724845886,
      0.6763616800308228,
      0.6762721538543701,
      0.7076516151428223,
      0.7176041007041931,
      0.6820443272590637,
      0.6936725974082947,
      0.7504620552062988,
      0.7144215703010559,
      0.6896201372146606,
      0.7188942432403564,
      0.7514051198959351,
      0.6987864375114441,
      0.6894586682319641,
      0.7421519160270691,
      0.7292134761810303,
      0.6799546480178833,
      0.6765415668487549,
      0.750481903553009,
      0.6823681592941284,
      0.6527328491210938,
      0.6750392913818359,
      0.6964274644851685,
      0.6512112617492676,
      0.6172019839286804,
      0.657803475856781,
      0.6074568629264832,
      0.5813549160957336,
      0.6268032789230347,
      0.6460283398628235,
      0.642897367477417,
      0.6507245302200317,
      0.669280469417572,
      0.6785522103309631,
      0.6832690238952637,
      0.669866144657135,
      0.7071431279182434,
      0.7282668948173523,
      0.6960366368293762,
      0.6959269046783447,
      0.7412301898002625,
      0.7287225127220154,
      0.6914231181144714,
      0.7106189131736755,
      0.7442257404327393,
      0.7162449359893799,
      0.7036882638931274,
      0.7198505997657776,
      0.7183472514152527,
      0.7067614793777466,
      0.6858519315719604,
      0.6990771889686584,
      0.7092923521995544,
      0.6711905002593994,
      0.6615488529205322,
      0.9991148114204407,
      0.998623788356781,
      0.9971070289611816,
      0.9727109670639038,
      0.9574904441833496,
      0.9586077928543091,
      0.934806764125824,
      0.9651100635528564,
      0.9406384229660034,
      0.9504749178886414,
      0.9887951016426086,
      0.9975882768630981,
      0.9986562132835388,
      0.9988253116607666,
      0.9994038939476013,
      0.9997031688690186,
      0.9996374249458313,
      0.999767005443573,
      0.9998258948326111,
      0.9998592138290405,
      0.999835729598999,
      0.9998365044593811,
      0.9994107484817505,
      0.9960873126983643,
      0.9817650318145752,
      0.9543883800506592,
      0.9583832025527954,
      0.9760254621505737,
      0.9561740159988403,
      0.9731729030609131,
      0.9336390495300293,
      0.8844014406204224,
      0.9353638887405396,
      0.8962720632553101,
      0.937314510345459,
      0.9723762273788452,
      0.9764772653579712,
      0.9929428696632385,
      0.9976926445960999,
      0.9987255930900574,
      0.9993749856948853,
      0.9996193051338196,
      0.9997341632843018,
      0.999862790107727,
      0.9999256134033203,
      0.9999493360519409,
      0.9999340772628784,
      0.9999372959136963,
      0.999938428401947,
      0.9999051690101624,
      0.9996612668037415,
      0.9980195164680481,
      0.9886292815208435,
      0.9626478552818298,
      0.9670071005821228,
      0.9863375425338745,
      0.9677714705467224,
      0.9724874496459961,
      0.9229532480239868,
      0.8907392024993896,
      0.9548044800758362,
      0.9500817060470581,
      0.9743725657463074,
      0.9928914904594421,
      0.9952316880226135,
      0.9993606805801392,
      0.9998475313186646,
      0.9999173879623413,
      0.9999063014984131,
      0.9999533891677856,
      0.9999424815177917,
      0.9999237060546875,
      0.9999054074287415,
      0.9999052286148071,
      0.9999294281005859,
      0.9998056888580322,
      0.9986686706542969,
      0.9961049556732178,
      0.9770760536193848,
      0.9497123956680298,
      0.8926828503608704,
      0.8955773711204529,
      0.8646607995033264,
      0.8080190420150757,
      0.8760416507720947,
      0.9322274327278137,
      0.9755616784095764,
      0.9873629808425903,
      0.9635438323020935,
      0.9696086049079895,
      0.9181063771247864,
      0.8753607869148254,
      0.9404897689819336,
      0.9219127297401428,
      0.9674648642539978,
      0.9871957302093506,
      0.9951366782188416,
      0.9990468621253967,
      0.9996284246444702,
      0.9998770356178284,
      0.9999334216117859,
      0.999896764755249,
      0.9999420046806335,
      0.9999322891235352,
      0.9999200105667114,
      0.9998397827148438,
      0.9991804957389832,
      0.998340368270874,
      0.9909852147102356,
      0.96941739320755,
      0.9771860837936401,
      0.984621524810791,
      0.951104998588562,
      0.9672495126724243,
      0.9082530736923218,
      0.861469030380249,
      0.9306368827819824,
      0.9142581224441528,
      0.9710528254508972,
      0.9875959157943726,
      0.9978123903274536,
      0.9994658827781677,
      0.999200701713562,
      0.9996398091316223,
      0.9998269081115723,
      0.9998845458030701,
      0.9998467564582825,
      0.9997200965881348,
      0.9997155070304871,
      0.9998594522476196,
      0.9998783469200134,
      0.9995056390762329,
      0.9992960691452026,
      0.9980234503746033,
      0.9963986277580261,
      0.9857838749885559,
      0.9582613706588745,
      0.9714114665985107,
      0.9412734508514404,
      0.9663384556770325,
      0.9272155165672302,
      0.8733971118927002,
      0.9375557899475098,
      0.9611163139343262,
      0.9869718551635742,
      0.9675061106681824,
      0.9673422574996948,
      0.9903723001480103,
      0.9930120706558228,
      0.9953680634498596
    ],
    [
      0.5023390054702759,
      0.6498737931251526,
      0.6300821304321289,
      0.7257022857666016,
      0.7372190952301025,
      0.6870083808898926,
      0.6723809242248535,
      0.7676053047180176,
      0.7330595850944519,
      0.6782987713813782,
      0.7129941582679749,
      0.767177939414978,
      0.7115445733070374,
      0.6860212683677673,
      0.7505204081535339,
      0.7419092059135437,
      0.6910147070884705,
      0.6953789591789246,
      0.7641313076019287,
      0.7261553406715393,
      0.680944561958313,
      0.726378858089447,
      0.7636114358901978,
      0.7189704775810242,
      0.6927581429481506,
      0.7501813769340515,
      0.7586065530776978,
      0.6960662007331848,
      0.703548789024353,
      0.7491987943649292,
      0.7195433378219604,
      0.6560449004173279,
      0.6828543543815613,
      0.6918359994888306,
      0.6858314275741577,
      0.6898103356361389,
      0.686968207359314,
      0.7162335515022278,
      0.7309097647666931,
      0.6917446851730347,
      0.6993688344955444,
      0.7572200894355774,
      0.7222861051559448,
      0.6952065229415894,
      0.7231764197349548,
      0.7581907510757446,
      0.7047282457351685,
      0.6921950578689575,
      0.745935320854187,
      0.7350977063179016,
      0.682239294052124,
      0.6759054064750671,
      0.7530003190040588,
      0.688873291015625,
      0.6528580784797668,
      0.6738002300262451,
      0.7047092914581299,
      0.6550149321556091,
      0.6090205907821655,
      0.6564136743545532,
      0.6096000671386719,
      0.5866442918777466,
      0.6262009143829346,
      0.6534568667411804,
      0.653023362159729,
      0.6566141247749329,
      0.6727898120880127,
      0.6909899115562439,
      0.6930906772613525,
      0.67730313539505,
      0.719508945941925,
      0.7413761019706726,
      0.7060002088546753,
      0.7083311080932617,
      0.756289005279541,
      0.7405874729156494,
      0.7014155387878418,
      0.7205118536949158,
      0.7550467252731323,
      0.7253782749176025,
      0.7127823829650879,
      0.7265383005142212,
      0.7259652018547058,
      0.7154701352119446,
      0.694036602973938,
      0.7069952487945557,
      0.7165948748588562,
      0.6782649755477905,
      0.6673517823219299,
      0.9991185069084167,
      0.9985975027084351,
      0.9967953562736511,
      0.9720944762229919,
      0.958204984664917,
      0.9586918354034424,
      0.9367635250091553,
      0.967253565788269,
      0.9436221122741699,
      0.9524511098861694,
      0.9893025755882263,
      0.9977244734764099,
      0.9987489581108093,
      0.9989321827888489,
      0.9994482398033142,
      0.9997261166572571,
      0.999668538570404,
      0.9997857809066772,
      0.9998354911804199,
      0.9998641014099121,
      0.9998407959938049,
      0.999840259552002,
      0.9994238615036011,
      0.9961093664169312,
      0.9813923239707947,
      0.9547799229621887,
      0.9596682786941528,
      0.9770095348358154,
      0.9584594964981079,
      0.9729889035224915,
      0.9361931085586548,
      0.8860533237457275,
      0.9352368116378784,
      0.8962869048118591,
      0.9368087649345398,
      0.972673773765564,
      0.9766144156455994,
      0.9928588271141052,
      0.9976650476455688,
      0.9987193942070007,
      0.9993776679039001,
      0.9996241927146912,
      0.9997384548187256,
      0.99986732006073,
      0.99992835521698,
      0.9999517798423767,
      0.9999359250068665,
      0.9999395608901978,
      0.9999412894248962,
      0.9999094605445862,
      0.9996848106384277,
      0.9981149435043335,
      0.9891632795333862,
      0.9642837047576904,
      0.9688459038734436,
      0.9871345162391663,
      0.9681362509727478,
      0.9744121432304382,
      0.926710844039917,
      0.894660472869873,
      0.9566842317581177,
      0.9509257078170776,
      0.9746360778808594,
      0.9931167960166931,
      0.9954579472541809,
      0.9993947744369507,
      0.9998599290847778,
      0.9999213218688965,
      0.9999101758003235,
      0.9999544024467468,
      0.9999457597732544,
      0.9999266862869263,
      0.9999071955680847,
      0.999909520149231,
      0.9999329447746277,
      0.9998229146003723,
      0.9987940788269043,
      0.996542751789093,
      0.9785103797912598,
      0.9502832889556885,
      0.8951026201248169,
      0.8978140354156494,
      0.8703649640083313,
      0.8145263195037842,
      0.8807799220085144,
      0.9358149170875549,
      0.976523756980896,
      0.9882239103317261,
      0.966012716293335,
      0.9717235565185547,
      0.9228348731994629,
      0.8807353377342224,
      0.9426406025886536,
      0.9241563081741333,
      0.9686834812164307,
      0.9878999590873718,
      0.9955045580863953,
      0.9991201162338257,
      0.9996570944786072,
      0.9998841881752014,
      0.9999380111694336,
      0.9999004602432251,
      0.9999437928199768,
      0.9999356865882874,
      0.9999253749847412,
      0.9998533725738525,
      0.9992613792419434,
      0.9985466003417969,
      0.9919082522392273,
      0.970736563205719,
      0.9794706106185913,
      0.9861668944358826,
      0.9543527364730835,
      0.9695093631744385,
      0.9133955240249634,
      0.867701530456543,
      0.9344555139541626,
      0.9179941415786743,
      0.972710907459259,
      0.9887766242027283,
      0.9980826377868652,
      0.9995343089103699,
      0.9992889761924744,
      0.9996869564056396,
      0.9998435378074646,
      0.9998942017555237,
      0.9998584389686584,
      0.9997450709342957,
      0.999728798866272,
      0.9998707175254822,
      0.9998896718025208,
      0.9995648264884949,
      0.999372661113739,
      0.9982866644859314,
      0.9969176054000854,
      0.9877852201461792,
      0.9619801640510559,
      0.9741573929786682,
      0.9448620080947876,
      0.9691765904426575,
      0.9313321113586426,
      0.879932165145874,
      0.9423556327819824,
      0.9644681215286255,
      0.9887088537216187,
      0.9713284969329834,
      0.971388041973114,
      0.991753339767456,
      0.9941383600234985,
      0.9958013296127319
    ],
    [
      0.5151863098144531,
      0.6620835661888123,
      0.6375235319137573,
      0.7329599857330322,
      0.7451083064079285,
      0.684802770614624,
      0.6764334440231323,
      0.7718256711959839,
      0.7362503409385681,
      0.6814991235733032,
      0.7163290977478027,
      0.7701746821403503,
      0.7161778211593628,
      0.6880516409873962,
      0.7552430629730225,
      0.7464064955711365,
      0.6927931904792786,
      0.6999402642250061,
      0.7679941654205322,
      0.7307707071304321,
      0.686110258102417,
      0.7323800325393677,
      0.7691642045974731,
      0.7244559526443481,
      0.6978710293769836,
      0.7561589479446411,
      0.7636899948120117,
      0.7024860382080078,
      0.7097153067588806,
      0.7573551535606384,
      0.7250047326087952,
      0.6693781614303589,
      0.6965845227241516,
      0.7024287581443787,
      0.6933792233467102,
      0.6943583488464355,
      0.6913193464279175,
      0.723343014717102,
      0.73460853099823,
      0.6971727609634399,
      0.7038271427154541,
      0.7622823715209961,
      0.7280392646789551,
      0.7011060118675232,
      0.7289190292358398,
      0.7635321617126465,
      0.7115763425827026,
      0.6998276710510254,
      0.7524286508560181,
      0.7437447309494019,
      0.6889349222183228,
      0.6852743029594421,
      0.7656126022338867,
      0.7023531198501587,
      0.6663784980773926,
      0.6900904178619385,
      0.724977970123291,
      0.6730105876922607,
      0.6383153796195984,
      0.6875982284545898,
      0.6546096801757812,
      0.6163603067398071,
      0.6483216285705566,
      0.6775375604629517,
      0.6709883809089661,
      0.6715612411499023,
      0.6911706328392029,
      0.7076712846755981,
      0.7055566310882568,
      0.6900984048843384,
      0.734320342540741,
      0.7541812658309937,
      0.7156113982200623,
      0.7203483581542969,
      0.7670416235923767,
      0.7514360547065735,
      0.7091265916824341,
      0.7298588752746582,
      0.7671133875846863,
      0.7337554693222046,
      0.7210035920143127,
      0.7335942387580872,
      0.7346816062927246,
      0.7222213745117188,
      0.7008126378059387,
      0.7133069038391113,
      0.7223174571990967,
      0.6848198175430298,
      0.672092854976654,
      0.9991787672042847,
      0.9987195730209351,
      0.99705570936203,
      0.9730136394500732,
      0.9593639373779297,
      0.9596392512321472,
      0.9387987852096558,
      0.9689514636993408,
      0.9462382197380066,
      0.9532641172409058,
      0.9895749092102051,
      0.9978454113006592,
      0.9988300204277039,
      0.9990337491035461,
      0.9994938969612122,
      0.9997465014457703,
      0.9996966123580933,
      0.9998049139976501,
      0.9998445510864258,
      0.9998712539672852,
      0.999854326248169,
      0.9998502135276794,
      0.9994863271713257,
      0.9963947534561157,
      0.9824748039245605,
      0.9560526609420776,
      0.9611124992370605,
      0.9781012535095215,
      0.9606202840805054,
      0.9751222133636475,
      0.9387102127075195,
      0.8874321579933167,
      0.9367868900299072,
      0.8954543471336365,
      0.9352545738220215,
      0.9732787013053894,
      0.9766569137573242,
      0.9928526282310486,
      0.9976823925971985,
      0.9987401962280273,
      0.9993911981582642,
      0.9996276497840881,
      0.9997434020042419,
      0.9998718500137329,
      0.9999308586120605,
      0.999954104423523,
      0.9999372959136963,
      0.9999421834945679,
      0.9999457597732544,
      0.9999166131019592,
      0.9997249841690063,
      0.9982999563217163,
      0.9900220036506653,
      0.9664558172225952,
      0.9708104133605957,
      0.9879611134529114,
      0.969980776309967,
      0.9760021567344666,
      0.9299540519714355,
      0.897591233253479,
      0.9580754637718201,
      0.9513276815414429,
      0.9746631383895874,
      0.993094265460968,
      0.9955149292945862,
      0.9994035959243774,
      0.9998693466186523,
      0.99992436170578,
      0.9999140501022339,
      0.9999569058418274,
      0.999949038028717,
      0.9999296069145203,
      0.9999104142189026,
      0.9999158978462219,
      0.9999361634254456,
      0.9998456239700317,
      0.9989370107650757,
      0.9970824122428894,
      0.9803241491317749,
      0.9519324898719788,
      0.8976317644119263,
      0.9020192623138428,
      0.8764569759368896,
      0.8199949264526367,
      0.8841620683670044,
      0.93855881690979,
      0.9777756929397583,
      0.9889485836029053,
      0.9678981900215149,
      0.9733833074569702,
      0.9272357225418091,
      0.885735273361206,
      0.9445798397064209,
      0.9272401332855225,
      0.9697383642196655,
      0.9882935881614685,
      0.9956194162368774,
      0.9991618990898132,
      0.9996744394302368,
      0.9998870491981506,
      0.9999382495880127,
      0.9999024868011475,
      0.9999451637268066,
      0.999939501285553,
      0.9999305009841919,
      0.9998684525489807,
      0.9993459582328796,
      0.9987637400627136,
      0.9930094480514526,
      0.973315417766571,
      0.9812467694282532,
      0.9873665571212769,
      0.9571998119354248,
      0.9716148376464844,
      0.9180933237075806,
      0.8743288516998291,
      0.9377727508544922,
      0.9217488169670105,
      0.9742624759674072,
      0.9896007776260376,
      0.9982601404190063,
      0.999576985836029,
      0.999346911907196,
      0.9997183680534363,
      0.9998555779457092,
      0.9999018311500549,
      0.9998682141304016,
      0.9997686147689819,
      0.9997521638870239,
      0.9998809099197388,
      0.9999005198478699,
      0.9996213316917419,
      0.9994453191757202,
      0.998532235622406,
      0.9973940253257751,
      0.98969566822052,
      0.9651736617088318,
      0.976199746131897,
      0.947738766670227,
      0.9710587859153748,
      0.9349162578582764,
      0.8866078853607178,
      0.9449801445007324,
      0.9671693444252014,
      0.9898484945297241,
      0.9734495878219604,
      0.9748837351799011,
      0.9927988052368164,
      0.9948839545249939,
      0.9962301254272461
    ],
    [
      0.5629614591598511,
      0.6949297189712524,
      0.676474392414093,
      0.7619948387145996,
      0.762806236743927,
      0.707940936088562,
      0.6938542127609253,
      0.7844201922416687,
      0.7493155598640442,
      0.6939318776130676,
      0.7300226092338562,
      0.7833899259567261,
      0.7277742624282837,
      0.6989020109176636,
      0.7661283016204834,
      0.7580162286758423,
      0.7014651298522949,
      0.7092499732971191,
      0.7767927050590515,
      0.7390064001083374,
      0.6919763088226318,
      0.7398257255554199,
      0.778101921081543,
      0.7313042879104614,
      0.7045356035232544,
      0.7644551396369934,
      0.7712192535400391,
      0.7099027037620544,
      0.717444658279419,
      0.7655677199363708,
      0.7384443283081055,
      0.676477313041687,
      0.7163894772529602,
      0.7288063764572144,
      0.719430685043335,
      0.7206982374191284,
      0.705822765827179,
      0.7405123710632324,
      0.7546812295913696,
      0.710412859916687,
      0.71844881772995,
      0.7746524214744568,
      0.7401015162467957,
      0.7138601541519165,
      0.741587221622467,
      0.7727134823799133,
      0.7208331823348999,
      0.7114775776863098,
      0.765142560005188,
      0.7535077929496765,
      0.7004302144050598,
      0.7025494575500488,
      0.7861385941505432,
      0.719421923160553,
      0.6935727596282959,
      0.7215712666511536,
      0.7506799697875977,
      0.6989425420761108,
      0.6887835264205933,
      0.7259092330932617,
      0.7053508758544922,
      0.6521586179733276,
      0.6709978580474854,
      0.7069861888885498,
      0.6906431317329407,
      0.6919313669204712,
      0.7190245389938354,
      0.7310785055160522,
      0.7226077318191528,
      0.7112053632736206,
      0.7515860199928284,
      0.7704073190689087,
      0.729344367980957,
      0.7337532043457031,
      0.7786188125610352,
      0.7631595134735107,
      0.720496416091919,
      0.7409583330154419,
      0.7774286866188049,
      0.743238091468811,
      0.7314331531524658,
      0.7431640028953552,
      0.7436965703964233,
      0.731336772441864,
      0.7117502689361572,
      0.7218124270439148,
      0.7300389409065247,
      0.6926271915435791,
      0.6785119771957397,
      0.9992417693138123,
      0.9988678693771362,
      0.9974597692489624,
      0.9745649099349976,
      0.9610318541526794,
      0.9613074660301208,
      0.9419311285018921,
      0.9717066287994385,
      0.9502502679824829,
      0.9577994346618652,
      0.9913349747657776,
      0.9982087016105652,
      0.9990176558494568,
      0.9991859793663025,
      0.9995672106742859,
      0.999775230884552,
      0.9997352957725525,
      0.9998283386230469,
      0.9998569488525391,
      0.9998810887336731,
      0.9998698234558105,
      0.9998644590377808,
      0.9995545744895935,
      0.9967668652534485,
      0.9838133454322815,
      0.9577568769454956,
      0.962661862373352,
      0.978940486907959,
      0.9626415967941284,
      0.9753192067146301,
      0.9423384666442871,
      0.893531084060669,
      0.9404027462005615,
      0.9020906686782837,
      0.9413842558860779,
      0.976277768611908,
      0.9803624153137207,
      0.9944794178009033,
      0.9981715083122253,
      0.9990102052688599,
      0.9995241165161133,
      0.9996776580810547,
      0.9997690916061401,
      0.9998868703842163,
      0.9999361038208008,
      0.9999568462371826,
      0.9999391436576843,
      0.9999456405639648,
      0.9999505877494812,
      0.9999234676361084,
      0.999760091304779,
      0.9984843730926514,
      0.9909718036651611,
      0.9686057567596436,
      0.972703218460083,
      0.9887378811836243,
      0.9710305333137512,
      0.9775565266609192,
      0.9353759288787842,
      0.905669093132019,
      0.9615259170532227,
      0.9564493894577026,
      0.9784001708030701,
      0.9947416186332703,
      0.9966834187507629,
      0.9995077252388,
      0.9998919367790222,
      0.9999293684959412,
      0.9999203085899353,
      0.9999614953994751,
      0.9999526143074036,
      0.9999327063560486,
      0.999913215637207,
      0.9999209046363831,
      0.9999398589134216,
      0.9998629093170166,
      0.9990609884262085,
      0.9975273013114929,
      0.9817854762077332,
      0.9535226821899414,
      0.9017288684844971,
      0.9061403274536133,
      0.8836963176727295,
      0.8283600211143494,
      0.8898876905441284,
      0.9412479400634766,
      0.9789028763771057,
      0.9897960424423218,
      0.968543291091919,
      0.9756302237510681,
      0.9331868290901184,
      0.895557165145874,
      0.949704647064209,
      0.9323834180831909,
      0.9733059406280518,
      0.9908056259155273,
      0.9968486428260803,
      0.9993149638175964,
      0.9997156858444214,
      0.9998977184295654,
      0.9999423623085022,
      0.9999043345451355,
      0.9999464154243469,
      0.999942421913147,
      0.9999352693557739,
      0.9998833537101746,
      0.9994149804115295,
      0.9989283084869385,
      0.9937164187431335,
      0.9747012257575989,
      0.9830449819564819,
      0.9887871146202087,
      0.9595658183097839,
      0.9741517901420593,
      0.9243027567863464,
      0.8843113780021667,
      0.9429428577423096,
      0.9276213645935059,
      0.9759037494659424,
      0.9916389584541321,
      0.998613715171814,
      0.9996486306190491,
      0.9994257688522339,
      0.9997578263282776,
      0.9998706579208374,
      0.9999107122421265,
      0.9998785257339478,
      0.9997900724411011,
      0.9997759461402893,
      0.9998917579650879,
      0.9999098181724548,
      0.9996669292449951,
      0.9995061159133911,
      0.9987295269966125,
      0.9977976679801941,
      0.9912089705467224,
      0.9680159091949463,
      0.9774139523506165,
      0.950324535369873,
      0.9733278155326843,
      0.9397873878479004,
      0.8958619236946106,
      0.9516267776489258,
      0.9727967977523804,
      0.9920400381088257,
      0.9789764881134033,
      0.9820570945739746,
      0.9948548674583435,
      0.9963441491127014,
      0.9972082376480103
    ],
    [
      0.6056098937988281,
      0.7259271740913391,
      0.7113833427429199,
      0.7788060903549194,
      0.7801914811134338,
      0.7265111804008484,
      0.7113236784934998,
      0.7981891632080078,
      0.7639384865760803,
      0.7103184461593628,
      0.7476727962493896,
      0.7977420687675476,
      0.7431644201278687,
      0.7138949632644653,
      0.7809672355651855,
      0.7726659178733826,
      0.7154440879821777,
      0.7223387956619263,
      0.7894039154052734,
      0.750588059425354,
      0.7014198899269104,
      0.7522565126419067,
      0.7900047302246094,
      0.7419716119766235,
      0.7161166667938232,
      0.7778509855270386,
      0.7816089987754822,
      0.7228540182113647,
      0.7295169830322266,
      0.77889484167099,
      0.7553548216819763,
      0.6899272799491882,
      0.7377666234970093,
      0.755123496055603,
      0.7507739067077637,
      0.744995653629303,
      0.7201381921768188,
      0.7600260972976685,
      0.771784782409668,
      0.7277594208717346,
      0.7324779033660889,
      0.7859673500061035,
      0.753010630607605,
      0.7263184785842896,
      0.7520163059234619,
      0.7828263640403748,
      0.7328299880027771,
      0.7274312973022461,
      0.7805866599082947,
      0.7658237218856812,
      0.7147277593612671,
      0.7252915501594543,
      0.8090558052062988,
      0.7456623315811157,
      0.7327918410301208,
      0.7601578831672668,
      0.7851490378379822,
      0.734264612197876,
      0.7381118535995483,
      0.7620202302932739,
      0.7515807747840881,
      0.6814149618148804,
      0.6887751221656799,
      0.7383367419242859,
      0.7132155895233154,
      0.7173880934715271,
      0.7496212124824524,
      0.7567077875137329,
      0.7468459010124207,
      0.7381251454353333,
      0.7736822962760925,
      0.7874147891998291,
      0.7463775873184204,
      0.7502543330192566,
      0.792117714881897,
      0.7759044766426086,
      0.7377026081085205,
      0.7573786973953247,
      0.792709469795227,
      0.7573603391647339,
      0.7454476952552795,
      0.7554336786270142,
      0.7570350766181946,
      0.7443800568580627,
      0.7266730666160583,
      0.7339049577713013,
      0.7425682544708252,
      0.7054430842399597,
      0.688599705696106,
      0.9993237853050232,
      0.9990261197090149,
      0.9978271722793579,
      0.9761059284210205,
      0.9629350304603577,
      0.9633428454399109,
      0.9452030658721924,
      0.9730842709541321,
      0.9545006155967712,
      0.9630372524261475,
      0.9930689334869385,
      0.998580276966095,
      0.9992080926895142,
      0.9993512630462646,
      0.9996552467346191,
      0.9998084306716919,
      0.9997763633728027,
      0.9998540282249451,
      0.9998711347579956,
      0.9998924732208252,
      0.9998872876167297,
      0.9998809695243835,
      0.9996303915977478,
      0.9971725344657898,
      0.985181450843811,
      0.9599024057388306,
      0.9646774530410767,
      0.9803327322006226,
      0.9652072191238403,
      0.9771404266357422,
      0.9467746615409851,
      0.9023904204368591,
      0.9457669258117676,
      0.9082764387130737,
      0.9470617771148682,
      0.978938639163971,
      0.9837760329246521,
      0.9958890676498413,
      0.9985973834991455,
      0.9992476105690002,
      0.9996408820152283,
      0.9997233152389526,
      0.9997941255569458,
      0.9999014139175415,
      0.9999409317970276,
      0.9999600648880005,
      0.999941349029541,
      0.99994957447052,
      0.9999560117721558,
      0.9999315142631531,
      0.9998001456260681,
      0.9986878037452698,
      0.992062509059906,
      0.9705406427383423,
      0.9747405648231506,
      0.9897300601005554,
      0.9732995629310608,
      0.9800328016281128,
      0.9417009353637695,
      0.9140193462371826,
      0.965296745300293,
      0.9615395069122314,
      0.9819636940956116,
      0.9961165189743042,
      0.9976492524147034,
      0.9996034502983093,
      0.9999153017997742,
      0.9999353289604187,
      0.9999281764030457,
      0.9999666213989258,
      0.9999567866325378,
      0.999937117099762,
      0.9999170899391174,
      0.9999276995658875,
      0.9999444484710693,
      0.9998834133148193,
      0.9992040395736694,
      0.9980707764625549,
      0.983735978603363,
      0.956205427646637,
      0.9058672189712524,
      0.9106903076171875,
      0.8910471200942993,
      0.837055504322052,
      0.8960085511207581,
      0.945096492767334,
      0.980509340763092,
      0.9908208847045898,
      0.9705243706703186,
      0.9780398011207581,
      0.9405152797698975,
      0.9046493768692017,
      0.9550286531448364,
      0.937180757522583,
      0.9773142337799072,
      0.9930242300033569,
      0.99773108959198,
      0.9994461536407471,
      0.9997537136077881,
      0.9999064803123474,
      0.9999501705169678,
      0.9999071359634399,
      0.9999474883079529,
      0.9999459981918335,
      0.999940037727356,
      0.9998944401741028,
      0.9995018839836121,
      0.9991413950920105,
      0.9947511553764343,
      0.9781447649002075,
      0.9841005206108093,
      0.9903723001480103,
      0.9620245695114136,
      0.9771347641944885,
      0.9305002689361572,
      0.895783543586731,
      0.9480044841766357,
      0.9346858263015747,
      0.9794231653213501,
      0.9934756755828857,
      0.9988961815834045,
      0.9997089505195618,
      0.9995105862617493,
      0.9997941851615906,
      0.9998845458030701,
      0.9999189376831055,
      0.9998885989189148,
      0.9998152256011963,
      0.9998025298118591,
      0.9999040365219116,
      0.9999210238456726,
      0.9997231960296631,
      0.9995828866958618,
      0.9989740252494812,
      0.9982684254646301,
      0.9929448366165161,
      0.9714170694351196,
      0.9803425073623657,
      0.9530849456787109,
      0.9763848781585693,
      0.9445004463195801,
      0.905372679233551,
      0.9572412967681885,
      0.9776994585990906,
      0.9937183856964111,
      0.98309725522995,
      0.9864447712898254,
      0.9960477352142334,
      0.9971893429756165,
      0.9977104067802429
    ],
    [
      0.6986867189407349,
      0.7730467915534973,
      0.7687668800354004,
      0.8120259046554565,
      0.8095972537994385,
      0.7565581202507019,
      0.7486444115638733,
      0.8228002786636353,
      0.7844306230545044,
      0.7365978956222534,
      0.7732492685317993,
      0.8145397305488586,
      0.7622869610786438,
      0.7370350956916809,
      0.7997869849205017,
      0.7889177203178406,
      0.7336970567703247,
      0.7431298494338989,
      0.8043069839477539,
      0.7646436095237732,
      0.7143868803977966,
      0.7641893625259399,
      0.8017527461051941,
      0.7549201250076294,
      0.7304912805557251,
      0.7889158725738525,
      0.7919746041297913,
      0.7378609776496887,
      0.7433465719223022,
      0.7897248864173889,
      0.7694520950317383,
      0.7068703174591064,
      0.7571662068367004,
      0.778702974319458,
      0.7753127813339233,
      0.7669607400894165,
      0.7353904843330383,
      0.7750955820083618,
      0.7850440740585327,
      0.7416731119155884,
      0.7445355653762817,
      0.7964508533477783,
      0.7627962231636047,
      0.7352184653282166,
      0.7627188563346863,
      0.7920768857002258,
      0.743343710899353,
      0.7396762371063232,
      0.7936853766441345,
      0.7769343852996826,
      0.7285072207450867,
      0.743788480758667,
      0.8246773481369019,
      0.7653990387916565,
      0.7569618225097656,
      0.7867164611816406,
      0.8059451580047607,
      0.7492026686668396,
      0.7579395771026611,
      0.78363037109375,
      0.7741751074790955,
      0.7055964469909668,
      0.7075489163398743,
      0.7542999982833862,
      0.7299114465713501,
      0.7359544634819031,
      0.7670413851737976,
      0.7754548788070679,
      0.7665542960166931,
      0.7579350471496582,
      0.792419970035553,
      0.8042553663253784,
      0.7643414735794067,
      0.765500009059906,
      0.8067808151245117,
      0.7914028167724609,
      0.7546654343605042,
      0.7722682356834412,
      0.8063495755195618,
      0.7708632946014404,
      0.7588579058647156,
      0.7672060132026672,
      0.7700144648551941,
      0.7567018270492554,
      0.7412033081054688,
      0.7463434934616089,
      0.755522608757019,
      0.7201077938079834,
      0.6997520923614502,
      0.9993994832038879,
      0.9991716742515564,
      0.9982155561447144,
      0.9776735305786133,
      0.9651787281036377,
      0.9657853841781616,
      0.9502307176589966,
      0.9769641757011414,
      0.9621363878250122,
      0.9704117774963379,
      0.9953702688217163,
      0.9990375638008118,
      0.9994396567344666,
      0.9995282888412476,
      0.999748945236206,
      0.9998440146446228,
      0.9998160004615784,
      0.9998780488967896,
      0.9998843669891357,
      0.99990314245224,
      0.99990314245224,
      0.9998956322669983,
      0.9996949434280396,
      0.9975926280021667,
      0.9867678880691528,
      0.962530255317688,
      0.9669643044471741,
      0.9819286465644836,
      0.9683068990707397,
      0.9801570177078247,
      0.9522536396980286,
      0.9119252562522888,
      0.9545373916625977,
      0.9170321226119995,
      0.957719624042511,
      0.9834669828414917,
      0.9886154532432556,
      0.9976553320884705,
      0.9991188645362854,
      0.9995402097702026,
      0.9997748732566833,
      0.9997840523719788,
      0.9998286962509155,
      0.999920129776001,
      0.9999468326568604,
      0.9999635815620422,
      0.9999437928199768,
      0.9999533891677856,
      0.9999611377716064,
      0.9999366402626038,
      0.9998331069946289,
      0.9988623261451721,
      0.9929589033126831,
      0.9723542332649231,
      0.9763017892837524,
      0.9907251000404358,
      0.9764452576637268,
      0.982967734336853,
      0.9502830505371094,
      0.9245467185974121,
      0.9716540575027466,
      0.9694962501525879,
      0.9863536357879639,
      0.9976232051849365,
      0.9985108375549316,
      0.9997277855873108,
      0.9999358654022217,
      0.9999403953552246,
      0.9999341368675232,
      0.9999728202819824,
      0.9999603629112244,
      0.9999406337738037,
      0.999921441078186,
      0.9999340772628784,
      0.9999486207962036,
      0.9999000430107117,
      0.9993125200271606,
      0.99842369556427,
      0.9853634238243103,
      0.957953155040741,
      0.9099290370941162,
      0.9149587154388428,
      0.8971556425094604,
      0.8452823162078857,
      0.9000280499458313,
      0.9487316608428955,
      0.9818750619888306,
      0.9909282326698303,
      0.972987174987793,
      0.9806852340698242,
      0.9484182000160217,
      0.9160542488098145,
      0.9617880582809448,
      0.9449006915092468,
      0.9824764728546143,
      0.9951211810112,
      0.9984300136566162,
      0.9995741248130798,
      0.9997943043708801,
      0.9999158382415771,
      0.9999494552612305,
      0.9999087452888489,
      0.9999484419822693,
      0.9999489188194275,
      0.999944269657135,
      0.9999094009399414,
      0.9995709657669067,
      0.999301016330719,
      0.9956857562065125,
      0.9807910323143005,
      0.9858595728874207,
      0.9912444949150085,
      0.9659184217453003,
      0.9796192646026611,
      0.9363969564437866,
      0.9080655574798584,
      0.9563982486724854,
      0.9429534077644348,
      0.9834423065185547,
      0.995162308216095,
      0.9991772770881653,
      0.9997753500938416,
      0.9996271729469299,
      0.999834418296814,
      0.9998995661735535,
      0.9999281167984009,
      0.9998981952667236,
      0.9998392462730408,
      0.9998263120651245,
      0.9999139904975891,
      0.9999310374259949,
      0.9997719526290894,
      0.9996486306190491,
      0.9991850256919861,
      0.9986655116081238,
      0.9944943785667419,
      0.9742504358291626,
      0.9828624725341797,
      0.9565209746360779,
      0.9794726967811584,
      0.9483792185783386,
      0.9154927134513855,
      0.965605616569519,
      0.9827017784118652,
      0.9953227043151855,
      0.9867704510688782,
      0.9899479746818542,
      0.9971197843551636,
      0.9979751706123352,
      0.9983333945274353
    ],
    [
      0.7881179451942444,
      0.8139954209327698,
      0.8022396564483643,
      0.8404133319854736,
      0.833899736404419,
      0.7785083055496216,
      0.7761459946632385,
      0.8416160941123962,
      0.802223801612854,
      0.757583737373352,
      0.7997355461120605,
      0.8297685384750366,
      0.7800053358078003,
      0.7611584663391113,
      0.8169733285903931,
      0.8048087358474731,
      0.7553917169570923,
      0.7659599781036377,
      0.8181836009025574,
      0.779062032699585,
      0.7299880981445312,
      0.7777764797210693,
      0.8136001825332642,
      0.7675158381462097,
      0.7464159727096558,
      0.8007843494415283,
      0.8013544082641602,
      0.7529324293136597,
      0.7575098872184753,
      0.8001745939254761,
      0.7809886336326599,
      0.7216267585754395,
      0.771700382232666,
      0.7951403856277466,
      0.7929781079292297,
      0.7846024036407471,
      0.7486904859542847,
      0.7871319055557251,
      0.7955005168914795,
      0.7527278661727905,
      0.7547118663787842,
      0.8029807209968567,
      0.770844578742981,
      0.7424278855323792,
      0.7708572149276733,
      0.7991127967834473,
      0.7517580986022949,
      0.7493691444396973,
      0.8034025430679321,
      0.7858104705810547,
      0.7391897439956665,
      0.7594632506370544,
      0.8339527249336243,
      0.7797209620475769,
      0.7724400758743286,
      0.8056502938270569,
      0.8212919235229492,
      0.7641036510467529,
      0.7763521075248718,
      0.8054961562156677,
      0.7907675504684448,
      0.7268439531326294,
      0.7285995483398438,
      0.7704521417617798,
      0.7448539733886719,
      0.7503422498703003,
      0.7807846069335938,
      0.7903435230255127,
      0.7815309762954712,
      0.7727269530296326,
      0.8065289258956909,
      0.8186818361282349,
      0.7818366885185242,
      0.7780624628067017,
      0.8194760084152222,
      0.8057432174682617,
      0.7698509693145752,
      0.7846875190734863,
      0.818612813949585,
      0.7836209535598755,
      0.7697498798370361,
      0.7781422734260559,
      0.7817215323448181,
      0.7680157423019409,
      0.7543073892593384,
      0.7581588625907898,
      0.7672925591468811,
      0.73435378074646,
      0.7101579904556274,
      0.9994432330131531,
      0.9992355108261108,
      0.99838787317276,
      0.9783813953399658,
      0.963782787322998,
      0.9678492546081543,
      0.9549903869628906,
      0.9804478287696838,
      0.970679759979248,
      0.9793915152549744,
      0.9968359470367432,
      0.999313235282898,
      0.9995803236961365,
      0.9996355175971985,
      0.9997829794883728,
      0.9998655319213867,
      0.9998408555984497,
      0.9998936057090759,
      0.9998926520347595,
      0.9999102354049683,
      0.9999132752418518,
      0.9999057650566101,
      0.9997373223304749,
      0.9978537559509277,
      0.987540602684021,
      0.9646474123001099,
      0.9688732028007507,
      0.9832571744918823,
      0.9711905717849731,
      0.9827834367752075,
      0.9597951769828796,
      0.9242699146270752,
      0.9629847407341003,
      0.9346035718917847,
      0.969252347946167,
      0.9893657565116882,
      0.9941829442977905,
      0.9987228512763977,
      0.999435305595398,
      0.999715268611908,
      0.9998501539230347,
      0.9998257756233215,
      0.9998490810394287,
      0.9999321699142456,
      0.9999501705169678,
      0.9999657273292542,
      0.9999451041221619,
      0.9999561309814453,
      0.9999645948410034,
      0.999942421913147,
      0.9998565316200256,
      0.9989726543426514,
      0.9935154318809509,
      0.9723261594772339,
      0.9776209592819214,
      0.9914157390594482,
      0.9780274033546448,
      0.9855514764785767,
      0.9580715894699097,
      0.9352550506591797,
      0.9779555201530457,
      0.9773033857345581,
      0.9900507926940918,
      0.9983888864517212,
      0.9989585280418396,
      0.999808132648468,
      0.9999510645866394,
      0.9999446868896484,
      0.999938428401947,
      0.9999760389328003,
      0.9999619126319885,
      0.9999434351921082,
      0.9999251961708069,
      0.9999396204948425,
      0.9999528527259827,
      0.9999138116836548,
      0.9993878602981567,
      0.9985219836235046,
      0.9864323735237122,
      0.9591970443725586,
      0.913170576095581,
      0.9182639718055725,
      0.901260495185852,
      0.8522072434425354,
      0.9049164652824402,
      0.9514505863189697,
      0.9829123020172119,
      0.9916423559188843,
      0.974294900894165,
      0.9828632473945618,
      0.9547380208969116,
      0.9256603717803955,
      0.9694671034812927,
      0.9517277479171753,
      0.986918568611145,
      0.9967607855796814,
      0.9989132285118103,
      0.9997058510780334,
      0.999846339225769,
      0.999925434589386,
      0.9999525547027588,
      0.999913215637207,
      0.9999504685401917,
      0.9999518394470215,
      0.9999467730522156,
      0.9999209642410278,
      0.9996281862258911,
      0.9994204640388489,
      0.9962534308433533,
      0.9828090071678162,
      0.9875543117523193,
      0.9922938346862793,
      0.9669313430786133,
      0.9818205237388611,
      0.9416121244430542,
      0.9176422357559204,
      0.9639484286308289,
      0.952734112739563,
      0.9870237112045288,
      0.9967191815376282,
      0.9994098544120789,
      0.9998293519020081,
      0.9997168779373169,
      0.9998657703399658,
      0.9999120235443115,
      0.9999354481697083,
      0.999905526638031,
      0.9998580813407898,
      0.9998449087142944,
      0.999921977519989,
      0.9999396204948425,
      0.9998103380203247,
      0.999701201915741,
      0.9993380904197693,
      0.9989390969276428,
      0.9956033229827881,
      0.9771876335144043,
      0.9850177764892578,
      0.959665060043335,
      0.9817541241645813,
      0.9526668190956116,
      0.9228119850158691,
      0.9724122285842896,
      0.9880236983299255,
      0.9968416690826416,
      0.9903575778007507,
      0.9925858378410339,
      0.9979652166366577,
      0.9986083507537842,
      0.9987937211990356
    ],
    [
      0.8427093029022217,
      0.8483599424362183,
      0.8339968919754028,
      0.8698480725288391,
      0.8580111861228943,
      0.8020337224006653,
      0.8030992746353149,
      0.8605477809906006,
      0.8208402395248413,
      0.7844041585922241,
      0.8212317228317261,
      0.8441267013549805,
      0.7958357930183411,
      0.7845900058746338,
      0.8323293328285217,
      0.8193758726119995,
      0.776189923286438,
      0.7870944738388062,
      0.8303415775299072,
      0.792460024356842,
      0.7464423179626465,
      0.7908234596252441,
      0.824033260345459,
      0.7801119089126587,
      0.7614638805389404,
      0.8108729720115662,
      0.81069415807724,
      0.7686367034912109,
      0.770924985408783,
      0.8112446665763855,
      0.7920085787773132,
      0.7411289215087891,
      0.7868136167526245,
      0.8097564578056335,
      0.8093016147613525,
      0.8002281188964844,
      0.7607523202896118,
      0.7981904745101929,
      0.8054057359695435,
      0.763271689414978,
      0.7622600197792053,
      0.8100800514221191,
      0.7792559266090393,
      0.7510269284248352,
      0.7778528928756714,
      0.8052222728729248,
      0.7599209547042847,
      0.758864164352417,
      0.8126119375228882,
      0.7933585047721863,
      0.7493329644203186,
      0.7722700238227844,
      0.8419427275657654,
      0.7895510792732239,
      0.781940221786499,
      0.8179938793182373,
      0.8329065442085266,
      0.7751635313034058,
      0.7897023558616638,
      0.822679877281189,
      0.8055415749549866,
      0.7464113235473633,
      0.7459515929222107,
      0.7814598679542542,
      0.757994532585144,
      0.761077880859375,
      0.7896896600723267,
      0.8013828992843628,
      0.7936410903930664,
      0.7848718762397766,
      0.8179160952568054,
      0.8308410048484802,
      0.7983887791633606,
      0.7897557616233826,
      0.8300709128379822,
      0.8194573521614075,
      0.783393383026123,
      0.7967706918716431,
      0.8317095041275024,
      0.7966787815093994,
      0.78105628490448,
      0.7902702689170837,
      0.7941712141036987,
      0.778781533241272,
      0.7666383385658264,
      0.7703064680099487,
      0.7782243490219116,
      0.746711254119873,
      0.7197005152702332,
      0.9995015263557434,
      0.9993633031845093,
      0.9986686110496521,
      0.9794039130210876,
      0.9659163951873779,
      0.9695223569869995,
      0.9593528509140015,
      0.9834614396095276,
      0.9769750237464905,
      0.9860218167304993,
      0.9980617165565491,
      0.9995803236961365,
      0.9996989965438843,
      0.9997262954711914,
      0.9998349547386169,
      0.9998860359191895,
      0.999863862991333,
      0.9999082684516907,
      0.9999016523361206,
      0.9999178051948547,
      0.9999244213104248,
      0.9999168515205383,
      0.9997787475585938,
      0.9981441497802734,
      0.9874861836433411,
      0.9671684503555298,
      0.970877468585968,
      0.9844882488250732,
      0.9738759398460388,
      0.9850937128067017,
      0.9666054248809814,
      0.9353017807006836,
      0.9725351929664612,
      0.9496634602546692,
      0.9816424250602722,
      0.9952358603477478,
      0.998314619064331,
      0.9994442462921143,
      0.9996641278266907,
      0.9998399615287781,
      0.9999061822891235,
      0.9998619556427002,
      0.9998621940612793,
      0.999941885471344,
      0.9999526739120483,
      0.9999675750732422,
      0.9999462366104126,
      0.9999586939811707,
      0.9999669194221497,
      0.9999484419822693,
      0.9998743534088135,
      0.9990764260292053,
      0.9937872886657715,
      0.9731554985046387,
      0.9780202507972717,
      0.9922674298286438,
      0.9800598621368408,
      0.9877688884735107,
      0.964889645576477,
      0.9445075988769531,
      0.9837518930435181,
      0.9861653447151184,
      0.9952574372291565,
      0.9991418123245239,
      0.9994783997535706,
      0.9998810887336731,
      0.99996417760849,
      0.999947726726532,
      0.9999383687973022,
      0.99997878074646,
      0.9999637603759766,
      0.9999455809593201,
      0.9999279379844666,
      0.9999441504478455,
      0.999955952167511,
      0.9999240040779114,
      0.9994494318962097,
      0.9987166523933411,
      0.986989438533783,
      0.9592094421386719,
      0.9157443642616272,
      0.92091965675354,
      0.9052168130874634,
      0.8602400422096252,
      0.9083949327468872,
      0.9533050656318665,
      0.9837552309036255,
      0.9923930168151855,
      0.9757019281387329,
      0.9849315881729126,
      0.9597189426422119,
      0.9343714714050293,
      0.976972222328186,
      0.9609060883522034,
      0.9914499521255493,
      0.9983426928520203,
      0.9994796514511108,
      0.9998319149017334,
      0.999893844127655,
      0.9999352693557739,
      0.9999551773071289,
      0.9999141097068787,
      0.9999513030052185,
      0.9999538660049438,
      0.9999503493309021,
      0.9999281167984009,
      0.9996635317802429,
      0.9994942545890808,
      0.9963111877441406,
      0.983491063117981,
      0.9882684946060181,
      0.9927975535392761,
      0.9682337045669556,
      0.9833998084068298,
      0.9454256296157837,
      0.9253515005111694,
      0.9710198044776917,
      0.960324227809906,
      0.992027997970581,
      0.9981878399848938,
      0.9996668100357056,
      0.9998772144317627,
      0.9997866749763489,
      0.9998894929885864,
      0.9999210834503174,
      0.9999398589134216,
      0.9999099969863892,
      0.9998708367347717,
      0.9998575448989868,
      0.999927282333374,
      0.9999449253082275,
      0.999832808971405,
      0.9997320175170898,
      0.9994279742240906,
      0.9991039633750916,
      0.9962831735610962,
      0.9786049127578735,
      0.9865397810935974,
      0.9610607624053955,
      0.9839256405830383,
      0.9549751281738281,
      0.9285657405853271,
      0.9784972667694092,
      0.9926954507827759,
      0.9981021285057068,
      0.9934120774269104,
      0.9949483275413513,
      0.9986239075660706,
      0.9990992546081543,
      0.999194860458374
    ],
    [
      0.8707189559936523,
      0.8735891580581665,
      0.8559491634368896,
      0.888758659362793,
      0.874322772026062,
      0.8225905299186707,
      0.8267948627471924,
      0.874732255935669,
      0.8359613418579102,
      0.8018280863761902,
      0.8350540995597839,
      0.8552646636962891,
      0.8082146644592285,
      0.7994159460067749,
      0.8433742523193359,
      0.8332034945487976,
      0.7935057878494263,
      0.8065288066864014,
      0.8415603041648865,
      0.8068431615829468,
      0.7634241580963135,
      0.803663969039917,
      0.8347831964492798,
      0.7922091484069824,
      0.7770717740058899,
      0.8228415250778198,
      0.8203492164611816,
      0.7848458290100098,
      0.7837957143783569,
      0.8214994072914124,
      0.8032199144363403,
      0.7586371898651123,
      0.8009223341941833,
      0.8244262337684631,
      0.8237574100494385,
      0.8148378133773804,
      0.772622287273407,
      0.8093474507331848,
      0.8155215382575989,
      0.7753528356552124,
      0.7718766927719116,
      0.8192747235298157,
      0.790895938873291,
      0.7634601593017578,
      0.7878981232643127,
      0.813399076461792,
      0.7713205814361572,
      0.7717665433883667,
      0.8226967453956604,
      0.803176999092102,
      0.7598603367805481,
      0.785728931427002,
      0.849787175655365,
      0.8000690340995789,
      0.7940637469291687,
      0.8302859663963318,
      0.8421342968940735,
      0.7884643077850342,
      0.8029986619949341,
      0.8347983956336975,
      0.8169246912002563,
      0.7596210241317749,
      0.7575865387916565,
      0.7909396886825562,
      0.7705512642860413,
      0.7709925770759583,
      0.7992003560066223,
      0.8108256459236145,
      0.8017711639404297,
      0.7967986464500427,
      0.828749418258667,
      0.8402957916259766,
      0.8126667141914368,
      0.8022063970565796,
      0.8390493988990784,
      0.831643283367157,
      0.7961772680282593,
      0.8094514608383179,
      0.8436259627342224,
      0.8098158836364746,
      0.794032096862793,
      0.8024590015411377,
      0.8058337569236755,
      0.789551854133606,
      0.7789949774742126,
      0.7820249795913696,
      0.7880684733390808,
      0.7597288489341736,
      0.7288284301757812,
      0.9995529651641846,
      0.9994479417800903,
      0.9989047050476074,
      0.9808487892150879,
      0.9683487415313721,
      0.9719940423965454,
      0.9633113145828247,
      0.9856975078582764,
      0.9816239476203918,
      0.9904568195343018,
      0.9988585710525513,
      0.9997547268867493,
      0.9997841119766235,
      0.9997915625572205,
      0.9998728036880493,
      0.9999021291732788,
      0.9998825788497925,
      0.9999204277992249,
      0.9999091029167175,
      0.9999241828918457,
      0.9999333620071411,
      0.9999257922172546,
      0.9998123049736023,
      0.9984166622161865,
      0.9880823493003845,
      0.9694753289222717,
      0.9726685285568237,
      0.9857633113861084,
      0.9761545658111572,
      0.9870886206626892,
      0.9717220067977905,
      0.9430410861968994,
      0.9820727109909058,
      0.9639544486999512,
      0.9900999665260315,
      0.9982007741928101,
      0.9994255304336548,
      0.9997304081916809,
      0.9997872114181519,
      0.999904990196228,
      0.9999378323554993,
      0.9998875260353088,
      0.9998698830604553,
      0.9999488592147827,
      0.9999544620513916,
      0.9999690651893616,
      0.999947190284729,
      0.9999605417251587,
      0.9999698400497437,
      0.9999527931213379,
      0.9998893737792969,
      0.9991547465324402,
      0.9937832951545715,
      0.9742469787597656,
      0.9790347814559937,
      0.9912959337234497,
      0.9814112186431885,
      0.9884523749351501,
      0.9699628949165344,
      0.952264666557312,
      0.988968551158905,
      0.9920879006385803,
      0.9985442757606506,
      0.9996321797370911,
      0.9997580051422119,
      0.9999191164970398,
      0.999973475933075,
      0.9999504685401917,
      0.9999400973320007,
      0.999981164932251,
      0.9999658465385437,
      0.9999474883079529,
      0.9999301433563232,
      0.9999482035636902,
      0.9999586939811707,
      0.9999327659606934,
      0.9995066523551941,
      0.9988862872123718,
      0.9875999093055725,
      0.9601582884788513,
      0.9193701148033142,
      0.9245338439941406,
      0.9100447297096252,
      0.8688488006591797,
      0.9127658605575562,
      0.9557205438613892,
      0.9843488335609436,
      0.9931042194366455,
      0.9770525097846985,
      0.9863121509552002,
      0.9632377624511719,
      0.9406743049621582,
      0.9811056852340698,
      0.9688239097595215,
      0.9953769445419312,
      0.9991242289543152,
      0.9997395873069763,
      0.9998964667320251,
      0.9999226331710815,
      0.9999420046806335,
      0.9999571442604065,
      0.9999152421951294,
      0.9999518990516663,
      0.9999558925628662,
      0.9999496936798096,
      0.9999347925186157,
      0.9997109770774841,
      0.9995672702789307,
      0.996546745300293,
      0.9833833575248718,
      0.9895046353340149,
      0.9934678673744202,
      0.9697960615158081,
      0.9845724105834961,
      0.9486384987831116,
      0.9309594631195068,
      0.9753948450088501,
      0.9668452143669128,
      0.9956223964691162,
      0.9989705085754395,
      0.9998001456260681,
      0.9999060034751892,
      0.9998316764831543,
      0.9999051690101624,
      0.9999266266822815,
      0.9999428391456604,
      0.9999127984046936,
      0.9998812079429626,
      0.9998677968978882,
      0.9999315142631531,
      0.9999503493309021,
      0.9998540878295898,
      0.9997623562812805,
      0.9995101690292358,
      0.999245285987854,
      0.9969124794006348,
      0.9806831479072571,
      0.9882573485374451,
      0.963599681854248,
      0.985121488571167,
      0.9577158689498901,
      0.9334203004837036,
      0.9825599789619446,
      0.9955405592918396,
      0.9988034963607788,
      0.9952930808067322,
      0.9961978197097778,
      0.9990025162696838,
      0.9992908239364624,
      0.9994083642959595
    ],
    [
      0.8907701969146729,
      0.8908077478408813,
      0.8708612322807312,
      0.900885283946991,
      0.8860254287719727,
      0.8358532190322876,
      0.8430639505386353,
      0.8849029541015625,
      0.8467048406600952,
      0.8157317638397217,
      0.8448696136474609,
      0.8644506931304932,
      0.818289041519165,
      0.8109167814254761,
      0.8539841771125793,
      0.8444117903709412,
      0.8067112565040588,
      0.8219006657600403,
      0.8528575897216797,
      0.8197386860847473,
      0.779188871383667,
      0.8168631196022034,
      0.8449491262435913,
      0.8055360317230225,
      0.7933555841445923,
      0.8363994359970093,
      0.8327070474624634,
      0.8023610711097717,
      0.7981343865394592,
      0.8337782025337219,
      0.8171743154525757,
      0.7777433395385742,
      0.816230833530426,
      0.8448342084884644,
      0.8397581577301025,
      0.8291354775428772,
      0.7878556251525879,
      0.8230723738670349,
      0.8310210704803467,
      0.7915117144584656,
      0.7852383255958557,
      0.8305271863937378,
      0.8044224381446838,
      0.7778249382972717,
      0.800214409828186,
      0.8253461122512817,
      0.7861218452453613,
      0.7863759994506836,
      0.8335702419281006,
      0.8141689896583557,
      0.774209201335907,
      0.7987996935844421,
      0.8593389987945557,
      0.812161386013031,
      0.8073525428771973,
      0.8406432867050171,
      0.8544584512710571,
      0.8037234544754028,
      0.8186658620834351,
      0.8475281000137329,
      0.8335287570953369,
      0.7762811183929443,
      0.7707371115684509,
      0.801679253578186,
      0.782426655292511,
      0.7801000475883484,
      0.8101831674575806,
      0.8192275166511536,
      0.8100906014442444,
      0.8066057562828064,
      0.8386172652244568,
      0.8481676578521729,
      0.8254123330116272,
      0.8143675923347473,
      0.847125768661499,
      0.8416383266448975,
      0.8072943687438965,
      0.821661114692688,
      0.8532344102859497,
      0.8212739825248718,
      0.8069151639938354,
      0.8136612176895142,
      0.8165379762649536,
      0.8007389903068542,
      0.7907087802886963,
      0.7924971580505371,
      0.7968512773513794,
      0.7722798585891724,
      0.7386846542358398,
      0.9995927214622498,
      0.9995152354240417,
      0.9990981221199036,
      0.9824184775352478,
      0.9705511331558228,
      0.9742480516433716,
      0.9661481380462646,
      0.9872516393661499,
      0.9837386608123779,
      0.9931228160858154,
      0.9993019104003906,
      0.9998416900634766,
      0.9998326897621155,
      0.9998291730880737,
      0.9998941421508789,
      0.999912440776825,
      0.9998950362205505,
      0.9999285936355591,
      0.9999147057533264,
      0.9999288320541382,
      0.999940037727356,
      0.9999322295188904,
      0.9998376369476318,
      0.998649001121521,
      0.9889971017837524,
      0.9716722965240479,
      0.9745316505432129,
      0.9870179295539856,
      0.9777997732162476,
      0.9883571267127991,
      0.9745651483535767,
      0.9502278566360474,
      0.9886168837547302,
      0.977628767490387,
      0.9968294501304626,
      0.9994240999221802,
      0.9997508525848389,
      0.9998353719711304,
      0.9998391270637512,
      0.9999328851699829,
      0.999951958656311,
      0.9998978972434998,
      0.9998714327812195,
      0.9999516606330872,
      0.9999552369117737,
      0.9999700784683228,
      0.9999479651451111,
      0.999961793422699,
      0.9999719858169556,
      0.9999560713768005,
      0.9999020099639893,
      0.999236524105072,
      0.9941327571868896,
      0.9753994345664978,
      0.9800201058387756,
      0.9918054342269897,
      0.9826095104217529,
      0.9897080659866333,
      0.9732149839401245,
      0.9582937955856323,
      0.9928386807441711,
      0.9958572387695312,
      0.9994487762451172,
      0.9998162388801575,
      0.9998616576194763,
      0.9999377727508545,
      0.9999778270721436,
      0.9999510049819946,
      0.9999397397041321,
      0.9999821782112122,
      0.9999671578407288,
      0.9999490976333618,
      0.9999322295188904,
      0.9999516010284424,
      0.9999611377716064,
      0.9999405741691589,
      0.9995625019073486,
      0.9990137219429016,
      0.9880373477935791,
      0.9592813849449158,
      0.9226838946342468,
      0.9279056787490845,
      0.9151181578636169,
      0.8773478865623474,
      0.9174773097038269,
      0.9566910266876221,
      0.984400749206543,
      0.9937701225280762,
      0.9782782196998596,
      0.9873863458633423,
      0.9662320613861084,
      0.9458861351013184,
      0.9846620559692383,
      0.9782537221908569,
      0.9981310963630676,
      0.9995788335800171,
      0.9998450875282288,
      0.9999245405197144,
      0.9999374747276306,
      0.9999451637268066,
      0.9999591708183289,
      0.9999175667762756,
      0.9999532699584961,
      0.9999582767486572,
      0.9999523758888245,
      0.9999411702156067,
      0.9997562766075134,
      0.9996254444122314,
      0.9967470169067383,
      0.9840538501739502,
      0.9900588393211365,
      0.9938905835151672,
      0.971145510673523,
      0.984445333480835,
      0.9514530301094055,
      0.9354550242424011,
      0.9788721799850464,
      0.9733558893203735,
      0.997500479221344,
      0.999374270439148,
      0.999860405921936,
      0.9999224543571472,
      0.9998606443405151,
      0.9999173879623413,
      0.9999312162399292,
      0.9999455809593201,
      0.9999166131019592,
      0.9998923540115356,
      0.9998783469200134,
      0.9999353289604187,
      0.9999533891677856,
      0.9998727440834045,
      0.9997897744178772,
      0.9995783567428589,
      0.999354362487793,
      0.9973569512367249,
      0.9817209839820862,
      0.9895095229148865,
      0.9658623933792114,
      0.9863787293434143,
      0.9606232643127441,
      0.9376248121261597,
      0.985075831413269,
      0.9966545701026917,
      0.999160647392273,
      0.9965323209762573,
      0.9969654679298401,
      0.9992035031318665,
      0.9994245767593384,
      0.9995180368423462
    ],
    [
      0.9051132202148438,
      0.9053843021392822,
      0.8886556625366211,
      0.912916898727417,
      0.8964654803276062,
      0.8474630117416382,
      0.8563256859779358,
      0.8935507535934448,
      0.856177031993866,
      0.8259007334709167,
      0.8537619113922119,
      0.872348427772522,
      0.8278906941413879,
      0.8217275142669678,
      0.8623218536376953,
      0.8533152937889099,
      0.8179739117622375,
      0.8337077498435974,
      0.8629269003868103,
      0.8303104639053345,
      0.792539656162262,
      0.828338086605072,
      0.854801595211029,
      0.8177045583724976,
      0.8077248930931091,
      0.848286509513855,
      0.8442860841751099,
      0.8175148367881775,
      0.8109222650527954,
      0.8455184698104858,
      0.8299149870872498,
      0.7954339981079102,
      0.8287347555160522,
      0.8598939776420593,
      0.8563113212585449,
      0.8442040085792542,
      0.8023719787597656,
      0.8356503248214722,
      0.8458901047706604,
      0.8065107464790344,
      0.7970919013023376,
      0.8404031991958618,
      0.8165768384933472,
      0.7913477420806885,
      0.8109689950942993,
      0.8360259532928467,
      0.7993797659873962,
      0.7972601652145386,
      0.8437557220458984,
      0.8249584436416626,
      0.7875123620033264,
      0.8109273314476013,
      0.8693681955337524,
      0.8243376016616821,
      0.8215266466140747,
      0.8513817191123962,
      0.8667418956756592,
      0.8187455534934998,
      0.8314627408981323,
      0.8606988191604614,
      0.8498774170875549,
      0.793906569480896,
      0.7848198413848877,
      0.8104521036148071,
      0.7925596833229065,
      0.7913231253623962,
      0.821722686290741,
      0.8279016613960266,
      0.8194169402122498,
      0.8172825574874878,
      0.8481547832489014,
      0.8553491830825806,
      0.8356493711471558,
      0.825171709060669,
      0.8544995784759521,
      0.8495508432388306,
      0.8178328275680542,
      0.8319243788719177,
      0.8607602715492249,
      0.8311180472373962,
      0.81777024269104,
      0.823314905166626,
      0.8250932693481445,
      0.809441089630127,
      0.8005463480949402,
      0.8006988763809204,
      0.80455482006073,
      0.7834431529045105,
      0.7480888962745667,
      0.9996207356452942,
      0.999565839767456,
      0.9992348551750183,
      0.9837568998336792,
      0.9723159074783325,
      0.9760623574256897,
      0.968413233757019,
      0.9883735179901123,
      0.9854820370674133,
      0.9943546056747437,
      0.9994663596153259,
      0.9998729825019836,
      0.999854326248169,
      0.999847948551178,
      0.9999052286148071,
      0.9999186992645264,
      0.9999033212661743,
      0.9999346137046814,
      0.9999186992645264,
      0.999932050704956,
      0.9999449253082275,
      0.9999371767044067,
      0.9998570084571838,
      0.9988622665405273,
      0.9898015260696411,
      0.9733966588973999,
      0.9762561321258545,
      0.9879673719406128,
      0.9792799949645996,
      0.9892287850379944,
      0.9767101407051086,
      0.9545947909355164,
      0.9914384484291077,
      0.9838559627532959,
      0.9985737800598145,
      0.9996825456619263,
      0.9998379945755005,
      0.9998719096183777,
      0.9998565912246704,
      0.9999426007270813,
      0.9999572038650513,
      0.9999003410339355,
      0.9998704195022583,
      0.9999524354934692,
      0.9999557137489319,
      0.9999709129333496,
      0.9999484419822693,
      0.9999626278877258,
      0.999973475933075,
      0.9999585747718811,
      0.9999130964279175,
      0.999314546585083,
      0.9945821762084961,
      0.976882815361023,
      0.9813611507415771,
      0.9926974177360535,
      0.9836521148681641,
      0.9904331564903259,
      0.9755173325538635,
      0.9632599949836731,
      0.9945286512374878,
      0.997391402721405,
      0.9997052550315857,
      0.9998758435249329,
      0.9998983144760132,
      0.999943733215332,
      0.9999794363975525,
      0.9999505877494812,
      0.9999389052391052,
      0.9999823570251465,
      0.9999681711196899,
      0.9999498724937439,
      0.9999334216117859,
      0.9999542832374573,
      0.9999634027481079,
      0.9999476075172424,
      0.9996320009231567,
      0.9991381168365479,
      0.9888783097267151,
      0.9603708386421204,
      0.9264739751815796,
      0.9314355850219727,
      0.9206468462944031,
      0.884975790977478,
      0.9221193194389343,
      0.9592132568359375,
      0.9856588840484619,
      0.994447648525238,
      0.9797905087471008,
      0.9883256554603577,
      0.9688282012939453,
      0.9497770071029663,
      0.9870315790176392,
      0.9832160472869873,
      0.999232292175293,
      0.9997336268424988,
      0.9998825788497925,
      0.9999343752861023,
      0.9999433159828186,
      0.9999447464942932,
      0.9999598860740662,
      0.999918520450592,
      0.9999542236328125,
      0.9999607801437378,
      0.9999549984931946,
      0.9999452233314514,
      0.9997954964637756,
      0.9996867179870605,
      0.997093141078949,
      0.9852158427238464,
      0.9908455610275269,
      0.9944725036621094,
      0.9728488922119141,
      0.9855427742004395,
      0.9543630480766296,
      0.9393571615219116,
      0.9811098575592041,
      0.9770587682723999,
      0.9980702996253967,
      0.9995438456535339,
      0.99988853931427,
      0.9999321103096008,
      0.9998811483383179,
      0.9999273419380188,
      0.9999349117279053,
      0.999948263168335,
      0.9999209642410278,
      0.9999030828475952,
      0.9998883605003357,
      0.9999393224716187,
      0.9999580979347229,
      0.9998902678489685,
      0.9998160600662231,
      0.9996408224105835,
      0.9994532465934753,
      0.9977235794067383,
      0.9832112193107605,
      0.990429162979126,
      0.9683163166046143,
      0.9878827333450317,
      0.9636522531509399,
      0.9420093297958374,
      0.9869188666343689,
      0.997262179851532,
      0.9993483424186707,
      0.9972272515296936,
      0.9974488019943237,
      0.9993347525596619,
      0.9995116591453552,
      0.9995861053466797
    ],
    [
      0.9158371090888977,
      0.9164843559265137,
      0.9008203744888306,
      0.9225884079933167,
      0.9051540493965149,
      0.8582078218460083,
      0.8677757978439331,
      0.9009369015693665,
      0.8645851016044617,
      0.8356614112854004,
      0.8624488711357117,
      0.8797652125358582,
      0.836094856262207,
      0.8321528434753418,
      0.8702570199966431,
      0.8611572980880737,
      0.828101634979248,
      0.8441863059997559,
      0.8730748891830444,
      0.8395613431930542,
      0.8042617440223694,
      0.838889479637146,
      0.8640850186347961,
      0.8280743360519409,
      0.8200393915176392,
      0.857397198677063,
      0.8538530468940735,
      0.8296235203742981,
      0.8224088549613953,
      0.8549354076385498,
      0.8399993777275085,
      0.8111518025398254,
      0.8392995595932007,
      0.8681468963623047,
      0.8683764934539795,
      0.8563239574432373,
      0.815198540687561,
      0.8474322557449341,
      0.8587968945503235,
      0.8216075897216797,
      0.8088183403015137,
      0.8495944142341614,
      0.8277180194854736,
      0.8029670715332031,
      0.8210000395774841,
      0.8455606698989868,
      0.8118910789489746,
      0.8086873292922974,
      0.8524549007415771,
      0.834463894367218,
      0.7991955876350403,
      0.8213300704956055,
      0.8782845139503479,
      0.8353694677352905,
      0.8342536687850952,
      0.8617446422576904,
      0.8789963722229004,
      0.8341597318649292,
      0.8432115912437439,
      0.8752385377883911,
      0.8658738136291504,
      0.8124146461486816,
      0.8019827604293823,
      0.8192858695983887,
      0.8033874034881592,
      0.8022967576980591,
      0.8334722518920898,
      0.8371771574020386,
      0.8286916017532349,
      0.8282517194747925,
      0.8572142720222473,
      0.8633183240890503,
      0.8450365662574768,
      0.8348597288131714,
      0.8618155717849731,
      0.8570562601089478,
      0.8274048566818237,
      0.840701699256897,
      0.8681002259254456,
      0.84018474817276,
      0.827292263507843,
      0.8320601582527161,
      0.8327623009681702,
      0.8175251483917236,
      0.8098529577255249,
      0.8084679841995239,
      0.8119605183601379,
      0.7931379079818726,
      0.7573902010917664,
      0.9996411204338074,
      0.9995981454849243,
      0.9993053674697876,
      0.9848612546920776,
      0.9739763736724854,
      0.9777787923812866,
      0.9707820415496826,
      0.9889867305755615,
      0.987059473991394,
      0.9952046871185303,
      0.9995715618133545,
      0.9998945593833923,
      0.9998713135719299,
      0.9998637437820435,
      0.9999147653579712,
      0.9999240636825562,
      0.9999099969863892,
      0.9999393820762634,
      0.999922513961792,
      0.999932587146759,
      0.9999487400054932,
      0.9999409317970276,
      0.9998718500137329,
      0.999030351638794,
      0.9905195832252502,
      0.9741913676261902,
      0.977868378162384,
      0.9889305830001831,
      0.9807320833206177,
      0.9901793599128723,
      0.9788907766342163,
      0.9575445055961609,
      0.9929681420326233,
      0.9864421486854553,
      0.9990578293800354,
      0.9997756481170654,
      0.9998723864555359,
      0.9998894333839417,
      0.9998651742935181,
      0.9999481439590454,
      0.9999604821205139,
      0.9999018311500549,
      0.9998701214790344,
      0.9999529719352722,
      0.9999560117721558,
      0.9999715685844421,
      0.9999483823776245,
      0.9999632239341736,
      0.9999745488166809,
      0.9999604821205139,
      0.9999220371246338,
      0.9993794560432434,
      0.9950242638587952,
      0.9782146215438843,
      0.9824568033218384,
      0.9928877949714661,
      0.9846146702766418,
      0.9913176894187927,
      0.9777275919914246,
      0.9672808647155762,
      0.9955956339836121,
      0.9982718825340271,
      0.99979567527771,
      0.9999036192893982,
      0.9999159574508667,
      0.9999492168426514,
      0.9999809265136719,
      0.9999515414237976,
      0.9999391436576843,
      0.9999818205833435,
      0.999968409538269,
      0.9999500513076782,
      0.9999321699142456,
      0.9999561309814453,
      0.9999650120735168,
      0.9999527931213379,
      0.9996819496154785,
      0.9992406368255615,
      0.9896065592765808,
      0.9615689516067505,
      0.9299639463424683,
      0.9349378347396851,
      0.9266095161437988,
      0.8922519087791443,
      0.9265279769897461,
      0.9616000056266785,
      0.9867206811904907,
      0.994993269443512,
      0.9811611175537109,
      0.9891877174377441,
      0.9710525274276733,
      0.9528638124465942,
      0.9884885549545288,
      0.9855432510375977,
      0.9994623064994812,
      0.9997983574867249,
      0.9999011158943176,
      0.9999406337738037,
      0.9999483227729797,
      0.9999462962150574,
      0.9999618530273438,
      0.99991774559021,
      0.9999546408653259,
      0.9999622702598572,
      0.9999567866325378,
      0.9999499320983887,
      0.9998242259025574,
      0.9997258186340332,
      0.9972935914993286,
      0.9860999584197998,
      0.9914663434028625,
      0.9948643445968628,
      0.9745378494262695,
      0.9864711761474609,
      0.9571168422698975,
      0.9422507286071777,
      0.9829372763633728,
      0.9798184633255005,
      0.9984269738197327,
      0.9996404647827148,
      0.9999063611030579,
      0.9999386668205261,
      0.9998955726623535,
      0.999934196472168,
      0.9999372959136963,
      0.999950110912323,
      0.9999241232872009,
      0.9999111294746399,
      0.9998955726623535,
      0.9999417066574097,
      0.999961256980896,
      0.9999022483825684,
      0.9998340606689453,
      0.9996840357780457,
      0.9995233416557312,
      0.9979884028434753,
      0.984302282333374,
      0.9910616874694824,
      0.9704667925834656,
      0.9891840815544128,
      0.966045081615448,
      0.9458140730857849,
      0.9881633520126343,
      0.9976409673690796,
      0.9994633197784424,
      0.9976323843002319,
      0.9977262020111084,
      0.9994180798530579,
      0.9995677471160889,
      0.999630868434906
    ],
    [
      0.9258309602737427,
      0.9272472858428955,
      0.9114687442779541,
      0.9308145642280579,
      0.914136528968811,
      0.8695822954177856,
      0.8791976571083069,
      0.9081741571426392,
      0.8740458488464355,
      0.845958948135376,
      0.8704205751419067,
      0.8878201842308044,
      0.8454852104187012,
      0.8423470854759216,
      0.877943754196167,
      0.870037317276001,
      0.8385806083679199,
      0.8541054725646973,
      0.8822821378707886,
      0.848118245601654,
      0.8149000406265259,
      0.8473460078239441,
      0.8715901374816895,
      0.8359495401382446,
      0.829765796661377,
      0.8638957738876343,
      0.8610003590583801,
      0.8385858535766602,
      0.8309126496315002,
      0.861626148223877,
      0.8468475341796875,
      0.8218609690666199,
      0.847301721572876,
      0.874545693397522,
      0.8760189414024353,
      0.8650199770927429,
      0.8249658346176147,
      0.857799768447876,
      0.8675819635391235,
      0.8318835496902466,
      0.8172245621681213,
      0.8562977910041809,
      0.8354549407958984,
      0.8121687173843384,
      0.8289093971252441,
      0.8533093929290771,
      0.8225507140159607,
      0.8172845244407654,
      0.8595479130744934,
      0.8427897691726685,
      0.8091989755630493,
      0.8305189609527588,
      0.8860266804695129,
      0.84577876329422,
      0.8449705243110657,
      0.8732519149780273,
      0.8909225463867188,
      0.8516468405723572,
      0.8574227094650269,
      0.8912656307220459,
      0.8839302659034729,
      0.8350949287414551,
      0.8231486082077026,
      0.8309592008590698,
      0.8152192831039429,
      0.8140608072280884,
      0.8461823463439941,
      0.846756100654602,
      0.837803840637207,
      0.8391197919845581,
      0.8651389479637146,
      0.8709267377853394,
      0.8534437417984009,
      0.8439314365386963,
      0.868392288684845,
      0.8628145456314087,
      0.8344208598136902,
      0.8480079770088196,
      0.874525785446167,
      0.8479965925216675,
      0.8353590369224548,
      0.8397588729858398,
      0.8399525880813599,
      0.8245883584022522,
      0.8187383413314819,
      0.8159239292144775,
      0.8182817101478577,
      0.8011710047721863,
      0.7652567625045776,
      0.9996548295021057,
      0.9996179342269897,
      0.9993320107460022,
      0.9855951070785522,
      0.9754292368888855,
      0.9792735576629639,
      0.9727838635444641,
      0.9897304177284241,
      0.9881193041801453,
      0.995815098285675,
      0.9996369481086731,
      0.9999082088470459,
      0.9998816251754761,
      0.9998727440834045,
      0.9999203085899353,
      0.999927282333374,
      0.999913215637207,
      0.9999402165412903,
      0.9999247193336487,
      0.9999342560768127,
      0.9999513030052185,
      0.9999438524246216,
      0.9998820424079895,
      0.9991382956504822,
      0.9910874366760254,
      0.9755904674530029,
      0.9792340993881226,
      0.9897967576980591,
      0.9820476770401001,
      0.9909235835075378,
      0.9798533916473389,
      0.9600198268890381,
      0.9941065907478333,
      0.989107608795166,
      0.9993252754211426,
      0.9998239278793335,
      0.9998974204063416,
      0.9999009966850281,
      0.9998705387115479,
      0.9999518394470215,
      0.9999626874923706,
      0.9999025464057922,
      0.9998698234558105,
      0.9999533891677856,
      0.9999564290046692,
      0.9999721646308899,
      0.9999491572380066,
      0.9999638199806213,
      0.9999756217002869,
      0.9999621510505676,
      0.9999288320541382,
      0.9994289875030518,
      0.9953561425209045,
      0.9791264533996582,
      0.983338475227356,
      0.9936222434043884,
      0.9856656789779663,
      0.9920469522476196,
      0.9793366193771362,
      0.9702541828155518,
      0.996361494064331,
      0.9988604187965393,
      0.9998472929000854,
      0.9999208450317383,
      0.9999272227287292,
      0.9999521374702454,
      0.9999818801879883,
      0.999951958656311,
      0.9999392032623291,
      0.9999820590019226,
      0.9999693036079407,
      0.999951183795929,
      0.9999347925186157,
      0.9999579787254333,
      0.9999664425849915,
      0.9999567270278931,
      0.9997157454490662,
      0.999327540397644,
      0.9892029166221619,
      0.9622592926025391,
      0.9326443672180176,
      0.9378247261047363,
      0.9319033622741699,
      0.8987374305725098,
      0.9304592609405518,
      0.9636780619621277,
      0.9875461459159851,
      0.9953795075416565,
      0.9813253879547119,
      0.9899095296859741,
      0.972980260848999,
      0.9561283588409424,
      0.9896194338798523,
      0.9869953989982605,
      0.9995902180671692,
      0.9998358488082886,
      0.9999142289161682,
      0.9999452233314514,
      0.999950110912323,
      0.9999473094940186,
      0.9999613761901855,
      0.9999186396598816,
      0.9999551177024841,
      0.9999635815620422,
      0.999958336353302,
      0.9999533891677856,
      0.9998445510864258,
      0.9997529983520508,
      0.9973108768463135,
      0.9867362380027771,
      0.9918351769447327,
      0.9950606226921082,
      0.9757458567619324,
      0.987217366695404,
      0.9596494436264038,
      0.9454405903816223,
      0.984402060508728,
      0.9821262359619141,
      0.9987008571624756,
      0.9997021555900574,
      0.9999189972877502,
      0.999943733215332,
      0.9999064803123474,
      0.9999395608901978,
      0.9999390244483948,
      0.9999514818191528,
      0.9999266862869263,
      0.9999175667762756,
      0.9999024271965027,
      0.999941349029541,
      0.9999639987945557,
      0.9999113082885742,
      0.9998481273651123,
      0.9997178912162781,
      0.9995806217193604,
      0.9981999397277832,
      0.9852339625358582,
      0.9916309118270874,
      0.9722940921783447,
      0.9901891350746155,
      0.9682036638259888,
      0.9492198824882507,
      0.9894667863845825,
      0.9979828000068665,
      0.9995500445365906,
      0.997970700263977,
      0.9979972243309021,
      0.9994842410087585,
      0.9996098279953003,
      0.9996630549430847
    ],
    [
      0.9344117641448975,
      0.937717080116272,
      0.9248450994491577,
      0.9413862824440002,
      0.9233481884002686,
      0.8815274238586426,
      0.8906421661376953,
      0.9153460264205933,
      0.8852123022079468,
      0.8561761379241943,
      0.8787333369255066,
      0.8960456848144531,
      0.8551265597343445,
      0.851997971534729,
      0.8860008120536804,
      0.8788634538650513,
      0.8490132093429565,
      0.8628824949264526,
      0.8905620574951172,
      0.8565619587898254,
      0.8251872062683105,
      0.8548092842102051,
      0.8782132267951965,
      0.8433929681777954,
      0.8384386301040649,
      0.8696452975273132,
      0.8666632175445557,
      0.8465612530708313,
      0.8384411334991455,
      0.8676191568374634,
      0.8535670638084412,
      0.8315890431404114,
      0.8544442057609558,
      0.8806591629981995,
      0.8817713260650635,
      0.8727372884750366,
      0.8327297568321228,
      0.864734947681427,
      0.8751616477966309,
      0.8405075073242188,
      0.8250467777252197,
      0.8619570732116699,
      0.8422882556915283,
      0.8200186491012573,
      0.8352488279342651,
      0.8599890470504761,
      0.831382155418396,
      0.8243435621261597,
      0.8668674826622009,
      0.8503737449645996,
      0.8177874088287354,
      0.8399360775947571,
      0.8940593004226685,
      0.8567156195640564,
      0.8577119708061218,
      0.8862849473953247,
      0.9020642638206482,
      0.8674658536911011,
      0.8734706044197083,
      0.9061147570610046,
      0.8995622396469116,
      0.8558654189109802,
      0.8449512720108032,
      0.8456422686576843,
      0.8276100158691406,
      0.8271658420562744,
      0.8598155975341797,
      0.856099009513855,
      0.8471553325653076,
      0.8505511283874512,
      0.872660219669342,
      0.8779503107070923,
      0.8608672022819519,
      0.8516358733177185,
      0.8743184804916382,
      0.8684320449829102,
      0.8418668508529663,
      0.8539746403694153,
      0.8798790574073792,
      0.8550220131874084,
      0.8427104353904724,
      0.8466886281967163,
      0.8465976715087891,
      0.8310045003890991,
      0.826740026473999,
      0.8227391839027405,
      0.8239375352859497,
      0.8082575798034668,
      0.7722923755645752,
      0.9996653199195862,
      0.9996342658996582,
      0.9993547201156616,
      0.9863373637199402,
      0.9768421649932861,
      0.9807174205780029,
      0.97430419921875,
      0.9906192421913147,
      0.9892030954360962,
      0.9962685108184814,
      0.9996844530105591,
      0.9999186396598816,
      0.9998897910118103,
      0.9998795390129089,
      0.9999236464500427,
      0.9999297261238098,
      0.9999160766601562,
      0.9999425411224365,
      0.9999268054962158,
      0.9999359846115112,
      0.9999531507492065,
      0.9999462366104126,
      0.9998899698257446,
      0.9992125630378723,
      0.9916054010391235,
      0.9767476320266724,
      0.9805262088775635,
      0.9905760288238525,
      0.9832403659820557,
      0.991481602191925,
      0.9813776016235352,
      0.9635354280471802,
      0.9950404763221741,
      0.9909089803695679,
      0.9994741678237915,
      0.99985271692276,
      0.9999096989631653,
      0.9999098181724548,
      0.9998745918273926,
      0.9999547004699707,
      0.9999644756317139,
      0.9999030232429504,
      0.9998699426651001,
      0.9999536275863647,
      0.9999567866325378,
      0.9999728202819824,
      0.9999498724937439,
      0.9999644160270691,
      0.9999765157699585,
      0.9999635815620422,
      0.999934196472168,
      0.9994847774505615,
      0.9956649541854858,
      0.9798369407653809,
      0.9839825630187988,
      0.9942071437835693,
      0.9865944385528564,
      0.9926543235778809,
      0.9807940125465393,
      0.972647488117218,
      0.9967478513717651,
      0.9991814494132996,
      0.9998793005943298,
      0.9999328851699829,
      0.9999359250068665,
      0.999954879283905,
      0.9999825954437256,
      0.9999526739120483,
      0.9999395608901978,
      0.9999823570251465,
      0.9999701976776123,
      0.9999518990516663,
      0.9999357461929321,
      0.9999597072601318,
      0.9999678730964661,
      0.9999602437019348,
      0.9997467994689941,
      0.9993919134140015,
      0.9896034002304077,
      0.9635615348815918,
      0.9352120161056519,
      0.9407401084899902,
      0.9362096786499023,
      0.9037332534790039,
      0.9336245059967041,
      0.9655484557151794,
      0.9884268641471863,
      0.9957973957061768,
      0.9822986721992493,
      0.9906077980995178,
      0.9749021530151367,
      0.9594905376434326,
      0.9906626343727112,
      0.9885342121124268,
      0.9996802806854248,
      0.9998661875724792,
      0.9999257922172546,
      0.9999496340751648,
      0.9999536275863647,
      0.99994957447052,
      0.999962568283081,
      0.9999198317527771,
      0.9999557137489319,
      0.9999647736549377,
      0.9999597072601318,
      0.9999565482139587,
      0.9998624920845032,
      0.99977707862854,
      0.9974126815795898,
      0.9873795509338379,
      0.9923093318939209,
      0.9953486323356628,
      0.9769642949104309,
      0.9880466461181641,
      0.9622344970703125,
      0.9490222930908203,
      0.9861242771148682,
      0.9844383001327515,
      0.9989768266677856,
      0.9997681379318237,
      0.9999314546585083,
      0.9999487400054932,
      0.9999161958694458,
      0.9999442100524902,
      0.9999405741691589,
      0.9999526739120483,
      0.9999290704727173,
      0.9999234676361084,
      0.9999077916145325,
      0.9999433159828186,
      0.9999662041664124,
      0.999919593334198,
      0.999860405921936,
      0.9997472763061523,
      0.999630868434906,
      0.9983986020088196,
      0.9862250089645386,
      0.9921284317970276,
      0.9738489389419556,
      0.9908266067504883,
      0.9704980850219727,
      0.9534232020378113,
      0.990888237953186,
      0.9983388185501099,
      0.9996311068534851,
      0.9982860088348389,
      0.9982758164405823,
      0.9995426535606384,
      0.9996479749679565,
      0.9996936321258545
    ],
    [
      0.9399614334106445,
      0.9476380944252014,
      0.9332364797592163,
      0.9485890865325928,
      0.9318268299102783,
      0.8937098979949951,
      0.9020662307739258,
      0.9220371246337891,
      0.8941811323165894,
      0.8668149709701538,
      0.8882687091827393,
      0.9049875140190125,
      0.8654822707176208,
      0.8637654781341553,
      0.8949548006057739,
      0.8889360427856445,
      0.8607932329177856,
      0.8733188509941101,
      0.8998594880104065,
      0.8669880628585815,
      0.8382321000099182,
      0.8644167184829712,
      0.8875755071640015,
      0.8530071377754211,
      0.8498834371566772,
      0.8773661851882935,
      0.8746301531791687,
      0.8569566011428833,
      0.8481131792068481,
      0.8745112419128418,
      0.8625816106796265,
      0.8438194394111633,
      0.8620275855064392,
      0.88583904504776,
      0.8872403502464294,
      0.8820626735687256,
      0.8424319624900818,
      0.8716123104095459,
      0.8838913440704346,
      0.8519826531410217,
      0.8358610272407532,
      0.8695363402366638,
      0.8514759540557861,
      0.8297646641731262,
      0.8441396355628967,
      0.8686661720275879,
      0.8412747979164124,
      0.8344688415527344,
      0.8755925297737122,
      0.8595273494720459,
      0.8278633952140808,
      0.8485782742500305,
      0.9015300273895264,
      0.8674975633621216,
      0.868014395236969,
      0.8973178863525391,
      0.9114981293678284,
      0.8807236552238464,
      0.8863655924797058,
      0.9160804152488708,
      0.9119873642921448,
      0.8710808157920837,
      0.8629686832427979,
      0.8581032752990723,
      0.8386567831039429,
      0.8397868275642395,
      0.8721101880073547,
      0.8656580448150635,
      0.8574312925338745,
      0.8620400428771973,
      0.8805044293403625,
      0.8850781321525574,
      0.8685081005096436,
      0.8595001697540283,
      0.8809259533882141,
      0.8745639324188232,
      0.8516151905059814,
      0.8607334494590759,
      0.8858480453491211,
      0.862936794757843,
      0.8509963750839233,
      0.8546292185783386,
      0.8542824387550354,
      0.8382999897003174,
      0.8361233472824097,
      0.8305639028549194,
      0.8302471041679382,
      0.8165900707244873,
      0.7800899744033813,
      0.9996761679649353,
      0.9996476769447327,
      0.9993646740913391,
      0.9869586229324341,
      0.9781643152236938,
      0.9819517731666565,
      0.9762231111526489,
      0.9913449883460999,
      0.990189790725708,
      0.9968259334564209,
      0.999724268913269,
      0.9999274611473083,
      0.9998975396156311,
      0.9998867511749268,
      0.9999276995658875,
      0.9999326467514038,
      0.9999194741249084,
      0.9999451637268066,
      0.9999291300773621,
      0.9999376535415649,
      0.9999550580978394,
      0.9999482035636902,
      0.9998959898948669,
      0.999255359172821,
      0.9920148849487305,
      0.9779056906700134,
      0.9818261861801147,
      0.9912528395652771,
      0.9845027923583984,
      0.9922350645065308,
      0.9827688932418823,
      0.9668793678283691,
      0.9957937598228455,
      0.9921528697013855,
      0.9995832443237305,
      0.9998791813850403,
      0.9999209642410278,
      0.999916136264801,
      0.9998772740364075,
      0.9999566674232483,
      0.9999656677246094,
      0.9999035000801086,
      0.9998700022697449,
      0.9999538064002991,
      0.9999574422836304,
      0.9999736547470093,
      0.9999507069587708,
      0.9999651312828064,
      0.9999774098396301,
      0.9999647736549377,
      0.9999385476112366,
      0.9995263814926147,
      0.9959138035774231,
      0.9806549549102783,
      0.9848125576972961,
      0.9947172999382019,
      0.987559974193573,
      0.99347323179245,
      0.9824042320251465,
      0.9753687977790833,
      0.9972553253173828,
      0.9993946552276611,
      0.9999006986618042,
      0.9999412894248962,
      0.9999419450759888,
      0.9999568462371826,
      0.9999831318855286,
      0.9999536871910095,
      0.9999401569366455,
      0.9999825954437256,
      0.9999710917472839,
      0.999953031539917,
      0.9999370574951172,
      0.9999593496322632,
      0.9999690651893616,
      0.9999632239341736,
      0.9997720718383789,
      0.9994475245475769,
      0.9899046421051025,
      0.9649944305419922,
      0.9380106925964355,
      0.943848729133606,
      0.9407790899276733,
      0.9090784788131714,
      0.9368588328361511,
      0.9674297571182251,
      0.9891313314437866,
      0.9955103397369385,
      0.9831625819206238,
      0.9913230538368225,
      0.9767202734947205,
      0.9630146622657776,
      0.9916587471961975,
      0.9899337291717529,
      0.9997344017028809,
      0.999884843826294,
      0.9999337196350098,
      0.9999529719352722,
      0.9999566078186035,
      0.9999499917030334,
      0.9999637603759766,
      0.9999212026596069,
      0.9999563097953796,
      0.9999659061431885,
      0.9999610781669617,
      0.9999591708183289,
      0.9998763203620911,
      0.9997984170913696,
      0.9974911212921143,
      0.9880123734474182,
      0.9927363991737366,
      0.995549201965332,
      0.9781128168106079,
      0.9887940883636475,
      0.964608907699585,
      0.9523908495903015,
      0.9876068830490112,
      0.986298143863678,
      0.9991432428359985,
      0.9998084902763367,
      0.9999399781227112,
      0.9999526143074036,
      0.9999244213104248,
      0.9999481439590454,
      0.999941885471344,
      0.9999536871910095,
      0.9999308586120605,
      0.9999277591705322,
      0.9999117255210876,
      0.9999447464942932,
      0.9999681711196899,
      0.9999256730079651,
      0.9998698830604553,
      0.9997690320014954,
      0.999669075012207,
      0.9985595941543579,
      0.9871883988380432,
      0.9926422238349915,
      0.9754824638366699,
      0.9914080500602722,
      0.9725184440612793,
      0.9570927619934082,
      0.9919622540473938,
      0.9986022114753723,
      0.9996893405914307,
      0.9984997510910034,
      0.9985418915748596,
      0.9995913505554199,
      0.9996784925460815,
      0.9997166991233826
    ],
    [
      0.9466081261634827,
      0.9556818008422852,
      0.9403430223464966,
      0.9557957649230957,
      0.9417389631271362,
      0.906336784362793,
      0.9134601354598999,
      0.9296047687530518,
      0.9042319655418396,
      0.8796467781066895,
      0.899434506893158,
      0.9141302704811096,
      0.8783661723136902,
      0.8778966665267944,
      0.9046632051467896,
      0.8998546600341797,
      0.8735281825065613,
      0.884605884552002,
      0.9098352193832397,
      0.8772902488708496,
      0.8519682884216309,
      0.8744029402732849,
      0.8966356515884399,
      0.863518476486206,
      0.8613781332969666,
      0.8849582076072693,
      0.8833420276641846,
      0.8664325475692749,
      0.857672929763794,
      0.881545901298523,
      0.8721040487289429,
      0.8547704815864563,
      0.8696895837783813,
      0.8919234871864319,
      0.8929704427719116,
      0.890588104724884,
      0.8530121445655823,
      0.8781112432479858,
      0.8923301100730896,
      0.862260103225708,
      0.8469339609146118,
      0.8776618242263794,
      0.8605461120605469,
      0.8395145535469055,
      0.8520255088806152,
      0.8763628005981445,
      0.8502428531646729,
      0.8450597524642944,
      0.8838822245597839,
      0.8684519529342651,
      0.83852618932724,
      0.8587186336517334,
      0.9093359708786011,
      0.878840982913971,
      0.880050778388977,
      0.9090028405189514,
      0.9211094379425049,
      0.8940149545669556,
      0.9005639553070068,
      0.9268396496772766,
      0.9239256978034973,
      0.8874201774597168,
      0.881808876991272,
      0.8736934661865234,
      0.8516842722892761,
      0.8561283349990845,
      0.8865059614181519,
      0.8763163089752197,
      0.8699455261230469,
      0.8749217987060547,
      0.8892048597335815,
      0.8931711316108704,
      0.877318799495697,
      0.8682882785797119,
      0.8883602619171143,
      0.8814191818237305,
      0.8627387285232544,
      0.8675713539123535,
      0.8922234773635864,
      0.8707636594772339,
      0.8587890267372131,
      0.8619334697723389,
      0.8616270422935486,
      0.8459670543670654,
      0.8447268009185791,
      0.8385879993438721,
      0.8368012309074402,
      0.8250857591629028,
      0.7879233360290527,
      0.9996848106384277,
      0.9996581077575684,
      0.9993466138839722,
      0.9875248670578003,
      0.979239284992218,
      0.9830080270767212,
      0.9778621196746826,
      0.9920012354850769,
      0.990668535232544,
      0.9972169399261475,
      0.9997544884681702,
      0.999933660030365,
      0.9999032020568848,
      0.9998916983604431,
      0.9999305605888367,
      0.9999344944953918,
      0.999921441078186,
      0.9999468326568604,
      0.9999306797981262,
      0.9999390244483948,
      0.9999563694000244,
      0.9999496340751648,
      0.9999001026153564,
      0.9992774128913879,
      0.9923164248466492,
      0.9787688851356506,
      0.9821387529373169,
      0.991978645324707,
      0.9855657815933228,
      0.992766797542572,
      0.9839445948600769,
      0.9697144031524658,
      0.9963235855102539,
      0.9930936098098755,
      0.9996508955955505,
      0.9998987913131714,
      0.9999294877052307,
      0.9999210834503174,
      0.9998799562454224,
      0.9999582767486572,
      0.9999668002128601,
      0.9999043941497803,
      0.999870240688324,
      0.9999541640281677,
      0.9999580383300781,
      0.9999743103981018,
      0.9999514222145081,
      0.9999655485153198,
      0.9999779462814331,
      0.9999659061431885,
      0.9999418258666992,
      0.9995654821395874,
      0.9961504936218262,
      0.9813364148139954,
      0.9855424761772156,
      0.9951683282852173,
      0.9884384870529175,
      0.9938693046569824,
      0.9838338494300842,
      0.9779794812202454,
      0.9976835250854492,
      0.9995365738868713,
      0.999916136264801,
      0.9999482035636902,
      0.9999477863311768,
      0.9999592304229736,
      0.9999837279319763,
      0.9999547600746155,
      0.999940812587738,
      0.9999829530715942,
      0.999971866607666,
      0.9999538064002991,
      0.9999381303787231,
      0.9999610185623169,
      0.9999685883522034,
      0.9999654293060303,
      0.9997925162315369,
      0.9994936585426331,
      0.9901367425918579,
      0.966280460357666,
      0.9393651485443115,
      0.9460514783859253,
      0.9446078538894653,
      0.9138157367706299,
      0.939979076385498,
      0.96915602684021,
      0.9899577498435974,
      0.995891273021698,
      0.984053373336792,
      0.9920342564582825,
      0.9785942435264587,
      0.9666418433189392,
      0.992736279964447,
      0.9912101626396179,
      0.9997789263725281,
      0.9999013543128967,
      0.999940812587738,
      0.9999561309814453,
      0.9999595880508423,
      0.9999514222145081,
      0.9999650716781616,
      0.9999228715896606,
      0.9999569058418274,
      0.9999672174453735,
      0.9999623894691467,
      0.9999615550041199,
      0.9998872876167297,
      0.9998131990432739,
      0.9975285530090332,
      0.9885339736938477,
      0.9928451776504517,
      0.995769202709198,
      0.9793031215667725,
      0.9896746873855591,
      0.9670755863189697,
      0.956814706325531,
      0.9891073703765869,
      0.9887840747833252,
      0.999295175075531,
      0.9998400211334229,
      0.9999464154243469,
      0.999955952167511,
      0.9999319314956665,
      0.9999521970748901,
      0.9999436140060425,
      0.9999553561210632,
      0.9999334216117859,
      0.9999324679374695,
      0.9999094605445862,
      0.9999467730522156,
      0.9999697208404541,
      0.9999311566352844,
      0.9998781681060791,
      0.9997893571853638,
      0.9997041821479797,
      0.9987106323242188,
      0.9881128072738647,
      0.993073582649231,
      0.9777304530143738,
      0.9917512536048889,
      0.974578857421875,
      0.9609770774841309,
      0.9929546117782593,
      0.9988231062889099,
      0.9997366070747375,
      0.9987554550170898,
      0.9987756609916687,
      0.9996339082717896,
      0.9997009634971619,
      0.9997389316558838
    ],
    [
      0.9512313008308411,
      0.9615955352783203,
      0.9463659524917603,
      0.9612973928451538,
      0.950870156288147,
      0.9177572727203369,
      0.9222390651702881,
      0.9371251463890076,
      0.9147011041641235,
      0.8918368816375732,
      0.9099987745285034,
      0.9226138591766357,
      0.8913586139678955,
      0.8916044235229492,
      0.9141778349876404,
      0.9106096029281616,
      0.8869304060935974,
      0.8959120512008667,
      0.9184722304344177,
      0.8875479698181152,
      0.8651838898658752,
      0.8841723799705505,
      0.905591607093811,
      0.8743427991867065,
      0.8727383017539978,
      0.892917275428772,
      0.891486644744873,
      0.8755694627761841,
      0.8676628470420837,
      0.889146089553833,
      0.8814274072647095,
      0.8654252290725708,
      0.8782626986503601,
      0.8993737697601318,
      0.8992894887924194,
      0.8982786536216736,
      0.8638249635696411,
      0.8858360052108765,
      0.899624228477478,
      0.8730498552322388,
      0.8580483198165894,
      0.8862903118133545,
      0.8704613447189331,
      0.8508234620094299,
      0.8613854050636292,
      0.8847155570983887,
      0.8607152104377747,
      0.8571562767028809,
      0.8927775621414185,
      0.8773213624954224,
      0.850421130657196,
      0.8692891597747803,
      0.9167742133140564,
      0.889823317527771,
      0.8911898732185364,
      0.9192633628845215,
      0.9296751022338867,
      0.9064644575119019,
      0.9142646193504333,
      0.9370415210723877,
      0.9359360337257385,
      0.9021558165550232,
      0.8993079662322998,
      0.8878138065338135,
      0.8670375347137451,
      0.8725427389144897,
      0.8998881578445435,
      0.8865593671798706,
      0.8828467130661011,
      0.8879238367080688,
      0.8980839252471924,
      0.9014713168144226,
      0.8869828581809998,
      0.8784220814704895,
      0.8963178396224976,
      0.8883567452430725,
      0.8739322423934937,
      0.8750937581062317,
      0.8993074893951416,
      0.8793984055519104,
      0.8678225874900818,
      0.8711355924606323,
      0.8706995248794556,
      0.8546809554100037,
      0.8555319905281067,
      0.8489552736282349,
      0.845505952835083,
      0.8349107503890991,
      0.7981374263763428,
      0.9996960759162903,
      0.9996737837791443,
      0.9993717670440674,
      0.9885347485542297,
      0.9807230234146118,
      0.9844001531600952,
      0.9797658920288086,
      0.9927687048912048,
      0.9916788339614868,
      0.9976280927658081,
      0.9997819066047668,
      0.9999395608901978,
      0.999909520149231,
      0.9998975396156311,
      0.9999342560768127,
      0.9999372959136963,
      0.9999246001243591,
      0.9999495148658752,
      0.9999330043792725,
      0.9999411702156067,
      0.999958336353302,
      0.9999518394470215,
      0.9999065399169922,
      0.999330461025238,
      0.992851972579956,
      0.980095624923706,
      0.9833912253379822,
      0.9926422238349915,
      0.9865854382514954,
      0.993316650390625,
      0.9849362373352051,
      0.9718016386032104,
      0.9966778755187988,
      0.993547260761261,
      0.9996899366378784,
      0.9999086856842041,
      0.9999328255653381,
      0.9999258518218994,
      0.9998813271522522,
      0.9999597668647766,
      0.9999678730964661,
      0.9999053478240967,
      0.9998719692230225,
      0.9999551773071289,
      0.9999592304229736,
      0.999975323677063,
      0.9999526143074036,
      0.9999665021896362,
      0.9999788403511047,
      0.9999672174453735,
      0.9999460577964783,
      0.999627947807312,
      0.9965042471885681,
      0.9825466871261597,
      0.9865390062332153,
      0.9956847429275513,
      0.9893616437911987,
      0.994499146938324,
      0.9849697351455688,
      0.9796856045722961,
      0.9979462027549744,
      0.9995987415313721,
      0.9999252557754517,
      0.9999528527259827,
      0.9999517202377319,
      0.9999611377716064,
      0.9999837875366211,
      0.9999562501907349,
      0.9999425411224365,
      0.999983549118042,
      0.9999735951423645,
      0.9999551177024841,
      0.999939501285553,
      0.999962568283081,
      0.9999698996543884,
      0.9999680519104004,
      0.999814510345459,
      0.9995521903038025,
      0.9906286597251892,
      0.9683035612106323,
      0.9427390098571777,
      0.9497179985046387,
      0.9495980739593506,
      0.9196360111236572,
      0.9442852735519409,
      0.9716381430625916,
      0.9911106824874878,
      0.9963490962982178,
      0.9853959083557129,
      0.9926465749740601,
      0.980198860168457,
      0.9691990613937378,
      0.9934384822845459,
      0.9918100237846375,
      0.9998151063919067,
      0.9999130368232727,
      0.9999459385871887,
      0.9999589323997498,
      0.9999620318412781,
      0.9999527931213379,
      0.9999663233757019,
      0.9999246597290039,
      0.9999575614929199,
      0.9999673366546631,
      0.9999635219573975,
      0.999963641166687,
      0.9998982548713684,
      0.9998283386230469,
      0.997675895690918,
      0.9894025921821594,
      0.9935010075569153,
      0.9960395693778992,
      0.9807363748550415,
      0.9905064105987549,
      0.9695478081703186,
      0.9604774117469788,
      0.9902248382568359,
      0.989962100982666,
      0.9993925094604492,
      0.9998618364334106,
      0.9999513626098633,
      0.9999589920043945,
      0.9999381303787231,
      0.9999555945396423,
      0.9999452829360962,
      0.9999567866325378,
      0.999935507774353,
      0.9999361634254456,
      0.9999138116836548,
      0.9999482035636902,
      0.9999710917472839,
      0.9999362230300903,
      0.9998860359191895,
      0.9998088479042053,
      0.9997361302375793,
      0.9988546967506409,
      0.9892066717147827,
      0.9936329126358032,
      0.9794710278511047,
      0.9923097491264343,
      0.9765991568565369,
      0.9643890261650085,
      0.9937019944190979,
      0.998970627784729,
      0.9997687935829163,
      0.998870313167572,
      0.9989506006240845,
      0.9996620416641235,
      0.9997345805168152,
      0.9997524619102478
    ],
    [
      0.9537699818611145,
      0.9641070365905762,
      0.9497259855270386,
      0.9653304219245911,
      0.9569143056869507,
      0.9259178638458252,
      0.9267679452896118,
      0.9428577423095703,
      0.9232711791992188,
      0.9013822078704834,
      0.9180480241775513,
      0.9289101362228394,
      0.9023479223251343,
      0.9015452861785889,
      0.9215602278709412,
      0.9188375473022461,
      0.8975816369056702,
      0.9040930867195129,
      0.9250234365463257,
      0.8963529467582703,
      0.8766968250274658,
      0.8929997682571411,
      0.9132112860679626,
      0.8853825330734253,
      0.8837886452674866,
      0.901138424873352,
      0.899871826171875,
      0.8839247226715088,
      0.8774443864822388,
      0.8973989486694336,
      0.8905752897262573,
      0.8755109310150146,
      0.8875541687011719,
      0.9081040620803833,
      0.9059154987335205,
      0.905451774597168,
      0.8747718930244446,
      0.8938964605331421,
      0.9064518213272095,
      0.8840435147285461,
      0.870905876159668,
      0.8961920738220215,
      0.8807605504989624,
      0.86416095495224,
      0.871960461139679,
      0.894035816192627,
      0.8713911771774292,
      0.8695106506347656,
      0.9018809199333191,
      0.8864359855651855,
      0.8632293939590454,
      0.8807568550109863,
      0.923399031162262,
      0.8994220495223999,
      0.8995449542999268,
      0.9264915585517883,
      0.9360908269882202,
      0.9153246879577637,
      0.9233851432800293,
      0.9429216980934143,
      0.9434995055198669,
      0.9130569696426392,
      0.9095941185951233,
      0.8980570435523987,
      0.8788723349571228,
      0.8858097791671753,
      0.9094216823577881,
      0.8948781490325928,
      0.8933600187301636,
      0.897616982460022,
      0.9056112766265869,
      0.9091000556945801,
      0.8959094882011414,
      0.8887627720832825,
      0.9043396711349487,
      0.8965703248977661,
      0.8849812746047974,
      0.8835592269897461,
      0.9077402353286743,
      0.8886487483978271,
      0.8781865835189819,
      0.8817507028579712,
      0.8807615041732788,
      0.8644899725914001,
      0.8675923347473145,
      0.8615863919258118,
      0.8553038835525513,
      0.8454127311706543,
      0.808708131313324,
      0.9997050762176514,
      0.9996868968009949,
      0.9993869662284851,
      0.9895977973937988,
      0.9823564887046814,
      0.9859237670898438,
      0.9817038774490356,
      0.9935680031776428,
      0.9924766421318054,
      0.9979245066642761,
      0.999799370765686,
      0.9999437928199768,
      0.9999141693115234,
      0.9999021291732788,
      0.9999371767044067,
      0.9999393820762634,
      0.999923586845398,
      0.9999516010284424,
      0.9999350309371948,
      0.9999427199363708,
      0.9999601244926453,
      0.9999536871910095,
      0.9999110102653503,
      0.999349057674408,
      0.9932522773742676,
      0.9815343618392944,
      0.9847978353500366,
      0.9932567477226257,
      0.9876576662063599,
      0.9936720132827759,
      0.9858386516571045,
      0.9735057950019836,
      0.9968698620796204,
      0.993597149848938,
      0.999705970287323,
      0.9999145269393921,
      0.9999372363090515,
      0.9999281167984009,
      0.9998832941055298,
      0.9999609589576721,
      0.999968945980072,
      0.9999070763587952,
      0.9998737573623657,
      0.9999562501907349,
      0.9999593496322632,
      0.9999761581420898,
      0.9999535083770752,
      0.9999671578407288,
      0.9999796748161316,
      0.9999682307243347,
      0.9999493360519409,
      0.999680757522583,
      0.996802568435669,
      0.9837864637374878,
      0.9876028299331665,
      0.9962011575698853,
      0.990547776222229,
      0.9951109886169434,
      0.9859057068824768,
      0.9807573556900024,
      0.9981445670127869,
      0.9996302127838135,
      0.9999306797981262,
      0.9999575018882751,
      0.9999545216560364,
      0.9999627470970154,
      0.9999845027923584,
      0.9999566078186035,
      0.9999440908432007,
      0.9999841451644897,
      0.9999744892120361,
      0.9999560713768005,
      0.9999406337738037,
      0.9999638795852661,
      0.9999710917472839,
      0.9999701380729675,
      0.9998323917388916,
      0.9995970726013184,
      0.9911685585975647,
      0.9704580307006836,
      0.9466041326522827,
      0.9538528919219971,
      0.9551217555999756,
      0.9261971712112427,
      0.9487561583518982,
      0.9742640256881714,
      0.992209255695343,
      0.9967788457870483,
      0.9866406917572021,
      0.9933266043663025,
      0.9816147089004517,
      0.9701350927352905,
      0.9938563704490662,
      0.9919513463973999,
      0.9998254776000977,
      0.9999198913574219,
      0.99994957447052,
      0.9999613165855408,
      0.9999642968177795,
      0.9999529719352722,
      0.9999664425849915,
      0.9999265074729919,
      0.9999584555625916,
      0.999968409538269,
      0.9999648332595825,
      0.9999655485153198,
      0.9999076724052429,
      0.9998412728309631,
      0.9978288412094116,
      0.9900007247924805,
      0.993956983089447,
      0.9962864518165588,
      0.9821421504020691,
      0.991081953048706,
      0.971496045589447,
      0.9630561470985413,
      0.9909002780914307,
      0.9906708598136902,
      0.999457061290741,
      0.9998778104782104,
      0.9999557137489319,
      0.999961256980896,
      0.9999428391456604,
      0.999957799911499,
      0.9999462366104126,
      0.9999577403068542,
      0.9999371767044067,
      0.999939501285553,
      0.9999180436134338,
      0.9999496936798096,
      0.9999725222587585,
      0.9999405145645142,
      0.9998924136161804,
      0.999821662902832,
      0.9997586607933044,
      0.9989420771598816,
      0.9900314211845398,
      0.9940630793571472,
      0.980522871017456,
      0.9926702976226807,
      0.978074312210083,
      0.9666504859924316,
      0.9941865801811218,
      0.9990887641906738,
      0.9997783303260803,
      0.9989722967147827,
      0.9990761876106262,
      0.9996850490570068,
      0.9997491240501404,
      0.9997648000717163
    ],
    [
      0.9566009044647217,
      0.9659597873687744,
      0.9531689286231995,
      0.9677019119262695,
      0.9606113433837891,
      0.9329632520675659,
      0.9321843981742859,
      0.9484564065933228,
      0.9311829805374146,
      0.9116699695587158,
      0.9261102676391602,
      0.9353689551353455,
      0.9137325286865234,
      0.9118866920471191,
      0.9288772344589233,
      0.9267343878746033,
      0.9088739156723022,
      0.9138572216033936,
      0.9320154190063477,
      0.9059377908706665,
      0.8903153538703918,
      0.9028631448745728,
      0.9204193353652954,
      0.8961916565895081,
      0.8951083421707153,
      0.909753143787384,
      0.9088349938392639,
      0.893623948097229,
      0.8885627388954163,
      0.9064639806747437,
      0.9007114768028259,
      0.8870985507965088,
      0.8975256681442261,
      0.9167691469192505,
      0.9130869507789612,
      0.913995087146759,
      0.8863009214401245,
      0.9031664133071899,
      0.9137673377990723,
      0.896843671798706,
      0.8856580853462219,
      0.9058722853660583,
      0.8915172219276428,
      0.8791986703872681,
      0.8838863372802734,
      0.9022789001464844,
      0.8816758394241333,
      0.8811555504798889,
      0.9101248383522034,
      0.8946051597595215,
      0.8755849003791809,
      0.8918281197547913,
      0.9294959902763367,
      0.9079890251159668,
      0.9074721932411194,
      0.9324228763580322,
      0.9415671825408936,
      0.9237747192382812,
      0.9308298230171204,
      0.9481923580169678,
      0.9491103887557983,
      0.922194242477417,
      0.9185248017311096,
      0.9074097871780396,
      0.890803337097168,
      0.8986475467681885,
      0.9183756709098816,
      0.9035184383392334,
      0.9043483734130859,
      0.908198356628418,
      0.9129725098609924,
      0.9178143739700317,
      0.9052197933197021,
      0.8992059826850891,
      0.9125839471817017,
      0.906089186668396,
      0.8955166339874268,
      0.8927751183509827,
      0.9161959886550903,
      0.8986364603042603,
      0.8900690078735352,
      0.8937405347824097,
      0.8931275010108948,
      0.8755638003349304,
      0.8799691200256348,
      0.8753635287284851,
      0.8670225143432617,
      0.8568641543388367,
      0.8219608068466187,
      0.9997146129608154,
      0.9996995329856873,
      0.9994178414344788,
      0.9907439351081848,
      0.9836391806602478,
      0.9874002933502197,
      0.9836385250091553,
      0.9943171739578247,
      0.993326723575592,
      0.9981871247291565,
      0.9998147487640381,
      0.9999472498893738,
      0.9999178647994995,
      0.9999056458473206,
      0.9999393820762634,
      0.9999405145645142,
      0.9999249577522278,
      0.9999493360519409,
      0.9999361038208008,
      0.9999439716339111,
      0.9999611973762512,
      0.9999548196792603,
      0.9999128580093384,
      0.9993160963058472,
      0.9934835433959961,
      0.9829219579696655,
      0.9859062433242798,
      0.9936512112617493,
      0.9887042045593262,
      0.9941400289535522,
      0.9867447018623352,
      0.9755164384841919,
      0.9968790411949158,
      0.9932035803794861,
      0.9997009038925171,
      0.9999188780784607,
      0.9999411106109619,
      0.9999300837516785,
      0.9998857975006104,
      0.999961793422699,
      0.9999699592590332,
      0.9999091625213623,
      0.999875009059906,
      0.9999569654464722,
      0.9999605417251587,
      0.9999771118164062,
      0.9999545216560364,
      0.999967634677887,
      0.9999793171882629,
      0.9999688863754272,
      0.999951183795929,
      0.9997141361236572,
      0.99676913022995,
      0.983639121055603,
      0.9884474873542786,
      0.9965059757232666,
      0.9906752705574036,
      0.9954788684844971,
      0.9868052005767822,
      0.9815736413002014,
      0.9982549548149109,
      0.9996214509010315,
      0.9999343156814575,
      0.9999573826789856,
      0.9999563694000244,
      0.9999642372131348,
      0.9999850988388062,
      0.9999582767486572,
      0.9999467730522156,
      0.9999843835830688,
      0.9999754428863525,
      0.9999573826789856,
      0.9999409914016724,
      0.9999643564224243,
      0.9999720454216003,
      0.9999713897705078,
      0.9998432397842407,
      0.9996095299720764,
      0.9914710521697998,
      0.9724243879318237,
      0.9509403705596924,
      0.9577907919883728,
      0.9598541259765625,
      0.9324135780334473,
      0.9537485837936401,
      0.9767032861709595,
      0.9929105043411255,
      0.9970578551292419,
      0.9876477718353271,
      0.9937713742256165,
      0.9825644493103027,
      0.9713752865791321,
      0.9940657615661621,
      0.991692304611206,
      0.9998349547386169,
      0.9999250769615173,
      0.9999511241912842,
      0.9999624490737915,
      0.9999665021896362,
      0.9999542236328125,
      0.9999679327011108,
      0.9999288320541382,
      0.9999591708183289,
      0.9999693036079407,
      0.9999657273292542,
      0.999967098236084,
      0.9999136924743652,
      0.9998496770858765,
      0.9978565573692322,
      0.9902572631835938,
      0.9943655729293823,
      0.9964461326599121,
      0.9833024740219116,
      0.9914236664772034,
      0.9729886054992676,
      0.9652530550956726,
      0.9911811947822571,
      0.9908958673477173,
      0.99945467710495,
      0.9998860955238342,
      0.999955952167511,
      0.999962329864502,
      0.9999455809593201,
      0.9999591708183289,
      0.9999465346336365,
      0.9999592304229736,
      0.9999392032623291,
      0.999942421913147,
      0.9999211430549622,
      0.999950647354126,
      0.9999719262123108,
      0.9999439120292664,
      0.9998982548713684,
      0.9998143315315247,
      0.9997587203979492,
      0.9987358450889587,
      0.9901558756828308,
      0.994299054145813,
      0.9824030995368958,
      0.9922060370445251,
      0.9789446592330933,
      0.9684710502624512,
      0.9943121671676636,
      0.9990960359573364,
      0.9997879862785339,
      0.9990497827529907,
      0.9992124438285828,
      0.9997036457061768,
      0.9997599124908447,
      0.999773383140564
    ],
    [
      0.959957480430603,
      0.9678663015365601,
      0.9580435156822205,
      0.9701645970344543,
      0.9637426733970642,
      0.9397473335266113,
      0.9392834901809692,
      0.954599142074585,
      0.9397455453872681,
      0.9208768010139465,
      0.9335355758666992,
      0.9439340829849243,
      0.9255192279815674,
      0.9235739707946777,
      0.9365345239639282,
      0.9353572130203247,
      0.920952320098877,
      0.9242591857910156,
      0.9396852254867554,
      0.9169427752494812,
      0.9046974182128906,
      0.9141600131988525,
      0.9278881549835205,
      0.9081072807312012,
      0.9072843194007874,
      0.9191309809684753,
      0.9183528423309326,
      0.9049077033996582,
      0.9012384414672852,
      0.9160789847373962,
      0.9100893139839172,
      0.9000166058540344,
      0.908650815486908,
      0.9250375032424927,
      0.9205464124679565,
      0.9229148030281067,
      0.899926483631134,
      0.9136925339698792,
      0.9202085733413696,
      0.9096479415893555,
      0.9021089673042297,
      0.916048526763916,
      0.9028658866882324,
      0.8954805135726929,
      0.8990837931632996,
      0.911129355430603,
      0.8933908939361572,
      0.8947817087173462,
      0.918796718120575,
      0.903852105140686,
      0.8887511491775513,
      0.9039502739906311,
      0.9366356134414673,
      0.9176841974258423,
      0.9180907011032104,
      0.9392576217651367,
      0.9485840201377869,
      0.9335809946060181,
      0.938462495803833,
      0.9549460411071777,
      0.9559128880500793,
      0.9322079420089722,
      0.9275573492050171,
      0.9178246855735779,
      0.9045214653015137,
      0.913557231426239,
      0.9280105829238892,
      0.914243221282959,
      0.9168267250061035,
      0.9191786646842957,
      0.9218486547470093,
      0.92859947681427,
      0.9172463417053223,
      0.9121271371841431,
      0.9235684275627136,
      0.9176331758499146,
      0.9082326889038086,
      0.9038849472999573,
      0.925838828086853,
      0.9104475378990173,
      0.9034867286682129,
      0.9079621434211731,
      0.9076893329620361,
      0.8897589445114136,
      0.8948358297348022,
      0.8917266130447388,
      0.8817131519317627,
      0.8714689016342163,
      0.8417019248008728,
      0.9997216463088989,
      0.9997174739837646,
      0.9994508624076843,
      0.9921209216117859,
      0.985782265663147,
      0.9894071817398071,
      0.9858671426773071,
      0.9951757788658142,
      0.9943702220916748,
      0.9985080361366272,
      0.9998313188552856,
      0.9999513030052185,
      0.9999226331710815,
      0.999911367893219,
      0.9999430775642395,
      0.9999424815177917,
      0.9999279379844666,
      0.9999518394470215,
      0.9999378323554993,
      0.9999455213546753,
      0.9999625086784363,
      0.9999560713768005,
      0.9999179840087891,
      0.9992878437042236,
      0.9939473271369934,
      0.9847381711006165,
      0.9873501062393188,
      0.9943538308143616,
      0.9901041388511658,
      0.9947813153266907,
      0.9881095886230469,
      0.9783146381378174,
      0.9968850016593933,
      0.9930210113525391,
      0.9996740818023682,
      0.9999229311943054,
      0.9999435544013977,
      0.9999344944953918,
      0.9998891353607178,
      0.9999629259109497,
      0.9999714493751526,
      0.9999120235443115,
      0.9998724460601807,
      0.9999583959579468,
      0.9999616742134094,
      0.9999778270721436,
      0.9999552369117737,
      0.9999682903289795,
      0.9999798536300659,
      0.9999695420265198,
      0.9999530911445618,
      0.9997364282608032,
      0.9971327185630798,
      0.9849980473518372,
      0.9897657632827759,
      0.9969496130943298,
      0.9922343492507935,
      0.9960036277770996,
      0.9880830645561218,
      0.9825052618980408,
      0.9984374642372131,
      0.9996851682662964,
      0.9999390840530396,
      0.9999613165855408,
      0.9999582171440125,
      0.9999657869338989,
      0.9999857544898987,
      0.9999604821205139,
      0.9999492168426514,
      0.9999844431877136,
      0.9999765157699585,
      0.9999583959579468,
      0.9999420046806335,
      0.9999654293060303,
      0.999972939491272,
      0.9999728202819824,
      0.9998525977134705,
      0.9996131062507629,
      0.9921461343765259,
      0.9750530123710632,
      0.9555313587188721,
      0.9622823596000671,
      0.9642422199249268,
      0.9388309717178345,
      0.9592080116271973,
      0.9795868396759033,
      0.9934644103050232,
      0.997418999671936,
      0.9891901016235352,
      0.9943028688430786,
      0.9835602641105652,
      0.9725906252861023,
      0.9943017363548279,
      0.9915463924407959,
      0.9998427629470825,
      0.9999262094497681,
      0.9999535083770752,
      0.9999640583992004,
      0.9999685287475586,
      0.9999569058418274,
      0.9999690055847168,
      0.9999317526817322,
      0.9999603033065796,
      0.9999706149101257,
      0.9999659657478333,
      0.9999687671661377,
      0.9999184608459473,
      0.9998537302017212,
      0.9977342486381531,
      0.9904187321662903,
      0.9949885010719299,
      0.9967200756072998,
      0.9846615791320801,
      0.991854727268219,
      0.9747930765151978,
      0.9677329063415527,
      0.9914537072181702,
      0.9910866022109985,
      0.9994683861732483,
      0.9998863935470581,
      0.999958872795105,
      0.9999643564224243,
      0.9999496340751648,
      0.9999614953994751,
      0.9999483227729797,
      0.9999610185623169,
      0.9999412894248962,
      0.9999459385871887,
      0.999924898147583,
      0.9999525547027588,
      0.9999735951423645,
      0.9999475479125977,
      0.9999037384986877,
      0.9998277425765991,
      0.9997799396514893,
      0.998837411403656,
      0.9910189509391785,
      0.9946860074996948,
      0.9835669994354248,
      0.9923271536827087,
      0.9797323942184448,
      0.9710331559181213,
      0.9945564270019531,
      0.9991418123245239,
      0.999801754951477,
      0.9991521239280701,
      0.9993255138397217,
      0.9997254014015198,
      0.999775767326355,
      0.999776303768158
    ],
    [
      0.9630264043807983,
      0.9680189490318298,
      0.9631870985031128,
      0.9721500873565674,
      0.9663033485412598,
      0.947746217250824,
      0.948826789855957,
      0.9610328078269958,
      0.9489270448684692,
      0.9339351654052734,
      0.9434168338775635,
      0.9539353251457214,
      0.9372438788414001,
      0.9362093806266785,
      0.9461163878440857,
      0.9454969763755798,
      0.9339361786842346,
      0.9364053010940552,
      0.9504734873771667,
      0.9309152364730835,
      0.9206774830818176,
      0.9293585419654846,
      0.9385566711425781,
      0.9229912757873535,
      0.9215278625488281,
      0.931891679763794,
      0.9314284920692444,
      0.9195823073387146,
      0.9173142313957214,
      0.9290021657943726,
      0.921015202999115,
      0.9145572781562805,
      0.9218313097953796,
      0.9368288516998291,
      0.931216835975647,
      0.9328985214233398,
      0.9161651730537415,
      0.9259361028671265,
      0.9284482002258301,
      0.9249770641326904,
      0.921058714389801,
      0.9304299354553223,
      0.9184056520462036,
      0.9155735969543457,
      0.9193159937858582,
      0.9226360321044922,
      0.9083976745605469,
      0.9122551679611206,
      0.9299004077911377,
      0.9158271551132202,
      0.904651403427124,
      0.9189029932022095,
      0.9450365900993347,
      0.9299927949905396,
      0.9303830862045288,
      0.9471988677978516,
      0.9564149379730225,
      0.9439799785614014,
      0.9461966753005981,
      0.9618367552757263,
      0.9626466631889343,
      0.9423742294311523,
      0.9376820921897888,
      0.9315643310546875,
      0.9211764335632324,
      0.9289966821670532,
      0.9387914538383484,
      0.9294773936271667,
      0.931931734085083,
      0.9322431087493896,
      0.9326809644699097,
      0.941433846950531,
      0.9315261840820312,
      0.9271570444107056,
      0.9361196160316467,
      0.9322457313537598,
      0.9248285889625549,
      0.9201933145523071,
      0.9375126361846924,
      0.9252423644065857,
      0.9212328195571899,
      0.9259019494056702,
      0.9259799122810364,
      0.9086999893188477,
      0.9158885478973389,
      0.9123427867889404,
      0.899228036403656,
      0.8923405408859253,
      0.8664120435714722,
      0.9997344613075256,
      0.9997401833534241,
      0.9994996190071106,
      0.9934780597686768,
      0.9883345365524292,
      0.9912709593772888,
      0.9884752631187439,
      0.9961256980895996,
      0.995355486869812,
      0.9987890124320984,
      0.9998478889465332,
      0.9999549984931946,
      0.9999265670776367,
      0.9999158382415771,
      0.9999468326568604,
      0.999944806098938,
      0.9999309778213501,
      0.999954104423523,
      0.9999405145645142,
      0.9999479055404663,
      0.9999643564224243,
      0.9999575018882751,
      0.9999180436134338,
      0.9991703033447266,
      0.9945988059043884,
      0.9868245124816895,
      0.9890936017036438,
      0.9952184557914734,
      0.9924312233924866,
      0.9957966208457947,
      0.9898602962493896,
      0.981578528881073,
      0.9970248341560364,
      0.9935561418533325,
      0.9996469616889954,
      0.9999251365661621,
      0.9999427795410156,
      0.9999359250068665,
      0.9998931288719177,
      0.9999646544456482,
      0.9999729990959167,
      0.999914824962616,
      0.9998756051063538,
      0.9999598264694214,
      0.999963104724884,
      0.9999787211418152,
      0.9999564290046692,
      0.9999691247940063,
      0.9999805092811584,
      0.9999704957008362,
      0.9999554753303528,
      0.999765157699585,
      0.9975605607032776,
      0.9875658750534058,
      0.991331934928894,
      0.9976213574409485,
      0.9944435358047485,
      0.9967648983001709,
      0.9895414710044861,
      0.9841979146003723,
      0.9984711408615112,
      0.9994743466377258,
      0.9999400973320007,
      0.9999625086784363,
      0.9999601244926453,
      0.9999673366546631,
      0.9999860525131226,
      0.9999613165855408,
      0.9999513626098633,
      0.9999852180480957,
      0.9999765157699585,
      0.9999598860740662,
      0.999943733215332,
      0.999967098236084,
      0.999974250793457,
      0.9999746084213257,
      0.9998654127120972,
      0.9996462464332581,
      0.9935494065284729,
      0.9792056679725647,
      0.9614093899726868,
      0.9679422974586487,
      0.9688902497291565,
      0.9474086761474609,
      0.9658517241477966,
      0.9829185009002686,
      0.9943353533744812,
      0.9978631138801575,
      0.9910184144973755,
      0.9945861101150513,
      0.9850587248802185,
      0.9753152132034302,
      0.9946574568748474,
      0.9918932318687439,
      0.9998458623886108,
      0.9999315738677979,
      0.9999557733535767,
      0.9999659061431885,
      0.9999697804450989,
      0.999959409236908,
      0.9999703168869019,
      0.9999351501464844,
      0.999960720539093,
      0.9999723434448242,
      0.9999675154685974,
      0.9999706149101257,
      0.9999241232872009,
      0.9998630285263062,
      0.9977614879608154,
      0.9912296533584595,
      0.9957938194274902,
      0.9970453977584839,
      0.9866725206375122,
      0.9926310181617737,
      0.9774575233459473,
      0.9715835452079773,
      0.9921188354492188,
      0.9915435314178467,
      0.9994750618934631,
      0.9998956918716431,
      0.9999597072601318,
      0.9999660849571228,
      0.9999530911445618,
      0.9999634027481079,
      0.9999495148658752,
      0.999962329864502,
      0.9999431371688843,
      0.999949038028717,
      0.9999287724494934,
      0.9999542236328125,
      0.9999752640724182,
      0.9999517202377319,
      0.9999099969863892,
      0.9998424649238586,
      0.9998019337654114,
      0.998874306678772,
      0.9921442866325378,
      0.9951694011688232,
      0.9853893518447876,
      0.9928202033042908,
      0.9815961122512817,
      0.9750533699989319,
      0.9950354099273682,
      0.9992735385894775,
      0.9998227953910828,
      0.9993411302566528,
      0.9994414448738098,
      0.9997594356536865,
      0.999789297580719,
      0.9997685551643372
    ],
    [
      0.9651967287063599,
      0.9689492583274841,
      0.9684273600578308,
      0.9745570421218872,
      0.9717128276824951,
      0.9599428772926331,
      0.9593387842178345,
      0.9703876972198486,
      0.9609514474868774,
      0.9505290985107422,
      0.9573097229003906,
      0.9662479162216187,
      0.9526063203811646,
      0.9509792327880859,
      0.9597645998001099,
      0.9595555067062378,
      0.9491963386535645,
      0.9510225057601929,
      0.9629923701286316,
      0.948298454284668,
      0.9401643872261047,
      0.9463731646537781,
      0.9542027711868286,
      0.9426409006118774,
      0.9406528472900391,
      0.9496809244155884,
      0.9497612118721008,
      0.9400241374969482,
      0.9387392997741699,
      0.9465852975845337,
      0.9384497404098511,
      0.9345900416374207,
      0.9398889541625977,
      0.9507022500038147,
      0.9449772834777832,
      0.9462753534317017,
      0.938055157661438,
      0.9447420239448547,
      0.9435452222824097,
      0.945075511932373,
      0.9436649084091187,
      0.949669361114502,
      0.939034104347229,
      0.9412521719932556,
      0.9447147846221924,
      0.9398517608642578,
      0.9295396208763123,
      0.9351906776428223,
      0.9449812173843384,
      0.9337582588195801,
      0.9256385564804077,
      0.9381246566772461,
      0.9561803936958313,
      0.9459983110427856,
      0.9452368021011353,
      0.957207441329956,
      0.965603232383728,
      0.9560579061508179,
      0.9567974805831909,
      0.9695852994918823,
      0.9702262282371521,
      0.9542620778083801,
      0.9507132768630981,
      0.9480267763137817,
      0.9424315690994263,
      0.9482486844062805,
      0.9523943662643433,
      0.9489318132400513,
      0.9506369829177856,
      0.9479552507400513,
      0.9482348561286926,
      0.9557760953903198,
      0.9481325745582581,
      0.9453727602958679,
      0.9516409039497375,
      0.9493734240531921,
      0.9434933662414551,
      0.9407740235328674,
      0.9524350166320801,
      0.9436349868774414,
      0.9418279528617859,
      0.9464221000671387,
      0.9474629163742065,
      0.9318532347679138,
      0.940223217010498,
      0.9366496801376343,
      0.9242762923240662,
      0.9201905727386475,
      0.8959826827049255,
      0.9997512698173523,
      0.9997754096984863,
      0.9996035695075989,
      0.9950280785560608,
      0.9913010001182556,
      0.9936527013778687,
      0.9915478229522705,
      0.9973492622375488,
      0.9965468645095825,
      0.9990312457084656,
      0.9998587965965271,
      0.9999587535858154,
      0.9999304413795471,
      0.9999204874038696,
      0.9999505877494812,
      0.9999465346336365,
      0.9999340772628784,
      0.9999576210975647,
      0.99994295835495,
      0.9999502301216125,
      0.9999674558639526,
      0.9999603629112244,
      0.9999297857284546,
      0.9994490146636963,
      0.9958685040473938,
      0.9900463819503784,
      0.9918656349182129,
      0.9966713190078735,
      0.9949530959129333,
      0.9970043301582336,
      0.9925209879875183,
      0.9860848784446716,
      0.997589111328125,
      0.9952102303504944,
      0.9996743202209473,
      0.9999323487281799,
      0.9999470114707947,
      0.9999387264251709,
      0.9998962879180908,
      0.9999661445617676,
      0.9999743103981018,
      0.9999170899391174,
      0.999878466129303,
      0.9999614357948303,
      0.9999644756317139,
      0.9999799728393555,
      0.9999579191207886,
      0.9999697804450989,
      0.9999817609786987,
      0.9999719262123108,
      0.9999601244926453,
      0.9998065233230591,
      0.998192548751831,
      0.990851879119873,
      0.99336838722229,
      0.9983958601951599,
      0.9966083765029907,
      0.9976891875267029,
      0.9913721084594727,
      0.9884206056594849,
      0.9987013339996338,
      0.9995105266571045,
      0.9999435544013977,
      0.9999642968177795,
      0.999962568283081,
      0.9999687075614929,
      0.9999866485595703,
      0.999962568283081,
      0.9999526739120483,
      0.9999859929084778,
      0.9999774694442749,
      0.9999611973762512,
      0.9999455213546753,
      0.999968945980072,
      0.9999751448631287,
      0.9999753832817078,
      0.9998900294303894,
      0.9997379779815674,
      0.9955478310585022,
      0.9853057861328125,
      0.9714531898498535,
      0.9759036898612976,
      0.9755418300628662,
      0.9613243341445923,
      0.9745087027549744,
      0.9871110320091248,
      0.9958314895629883,
      0.9984576106071472,
      0.9935010075569153,
      0.9958606362342834,
      0.9876199960708618,
      0.980053722858429,
      0.995536744594574,
      0.9931790828704834,
      0.9998465776443481,
      0.9999354481697083,
      0.9999584555625916,
      0.9999666213989258,
      0.9999716281890869,
      0.9999605417251587,
      0.9999712705612183,
      0.9999377131462097,
      0.999962329864502,
      0.9999738931655884,
      0.9999682903289795,
      0.9999731779098511,
      0.9999285340309143,
      0.9998801946640015,
      0.9982335567474365,
      0.9932318329811096,
      0.9967993497848511,
      0.9975842833518982,
      0.9897009134292603,
      0.9939556121826172,
      0.9820799231529236,
      0.9771242737770081,
      0.9934806823730469,
      0.992744505405426,
      0.9995414018630981,
      0.9999067783355713,
      0.9999628663063049,
      0.999968409538269,
      0.9999580383300781,
      0.999966025352478,
      0.9999512434005737,
      0.9999642372131348,
      0.9999457001686096,
      0.9999527931213379,
      0.9999333024024963,
      0.9999563097953796,
      0.9999771118164062,
      0.9999567270278931,
      0.9999176263809204,
      0.9998626708984375,
      0.9998312592506409,
      0.9990794062614441,
      0.9937601089477539,
      0.995880663394928,
      0.9877318739891052,
      0.994247555732727,
      0.9852335453033447,
      0.9812517762184143,
      0.9958534836769104,
      0.9994872212409973,
      0.9998513460159302,
      0.9994863271713257,
      0.9995095729827881,
      0.9997802972793579,
      0.999782145023346,
      0.9997816681861877
    ],
    [
      0.9692337512969971,
      0.9752927422523499,
      0.9725848436355591,
      0.9806798100471497,
      0.9798882603645325,
      0.9728495478630066,
      0.9711637496948242,
      0.9802916646003723,
      0.9742899537086487,
      0.9680086374282837,
      0.9725049734115601,
      0.9786698818206787,
      0.9703757762908936,
      0.9701958298683167,
      0.975103497505188,
      0.9744529724121094,
      0.9656916856765747,
      0.9669541120529175,
      0.9760230779647827,
      0.9669820070266724,
      0.9608173370361328,
      0.9640132784843445,
      0.9706623554229736,
      0.9625717401504517,
      0.9606457948684692,
      0.9684834480285645,
      0.9687531590461731,
      0.9601901769638062,
      0.9582836031913757,
      0.965690553188324,
      0.9580177664756775,
      0.9541078805923462,
      0.9576200246810913,
      0.9644187688827515,
      0.9582377076148987,
      0.9598550796508789,
      0.9568618535995483,
      0.9612628221511841,
      0.9598581790924072,
      0.9627810716629028,
      0.9637295007705688,
      0.9673389196395874,
      0.9599341154098511,
      0.962560772895813,
      0.9667083024978638,
      0.959956169128418,
      0.9527295231819153,
      0.9577618837356567,
      0.9634240865707397,
      0.9553815722465515,
      0.9500918388366699,
      0.9582034945487976,
      0.9700567126274109,
      0.9640368223190308,
      0.9627968072891235,
      0.9704068899154663,
      0.9763275384902954,
      0.9710500240325928,
      0.9705580472946167,
      0.9790524244308472,
      0.9776578545570374,
      0.9664057493209839,
      0.9642118215560913,
      0.9639901518821716,
      0.9629523754119873,
      0.9663026332855225,
      0.9679462313652039,
      0.9676639437675476,
      0.9690537452697754,
      0.9651291966438293,
      0.965957760810852,
      0.9727569222450256,
      0.9679178595542908,
      0.9635448455810547,
      0.9694039225578308,
      0.96729576587677,
      0.9633162617683411,
      0.9621135592460632,
      0.9706153273582458,
      0.9628161787986755,
      0.9613901376724243,
      0.9642683863639832,
      0.9655376076698303,
      0.9537922739982605,
      0.9599931240081787,
      0.9578368663787842,
      0.9493734240531921,
      0.9443304538726807,
      0.9252503514289856,
      0.999767005443573,
      0.9998080134391785,
      0.9997003078460693,
      0.9966480731964111,
      0.9943456053733826,
      0.9959186911582947,
      0.9947507977485657,
      0.9983403086662292,
      0.9977824091911316,
      0.9993231296539307,
      0.9998769164085388,
      0.9999606609344482,
      0.9999330043792725,
      0.999923825263977,
      0.9999538064002991,
      0.9999471306800842,
      0.9999364614486694,
      0.9999608397483826,
      0.9999449253082275,
      0.9999526739120483,
      0.999968409538269,
      0.9999637007713318,
      0.9999411702156067,
      0.9996750950813293,
      0.9972615838050842,
      0.9934096932411194,
      0.9952189326286316,
      0.9980637431144714,
      0.9971108436584473,
      0.9982041120529175,
      0.9955736994743347,
      0.9918320178985596,
      0.998457133769989,
      0.997026264667511,
      0.9997550249099731,
      0.9999416470527649,
      0.9999511241912842,
      0.9999392628669739,
      0.9998975396156311,
      0.9999673962593079,
      0.9999752044677734,
      0.999919056892395,
      0.9998826384544373,
      0.9999623894691467,
      0.9999664425849915,
      0.9999802708625793,
      0.9999591112136841,
      0.9999710321426392,
      0.9999831914901733,
      0.9999731183052063,
      0.9999638199806213,
      0.9998518824577332,
      0.9989705681800842,
      0.994047224521637,
      0.995857298374176,
      0.9990226030349731,
      0.9981153011322021,
      0.9985620379447937,
      0.9936677813529968,
      0.9924681186676025,
      0.9991358518600464,
      0.9997137784957886,
      0.9999527931213379,
      0.9999673366546631,
      0.9999651312828064,
      0.9999697208404541,
      0.9999859929084778,
      0.9999639391899109,
      0.9999553561210632,
      0.9999867081642151,
      0.9999788999557495,
      0.9999627470970154,
      0.9999474883079529,
      0.9999701380729675,
      0.9999761581420898,
      0.9999773502349854,
      0.9999080300331116,
      0.9998164772987366,
      0.9971368908882141,
      0.9905199408531189,
      0.9804949760437012,
      0.9841130375862122,
      0.9830011129379272,
      0.9739858508110046,
      0.9828104376792908,
      0.991689145565033,
      0.9975790977478027,
      0.9990341067314148,
      0.9963071942329407,
      0.997402012348175,
      0.990999698638916,
      0.9860118627548218,
      0.9966511726379395,
      0.9951721429824829,
      0.9998664855957031,
      0.9999403357505798,
      0.999962329864502,
      0.9999678730964661,
      0.9999725818634033,
      0.9999614953994751,
      0.9999724626541138,
      0.9999406337738037,
      0.9999638795852661,
      0.9999755620956421,
      0.9999704957008362,
      0.9999748468399048,
      0.9999376535415649,
      0.9998970627784729,
      0.9988745450973511,
      0.995467483997345,
      0.9980555176734924,
      0.9984360933303833,
      0.9932690858840942,
      0.9956070780754089,
      0.9874692559242249,
      0.9833375215530396,
      0.9950166940689087,
      0.9947447180747986,
      0.9996544718742371,
      0.9999167919158936,
      0.9999657273292542,
      0.9999704360961914,
      0.9999605417251587,
      0.9999682307243347,
      0.9999533295631409,
      0.999965488910675,
      0.9999459981918335,
      0.9999533891677856,
      0.9999361038208008,
      0.9999575018882751,
      0.9999784827232361,
      0.9999603629112244,
      0.9999236464500427,
      0.9998832941055298,
      0.9998664259910583,
      0.9993627071380615,
      0.9960745573043823,
      0.9972224235534668,
      0.992038369178772,
      0.9959967136383057,
      0.9900529384613037,
      0.9873872995376587,
      0.9968255162239075,
      0.9996592402458191,
      0.9998759031295776,
      0.9995970129966736,
      0.999579906463623,
      0.9998012781143188,
      0.9997949600219727,
      0.9997950792312622
    ],
    [
      0.975163459777832,
      0.9825348854064941,
      0.9797375798225403,
      0.9865918159484863,
      0.9860085248947144,
      0.9822774529457092,
      0.9821848273277283,
      0.9869461059570312,
      0.9839303493499756,
      0.9822054505348206,
      0.9844850897789001,
      0.9869943857192993,
      0.9829734563827515,
      0.9837507605552673,
      0.9852817058563232,
      0.9846438765525818,
      0.9803241491317749,
      0.980158805847168,
      0.98543781042099,
      0.981516420841217,
      0.9769843816757202,
      0.9780846238136292,
      0.9822322726249695,
      0.9796264171600342,
      0.9772676229476929,
      0.9809215068817139,
      0.9815570712089539,
      0.9766783714294434,
      0.9737597703933716,
      0.9787287712097168,
      0.9742527008056641,
      0.968963623046875,
      0.9698312282562256,
      0.9748139977455139,
      0.9705055952072144,
      0.9714350700378418,
      0.9702413082122803,
      0.9749332070350647,
      0.9748302698135376,
      0.9766916036605835,
      0.9784151911735535,
      0.9813714623451233,
      0.9760929942131042,
      0.9788973331451416,
      0.9823161363601685,
      0.9777234792709351,
      0.9717159271240234,
      0.9741033315658569,
      0.9791263341903687,
      0.9745105504989624,
      0.969213604927063,
      0.9745266437530518,
      0.9822547435760498,
      0.9796350002288818,
      0.9787892699241638,
      0.9815554022789001,
      0.9846545457839966,
      0.9827907681465149,
      0.9815173149108887,
      0.9865077137947083,
      0.9839044213294983,
      0.9774734973907471,
      0.9760881662368774,
      0.9768111109733582,
      0.9772041440010071,
      0.9797453880310059,
      0.9814983010292053,
      0.9827848076820374,
      0.9835140109062195,
      0.9808659553527832,
      0.9810869693756104,
      0.984824538230896,
      0.9822006821632385,
      0.9799051880836487,
      0.9836053252220154,
      0.9829849600791931,
      0.9801854491233826,
      0.9789819717407227,
      0.9838458299636841,
      0.9797719120979309,
      0.9783931374549866,
      0.979538083076477,
      0.9799457788467407,
      0.9709605574607849,
      0.9751448035240173,
      0.9726545810699463,
      0.967158317565918,
      0.9607586860656738,
      0.9468347430229187,
      0.9997788667678833,
      0.999838650226593,
      0.9997947812080383,
      0.9980155825614929,
      0.996971845626831,
      0.9979175925254822,
      0.9971401691436768,
      0.9990962743759155,
      0.9987505674362183,
      0.9995679259300232,
      0.9998976588249207,
      0.9999649524688721,
      0.9999353885650635,
      0.9999270439147949,
      0.9999564290046692,
      0.9999469518661499,
      0.9999381303787231,
      0.9999634027481079,
      0.9999459981918335,
      0.999954104423523,
      0.9999709129333496,
      0.9999656677246094,
      0.9999503493309021,
      0.9998151659965515,
      0.9985179901123047,
      0.9963146448135376,
      0.9976825714111328,
      0.9990019798278809,
      0.9985116124153137,
      0.9990457892417908,
      0.9977737069129944,
      0.9958751201629639,
      0.9993191361427307,
      0.9988531470298767,
      0.999835729598999,
      0.9999510645866394,
      0.9999549984931946,
      0.9999419450759888,
      0.9998993277549744,
      0.9999685287475586,
      0.999975860118866,
      0.9999179840087891,
      0.9998854398727417,
      0.9999634027481079,
      0.9999678134918213,
      0.9999813437461853,
      0.9999604821205139,
      0.9999716281890869,
      0.9999839663505554,
      0.9999736547470093,
      0.9999669194221497,
      0.9998937249183655,
      0.9994776844978333,
      0.9964734315872192,
      0.9978768825531006,
      0.999474048614502,
      0.9990472197532654,
      0.9992030262947083,
      0.9964728355407715,
      0.9955839514732361,
      0.9995137453079224,
      0.9998292922973633,
      0.99996018409729,
      0.9999701976776123,
      0.9999674558639526,
      0.9999703764915466,
      0.9999858140945435,
      0.9999655485153198,
      0.9999575614929199,
      0.9999873638153076,
      0.9999796748161316,
      0.9999644160270691,
      0.9999489188194275,
      0.9999710321426392,
      0.999976396560669,
      0.9999786615371704,
      0.999923586845398,
      0.9998683929443359,
      0.9984158277511597,
      0.9940752387046814,
      0.987693190574646,
      0.990070104598999,
      0.9892749786376953,
      0.9837866425514221,
      0.989715576171875,
      0.9951560497283936,
      0.9987677931785583,
      0.9994639754295349,
      0.9982692003250122,
      0.9985371828079224,
      0.9940547943115234,
      0.9911892414093018,
      0.9978626370429993,
      0.9968273043632507,
      0.9998896718025208,
      0.9999460577964783,
      0.9999651312828064,
      0.9999685287475586,
      0.9999730587005615,
      0.9999619126319885,
      0.9999723434448242,
      0.9999424815177917,
      0.9999648332595825,
      0.9999761581420898,
      0.9999711513519287,
      0.999975860118866,
      0.9999457001686096,
      0.9999180436134338,
      0.999421238899231,
      0.9972937107086182,
      0.9989811778068542,
      0.9991679787635803,
      0.9962577819824219,
      0.9974077939987183,
      0.9921178817749023,
      0.9890044927597046,
      0.9967030882835388,
      0.9968971014022827,
      0.9997672438621521,
      0.9999260306358337,
      0.9999678730964661,
      0.9999715685844421,
      0.9999632835388184,
      0.9999695420265198,
      0.9999542832374573,
      0.9999664425849915,
      0.9999467730522156,
      0.9999563694000244,
      0.9999385476112366,
      0.999958336353302,
      0.9999793767929077,
      0.999960720539093,
      0.9999287128448486,
      0.9998981952667236,
      0.9998906254768372,
      0.9995176196098328,
      0.9976871013641357,
      0.9984778761863708,
      0.9954339861869812,
      0.9974459409713745,
      0.9939114451408386,
      0.9919742345809937,
      0.9977100491523743,
      0.9997695088386536,
      0.9998968243598938,
      0.9996874928474426,
      0.9996656179428101,
      0.9998217225074768,
      0.9998100399971008,
      0.9998064637184143
    ],
    [
      0.978982150554657,
      0.9864687919616699,
      0.9852880835533142,
      0.9899592399597168,
      0.9895785450935364,
      0.9871277809143066,
      0.987537145614624,
      0.9901785850524902,
      0.9886287450790405,
      0.9881930351257324,
      0.9894661903381348,
      0.9909034967422485,
      0.9886767864227295,
      0.989495038986206,
      0.989845335483551,
      0.9896910786628723,
      0.9877892732620239,
      0.9875891208648682,
      0.9902516603469849,
      0.9885745048522949,
      0.9866493344306946,
      0.9866832494735718,
      0.9884817004203796,
      0.9875500202178955,
      0.9862416982650757,
      0.9877105355262756,
      0.9878398776054382,
      0.9854629635810852,
      0.9834800958633423,
      0.9860625267028809,
      0.9837394952774048,
      0.9802799224853516,
      0.9795680642127991,
      0.9816666841506958,
      0.9789748191833496,
      0.979468822479248,
      0.9791756868362427,
      0.982669472694397,
      0.9832412600517273,
      0.9845523238182068,
      0.9861024022102356,
      0.987811267375946,
      0.9855411648750305,
      0.987098753452301,
      0.988794207572937,
      0.9868357181549072,
      0.9842135906219482,
      0.9851747751235962,
      0.9871855974197388,
      0.9856603145599365,
      0.9828066825866699,
      0.9858257174491882,
      0.9886127710342407,
      0.9874323010444641,
      0.9869503974914551,
      0.9878785014152527,
      0.9891215562820435,
      0.9886932969093323,
      0.987751841545105,
      0.9913727045059204,
      0.9897099137306213,
      0.9846465587615967,
      0.9845002293586731,
      0.9855877161026001,
      0.9861530661582947,
      0.9874057173728943,
      0.9883323311805725,
      0.9891750812530518,
      0.9896616339683533,
      0.9884580969810486,
      0.9888599514961243,
      0.9906165599822998,
      0.9889352321624756,
      0.9878475069999695,
      0.9899311065673828,
      0.989751935005188,
      0.9880149960517883,
      0.9876586198806763,
      0.9901323318481445,
      0.9880787134170532,
      0.9869065880775452,
      0.9874404668807983,
      0.9880091547966003,
      0.9827088117599487,
      0.9841403961181641,
      0.9827705025672913,
      0.9775562286376953,
      0.9717727899551392,
      0.9628928899765015,
      0.9997861981391907,
      0.999859094619751,
      0.9998506307601929,
      0.998749315738678,
      0.9982754588127136,
      0.9988554120063782,
      0.9984139204025269,
      0.9995388984680176,
      0.9993587136268616,
      0.9997061491012573,
      0.9999099373817444,
      0.999967098236084,
      0.9999351501464844,
      0.9999294281005859,
      0.9999582767486572,
      0.9999464750289917,
      0.9999390840530396,
      0.9999649524688721,
      0.9999463558197021,
      0.9999548196792603,
      0.9999726414680481,
      0.9999668598175049,
      0.9999558329582214,
      0.999876081943512,
      0.9991618990898132,
      0.9978936910629272,
      0.9989357590675354,
      0.9994193315505981,
      0.9992291927337646,
      0.9994822144508362,
      0.9990990161895752,
      0.998221755027771,
      0.9997016191482544,
      0.9995649456977844,
      0.9998844861984253,
      0.9999572038650513,
      0.9999566674232483,
      0.9999421238899231,
      0.9998989105224609,
      0.9999687075614929,
      0.9999760389328003,
      0.9999198913574219,
      0.9998888969421387,
      0.9999650120735168,
      0.9999690651893616,
      0.9999819993972778,
      0.9999614953994751,
      0.9999720454216003,
      0.9999843239784241,
      0.9999738931655884,
      0.9999685287475586,
      0.9999205470085144,
      0.9997159838676453,
      0.9980822801589966,
      0.9988982081413269,
      0.9997143149375916,
      0.999549150466919,
      0.9995554685592651,
      0.9983020424842834,
      0.9981211423873901,
      0.9997614622116089,
      0.9998881816864014,
      0.9999644160270691,
      0.9999717473983765,
      0.9999683499336243,
      0.9999696016311646,
      0.999986469745636,
      0.9999657869338989,
      0.999957799911499,
      0.9999878406524658,
      0.9999801516532898,
      0.9999653697013855,
      0.9999495148658752,
      0.9999712705612183,
      0.999976396560669,
      0.9999789595603943,
      0.9999338388442993,
      0.9998961091041565,
      0.9991269707679749,
      0.9961336851119995,
      0.992249608039856,
      0.9939663410186768,
      0.9936462044715881,
      0.9904018640518188,
      0.9940345883369446,
      0.9976207613945007,
      0.9993820190429688,
      0.999733567237854,
      0.9991843700408936,
      0.9991931319236755,
      0.9969138503074646,
      0.9952839612960815,
      0.998772144317627,
      0.9982869029045105,
      0.9999145865440369,
      0.9999513626098633,
      0.9999662041664124,
      0.9999688267707825,
      0.9999731779098511,
      0.9999620318412781,
      0.9999732971191406,
      0.9999439716339111,
      0.9999654293060303,
      0.9999764561653137,
      0.999971330165863,
      0.9999759793281555,
      0.999950647354126,
      0.9999279975891113,
      0.9996517300605774,
      0.9985108971595764,
      0.9994933605194092,
      0.9995511174201965,
      0.9981727600097656,
      0.9985220432281494,
      0.9954221248626709,
      0.9932184815406799,
      0.998274028301239,
      0.9984110593795776,
      0.9998531937599182,
      0.9999366998672485,
      0.9999699592590332,
      0.9999722838401794,
      0.9999657869338989,
      0.9999707341194153,
      0.999955415725708,
      0.9999674558639526,
      0.999947726726532,
      0.9999585151672363,
      0.9999410510063171,
      0.9999589323997498,
      0.9999799728393555,
      0.9999641180038452,
      0.9999309182167053,
      0.9999101161956787,
      0.9999100565910339,
      0.9996466636657715,
      0.9988887906074524,
      0.9992671608924866,
      0.9976255297660828,
      0.9986287951469421,
      0.9962994456291199,
      0.9952148795127869,
      0.9985199570655823,
      0.9998503923416138,
      0.9999103546142578,
      0.9997630715370178,
      0.9997382760047913,
      0.9998325705528259,
      0.9998250007629395,
      0.9998172521591187
    ],
    [
      0.9817535877227783,
      0.9888249039649963,
      0.9883983731269836,
      0.9921197891235352,
      0.9917289018630981,
      0.9897879362106323,
      0.9902594089508057,
      0.9923673272132874,
      0.9912387132644653,
      0.9912002682685852,
      0.9922104477882385,
      0.9937471747398376,
      0.9916936159133911,
      0.9923328757286072,
      0.9925055503845215,
      0.9927571415901184,
      0.9914586544036865,
      0.9913285970687866,
      0.9939455389976501,
      0.9922054409980774,
      0.9910744428634644,
      0.9909603595733643,
      0.9920107126235962,
      0.9914008378982544,
      0.9904316663742065,
      0.9911360740661621,
      0.9912635087966919,
      0.9899696707725525,
      0.9882827401161194,
      0.9896717667579651,
      0.9881038069725037,
      0.9857189059257507,
      0.9845738410949707,
      0.9853766560554504,
      0.9835836887359619,
      0.983923077583313,
      0.984287440776825,
      0.986896276473999,
      0.9874927997589111,
      0.9883804321289062,
      0.9900069236755371,
      0.990930438041687,
      0.9900029301643372,
      0.9911523461341858,
      0.992036759853363,
      0.9907823204994202,
      0.989890992641449,
      0.9902607798576355,
      0.9910157322883606,
      0.990405261516571,
      0.9888409376144409,
      0.9905434846878052,
      0.9919931888580322,
      0.9911165237426758,
      0.9907722473144531,
      0.9910250902175903,
      0.9924691915512085,
      0.9916773438453674,
      0.9910393953323364,
      0.9939190149307251,
      0.9929793477058411,
      0.9885070323944092,
      0.9886153936386108,
      0.9896542429924011,
      0.9898095726966858,
      0.9908498525619507,
      0.9915335774421692,
      0.9925182461738586,
      0.9926984310150146,
      0.9921051859855652,
      0.9927247762680054,
      0.9942247271537781,
      0.9923301935195923,
      0.992010235786438,
      0.993598997592926,
      0.9933054447174072,
      0.9918779134750366,
      0.9921441078186035,
      0.9940816760063171,
      0.9920668005943298,
      0.9912101626396179,
      0.9915414452552795,
      0.9920147061347961,
      0.9883589744567871,
      0.9889888763427734,
      0.9882505536079407,
      0.9849851131439209,
      0.9801537394523621,
      0.9730751514434814,
      0.9997914433479309,
      0.9998739361763,
      0.9998865127563477,
      0.9992263913154602,
      0.9989566206932068,
      0.9992713332176208,
      0.9988911151885986,
      0.9996955394744873,
      0.9996233582496643,
      0.9997794032096863,
      0.9999175667762756,
      0.9999683499336243,
      0.9999346137046814,
      0.999930739402771,
      0.999958872795105,
      0.9999459981918335,
      0.9999398589134216,
      0.9999660849571228,
      0.9999463558197021,
      0.999955415725708,
      0.9999735951423645,
      0.9999674558639526,
      0.9999595880508423,
      0.999910295009613,
      0.99948650598526,
      0.9988079071044922,
      0.9994400143623352,
      0.9996330738067627,
      0.9996066093444824,
      0.9997264742851257,
      0.9996083378791809,
      0.9991545081138611,
      0.9998317956924438,
      0.9997897148132324,
      0.9999117851257324,
      0.9999608993530273,
      0.999957799911499,
      0.9999423027038574,
      0.9998986721038818,
      0.9999688863754272,
      0.9999759793281555,
      0.9999204277992249,
      0.9998903274536133,
      0.9999645352363586,
      0.9999697208404541,
      0.9999825358390808,
      0.9999622106552124,
      0.9999722242355347,
      0.999984622001648,
      0.9999737739562988,
      0.9999696016311646,
      0.9999380111694336,
      0.999828577041626,
      0.9990617036819458,
      0.9995598196983337,
      0.9998254179954529,
      0.999747097492218,
      0.9997503757476807,
      0.9991663694381714,
      0.9991291165351868,
      0.9998694062232971,
      0.9999181628227234,
      0.9999682903289795,
      0.9999729990959167,
      0.999968945980072,
      0.9999691247940063,
      0.9999865293502808,
      0.9999663829803467,
      0.9999590516090393,
      0.9999880790710449,
      0.9999808073043823,
      0.9999660849571228,
      0.9999502301216125,
      0.9999715089797974,
      0.9999763369560242,
      0.9999790191650391,
      0.9999417066574097,
      0.9999175071716309,
      0.9995456337928772,
      0.9976485371589661,
      0.9954710006713867,
      0.9972392916679382,
      0.9966645240783691,
      0.9949600100517273,
      0.9969247579574585,
      0.998926043510437,
      0.999729573726654,
      0.9998376965522766,
      0.999555766582489,
      0.999578058719635,
      0.9985072016716003,
      0.9979788661003113,
      0.9994052052497864,
      0.9992241263389587,
      0.9999343752861023,
      0.9999555349349976,
      0.9999672770500183,
      0.9999679923057556,
      0.9999730587005615,
      0.9999619722366333,
      0.9999739527702332,
      0.9999451041221619,
      0.999966025352478,
      0.9999765753746033,
      0.9999715089797974,
      0.9999759793281555,
      0.9999542832374573,
      0.9999355673789978,
      0.9997811913490295,
      0.9992836117744446,
      0.9997535347938538,
      0.9997463822364807,
      0.9991313815116882,
      0.9991966485977173,
      0.9978973269462585,
      0.9968628287315369,
      0.9992242455482483,
      0.9993874430656433,
      0.9999022483825684,
      0.9999452829360962,
      0.9999712705612183,
      0.9999724626541138,
      0.9999673962593079,
      0.9999710917472839,
      0.9999555945396423,
      0.9999679327011108,
      0.9999480247497559,
      0.9999600648880005,
      0.9999428391456604,
      0.9999592304229736,
      0.9999802708625793,
      0.9999667406082153,
      0.999932587146759,
      0.9999193549156189,
      0.9999243021011353,
      0.9997282028198242,
      0.9994435906410217,
      0.999634325504303,
      0.9988340139389038,
      0.9993115067481995,
      0.997968852519989,
      0.9974386096000671,
      0.9991281628608704,
      0.9999014139175415,
      0.9999242424964905,
      0.9998207688331604,
      0.9997939467430115,
      0.999846875667572,
      0.9998353719711304,
      0.999824047088623
    ],
    [
      0.983940839767456,
      0.9905831813812256,
      0.9904192090034485,
      0.9933907985687256,
      0.9931305050849915,
      0.9916063547134399,
      0.991700291633606,
      0.9939624071121216,
      0.9933215379714966,
      0.9932134747505188,
      0.9941160678863525,
      0.9956994652748108,
      0.9940134882926941,
      0.9946078062057495,
      0.9948237538337708,
      0.9953286647796631,
      0.9942671060562134,
      0.9942631125450134,
      0.9960861206054688,
      0.9951227903366089,
      0.9940969347953796,
      0.9936651587486267,
      0.9941178560256958,
      0.9936912059783936,
      0.9930415153503418,
      0.9931453466415405,
      0.993215799331665,
      0.9925745725631714,
      0.9910591840744019,
      0.9917228817939758,
      0.9906700253486633,
      0.988793134689331,
      0.9876736402511597,
      0.9879239797592163,
      0.9870432019233704,
      0.9867517352104187,
      0.9872825145721436,
      0.9892599582672119,
      0.9899969100952148,
      0.9907547831535339,
      0.9923977851867676,
      0.9929395318031311,
      0.9927350878715515,
      0.993895947933197,
      0.9943709969520569,
      0.9930578470230103,
      0.9928032755851746,
      0.9929050207138062,
      0.9932306408882141,
      0.9928447008132935,
      0.9919658303260803,
      0.9932386875152588,
      0.994792103767395,
      0.9935608506202698,
      0.993158221244812,
      0.9935656189918518,
      0.994968831539154,
      0.9941993355751038,
      0.9935019612312317,
      0.9955471754074097,
      0.9948989152908325,
      0.9911366105079651,
      0.9914421439170837,
      0.9919470548629761,
      0.9923550486564636,
      0.9932293891906738,
      0.9937281608581543,
      0.9949436187744141,
      0.9949702620506287,
      0.9946738481521606,
      0.9953532218933105,
      0.996487557888031,
      0.9949085712432861,
      0.9948134422302246,
      0.9961420893669128,
      0.9959391355514526,
      0.9946797490119934,
      0.9951910972595215,
      0.9965048432350159,
      0.9948043823242188,
      0.9942637085914612,
      0.9946731925010681,
      0.9947648644447327,
      0.9916949272155762,
      0.9917818903923035,
      0.9915032982826233,
      0.9892919659614563,
      0.9851667881011963,
      0.9802125692367554,
      0.9997949004173279,
      0.9998836517333984,
      0.9999056458473206,
      0.999451756477356,
      0.9993453621864319,
      0.9995181560516357,
      0.9992747902870178,
      0.9997774362564087,
      0.9997503757476807,
      0.9998193979263306,
      0.9999238848686218,
      0.9999696016311646,
      0.9999344944953918,
      0.9999322891235352,
      0.9999597668647766,
      0.9999459385871887,
      0.9999407529830933,
      0.9999670386314392,
      0.9999467134475708,
      0.9999557137489319,
      0.9999745488166809,
      0.9999679923057556,
      0.9999622106552124,
      0.9999285936355591,
      0.9996459484100342,
      0.9992762804031372,
      0.9996634721755981,
      0.9997634291648865,
      0.9997538328170776,
      0.9998316764831543,
      0.9997841715812683,
      0.9995953440666199,
      0.9998827576637268,
      0.9998701810836792,
      0.9999250769615173,
      0.9999629855155945,
      0.9999580383300781,
      0.9999421238899231,
      0.9998950362205505,
      0.9999687671661377,
      0.999975860118866,
      0.9999208450317383,
      0.9998911619186401,
      0.9999651908874512,
      0.9999704360961914,
      0.9999829530715942,
      0.9999629259109497,
      0.9999725818634033,
      0.999984860420227,
      0.9999740719795227,
      0.9999704360961914,
      0.9999482035636902,
      0.9998834729194641,
      0.9995065927505493,
      0.9997559785842896,
      0.9998723864555359,
      0.9998335242271423,
      0.9998458623886108,
      0.999596893787384,
      0.9995024800300598,
      0.9999117255210876,
      0.9999305605888367,
      0.9999690055847168,
      0.9999738335609436,
      0.9999693632125854,
      0.9999684691429138,
      0.9999865293502808,
      0.9999671578407288,
      0.9999605417251587,
      0.999988317489624,
      0.9999813437461853,
      0.9999663829803467,
      0.9999507069587708,
      0.9999716877937317,
      0.9999764561653137,
      0.999979555606842,
      0.9999470114707947,
      0.9999316334724426,
      0.9997701644897461,
      0.9986202716827393,
      0.9974769353866577,
      0.9985747337341309,
      0.9980081915855408,
      0.997307300567627,
      0.9983030557632446,
      0.9994092583656311,
      0.999829113483429,
      0.9998782277107239,
      0.9997231364250183,
      0.9997426271438599,
      0.9991755485534668,
      0.9989727139472961,
      0.9996707439422607,
      0.9996432662010193,
      0.9999464750289917,
      0.999959409236908,
      0.9999691247940063,
      0.9999675154685974,
      0.9999728798866272,
      0.9999618530273438,
      0.999975323677063,
      0.9999459385871887,
      0.9999663233757019,
      0.9999768137931824,
      0.9999716281890869,
      0.9999759197235107,
      0.9999568462371826,
      0.9999407529830933,
      0.9998459219932556,
      0.999621570110321,
      0.9998505115509033,
      0.9998335242271423,
      0.999530553817749,
      0.9995794892311096,
      0.9990178942680359,
      0.9984782338142395,
      0.9996247291564941,
      0.9997143149375916,
      0.999927282333374,
      0.9999518990516663,
      0.999972403049469,
      0.9999725818634033,
      0.9999686479568481,
      0.9999712705612183,
      0.9999553561210632,
      0.9999678730964661,
      0.999947726726532,
      0.9999610781669617,
      0.9999439120292664,
      0.999959409236908,
      0.9999805092811584,
      0.9999683499336243,
      0.9999330639839172,
      0.9999256730079651,
      0.9999340772628784,
      0.9997808337211609,
      0.9997009038925171,
      0.9997966885566711,
      0.9993645548820496,
      0.9996193051338196,
      0.9989092350006104,
      0.9987020492553711,
      0.9995614290237427,
      0.9999327659606934,
      0.9999399185180664,
      0.9998610615730286,
      0.9998360872268677,
      0.9998573660850525,
      0.9998443126678467,
      0.9998297691345215
    ]
  ],
  "rfd_device": "NVIDIA A30",
  "rfd_time": 74,
  "rfd_con_ref_pdb_idx": [],
  "rfd_con_hal_pdb_idx": [],
  "rfd_con_ref_idx0": [],
  "rfd_con_hal_idx0": [],
  "rfd_complex_con_ref_pdb_idx": "[('E', 6), ('E', 7), ('E', 8), ('E', 9), ('E', 10), ('E', 11), ('E', 12), ('E', 13), ('E', 14), ('E', 15), ('E', 16), ('E', 17), ('E', 18), ('E', 19), ('E', 20), ('E', 21), ('E', 22), ('E', 23), ('E', 24), ('E', 25), ('E', 26), ('E', 27), ('E', 28), ('E', 29), ('E', 30), ('E', 31), ('E', 32), ('E', 33), ('E', 34), ('E', 35), ('E', 36), ('E', 37), ('E', 38), ('E', 39), ('E', 40), ('E', 41), ('E', 42), ('E', 43), ('E', 44), ('E', 45), ('E', 46), ('E', 47), ('E', 48), ('E', 49), ('E', 50), ('E', 51), ('E', 52), ('E', 53), ('E', 54), ('E', 55), ('E', 56), ('E', 57), ('E', 58), ('E', 59), ('E', 60), ('E', 61), ('E', 62), ('E', 63), ('E', 64), ('E', 65), ('E', 66), ('E', 67), ('E', 68), ('E', 69), ('E', 70), ('E', 71), ('E', 72), ('E', 73), ('E', 74), ('E', 75), ('E', 76), ('E', 77), ('E', 78), ('E', 79), ('E', 80), ('E', 81), ('E', 82), ('E', 83), ('E', 84), ('E', 85), ('E', 86), ('E', 87), ('E', 88), ('E', 89), ('E', 90), ('E', 91), ('E', 92), ('E', 93), ('E', 94), ('E', 95), ('E', 96), ('E', 97), ('E', 98), ('E', 99), ('E', 100), ('E', 101), ('E', 102), ('E', 103), ('E', 104), ('E', 105), ('E', 106), ('E', 107), ('E', 108), ('E', 109), ('E', 110), ('E', 111), ('E', 112), ('E', 113), ('E', 114), ('E', 115), ('E', 116), ('E', 117), ('E', 118), ('E', 119), ('E', 120), ('E', 121), ('E', 122), ('E', 123), ('E', 124), ('E', 125), ('E', 126), ('E', 127), ('E', 128), ('E', 129), ('E', 130), ('E', 131), ('E', 132), ('E', 133), ('E', 134), ('E', 135), ('E', 136), ('E', 137), ('E', 138), ('E', 139), ('E', 140), ('E', 141), ('E', 142), ('E', 143), ('E', 144), ('E', 145), ('E', 146), ('E', 147), ('E', 148), ('E', 149), ('E', 150), ('E', 151), ('E', 152), ('E', 153), ('E', 154), ('E', 155)]",
  "rfd_complex_con_hal_pdb_idx": "[('B', 90), ('B', 91), ('B', 92), ('B', 93), ('B', 94), ('B', 95), ('B', 96), ('B', 97), ('B', 98), ('B', 99), ('B', 100), ('B', 101), ('B', 102), ('B', 103), ('B', 104), ('B', 105), ('B', 106), ('B', 107), ('B', 108), ('B', 109), ('B', 110), ('B', 111), ('B', 112), ('B', 113), ('B', 114), ('B', 115), ('B', 116), ('B', 117), ('B', 118), ('B', 119), ('B', 120), ('B', 121), ('B', 122), ('B', 123), ('B', 124), ('B', 125), ('B', 126), ('B', 127), ('B', 128), ('B', 129), ('B', 130), ('B', 131), ('B', 132), ('B', 133), ('B', 134), ('B', 135), ('B', 136), ('B', 137), ('B', 138), ('B', 139), ('B', 140), ('B', 141), ('B', 142), ('B', 143), ('B', 144), ('B', 145), ('B', 146), ('B', 147), ('B', 148), ('B', 149), ('B', 150), ('B', 151), ('B', 152), ('B', 153), ('B', 154), ('B', 155), ('B', 156), ('B', 157), ('B', 158), ('B', 159), ('B', 160), ('B', 161), ('B', 162), ('B', 163), ('B', 164), ('B', 165), ('B', 166), ('B', 167), ('B', 168), ('B', 169), ('B', 170), ('B', 171), ('B', 172), ('B', 173), ('B', 174), ('B', 175), ('B', 176), ('B', 177), ('B', 178), ('B', 179), ('B', 180), ('B', 181), ('B', 182), ('B', 183), ('B', 184), ('B', 185), ('B', 186), ('B', 187), ('B', 188), ('B', 189), ('B', 190), ('B', 191), ('B', 192), ('B', 193), ('B', 194), ('B', 195), ('B', 196), ('B', 197), ('B', 198), ('B', 199), ('B', 200), ('B', 201), ('B', 202), ('B', 203), ('B', 204), ('B', 205), ('B', 206), ('B', 207), ('B', 208), ('B', 209), ('B', 210), ('B', 211), ('B', 212), ('B', 213), ('B', 214), ('B', 215), ('B', 216), ('B', 217), ('B', 218), ('B', 219), ('B', 220), ('B', 221), ('B', 222), ('B', 223), ('B', 224), ('B', 225), ('B', 226), ('B', 227), ('B', 228), ('B', 229), ('B', 230), ('B', 231), ('B', 232), ('B', 233), ('B', 234), ('B', 235), ('B', 236), ('B', 237), ('B', 238), ('B', 239)]",
  "rfd_receptor_con_ref_pdb_idx": "[('E', 6), ('E', 7), ('E', 8), ('E', 9), ('E', 10), ('E', 11), ('E', 12), ('E', 13), ('E', 14), ('E', 15), ('E', 16), ('E', 17), ('E', 18), ('E', 19), ('E', 20), ('E', 21), ('E', 22), ('E', 23), ('E', 24), ('E', 25), ('E', 26), ('E', 27), ('E', 28), ('E', 29), ('E', 30), ('E', 31), ('E', 32), ('E', 33), ('E', 34), ('E', 35), ('E', 36), ('E', 37), ('E', 38), ('E', 39), ('E', 40), ('E', 41), ('E', 42), ('E', 43), ('E', 44), ('E', 45), ('E', 46), ('E', 47), ('E', 48), ('E', 49), ('E', 50), ('E', 51), ('E', 52), ('E', 53), ('E', 54), ('E', 55), ('E', 56), ('E', 57), ('E', 58), ('E', 59), ('E', 60), ('E', 61), ('E', 62), ('E', 63), ('E', 64), ('E', 65), ('E', 66), ('E', 67), ('E', 68), ('E', 69), ('E', 70), ('E', 71), ('E', 72), ('E', 73), ('E', 74), ('E', 75), ('E', 76), ('E', 77), ('E', 78), ('E', 79), ('E', 80), ('E', 81), ('E', 82), ('E', 83), ('E', 84), ('E', 85), ('E', 86), ('E', 87), ('E', 88), ('E', 89), ('E', 90), ('E', 91), ('E', 92), ('E', 93), ('E', 94), ('E', 95), ('E', 96), ('E', 97), ('E', 98), ('E', 99), ('E', 100), ('E', 101), ('E', 102), ('E', 103), ('E', 104), ('E', 105), ('E', 106), ('E', 107), ('E', 108), ('E', 109), ('E', 110), ('E', 111), ('E', 112), ('E', 113), ('E', 114), ('E', 115), ('E', 116), ('E', 117), ('E', 118), ('E', 119), ('E', 120), ('E', 121), ('E', 122), ('E', 123), ('E', 124), ('E', 125), ('E', 126), ('E', 127), ('E', 128), ('E', 129), ('E', 130), ('E', 131), ('E', 132), ('E', 133), ('E', 134), ('E', 135), ('E', 136), ('E', 137), ('E', 138), ('E', 139), ('E', 140), ('E', 141), ('E', 142), ('E', 143), ('E', 144), ('E', 145), ('E', 146), ('E', 147), ('E', 148), ('E', 149), ('E', 150), ('E', 151), ('E', 152), ('E', 153), ('E', 154), ('E', 155)]",
  "rfd_receptor_con_hal_pdb_idx": "[('B', 90), ('B', 91), ('B', 92), ('B', 93), ('B', 94), ('B', 95), ('B', 96), ('B', 97), ('B', 98), ('B', 99), ('B', 100), ('B', 101), ('B', 102), ('B', 103), ('B', 104), ('B', 105), ('B', 106), ('B', 107), ('B', 108), ('B', 109), ('B', 110), ('B', 111), ('B', 112), ('B', 113), ('B', 114), ('B', 115), ('B', 116), ('B', 117), ('B', 118), ('B', 119), ('B', 120), ('B', 121), ('B', 122), ('B', 123), ('B', 124), ('B', 125), ('B', 126), ('B', 127), ('B', 128), ('B', 129), ('B', 130), ('B', 131), ('B', 132), ('B', 133), ('B', 134), ('B', 135), ('B', 136), ('B', 137), ('B', 138), ('B', 139), ('B', 140), ('B', 141), ('B', 142), ('B', 143), ('B', 144), ('B', 145), ('B', 146), ('B', 147), ('B', 148), ('B', 149), ('B', 150), ('B', 151), ('B', 152), ('B', 153), ('B', 154), ('B', 155), ('B', 156), ('B', 157), ('B', 158), ('B', 159), ('B', 160), ('B', 161), ('B', 162), ('B', 163), ('B', 164), ('B', 165), ('B', 166), ('B', 167), ('B', 168), ('B', 169), ('B', 170), ('B', 171), ('B', 172), ('B', 173), ('B', 174), ('B', 175), ('B', 176), ('B', 177), ('B', 178), ('B', 179), ('B', 180), ('B', 181), ('B', 182), ('B', 183), ('B', 184), ('B', 185), ('B', 186), ('B', 187), ('B', 188), ('B', 189), ('B', 190), ('B', 191), ('B', 192), ('B', 193), ('B', 194), ('B', 195), ('B', 196), ('B', 197), ('B', 198), ('B', 199), ('B', 200), ('B', 201), ('B', 202), ('B', 203), ('B', 204), ('B', 205), ('B', 206), ('B', 207), ('B', 208), ('B', 209), ('B', 210), ('B', 211), ('B', 212), ('B', 213), ('B', 214), ('B', 215), ('B', 216), ('B', 217), ('B', 218), ('B', 219), ('B', 220), ('B', 221), ('B', 222), ('B', 223), ('B', 224), ('B', 225), ('B', 226), ('B', 227), ('B', 228), ('B', 229), ('B', 230), ('B', 231), ('B', 232), ('B', 233), ('B', 234), ('B', 235), ('B', 236), ('B', 237), ('B', 238), ('B', 239)]",
  "rfd_complex_con_ref_idx0": [
    0,
    1,
    2,
    3,
    4,
    5,
    6,
    7,
    8,
    9,
    10,
    11,
    12,
    13,
    14,
    15,
    16,
    17,
    18,
    19,
    20,
    21,
    22,
    23,
    24,
    25,
    26,
    27,
    28,
    29,
    30,
    31,
    32,
    33,
    34,
    35,
    36,
    37,
    38,
    39,
    40,
    41,
    42,
    43,
    44,
    45,
    46,
    47,
    48,
    49,
    50,
    51,
    52,
    53,
    54,
    55,
    56,
    57,
    58,
    59,
    60,
    61,
    62,
    63,
    64,
    65,
    66,
    67,
    68,
    69,
    70,
    71,
    72,
    73,
    74,
    75,
    76,
    77,
    78,
    79,
    80,
    81,
    82,
    83,
    84,
    85,
    86,
    87,
    88,
    89,
    90,
    91,
    92,
    93,
    94,
    95,
    96,
    97,
    98,
    99,
    100,
    101,
    102,
    103,
    104,
    105,
    106,
    107,
    108,
    109,
    110,
    111,
    112,
    113,
    114,
    115,
    116,
    117,
    118,
    119,
    120,
    121,
    122,
    123,
    124,
    125,
    126,
    127,
    128,
    129,
    130,
    131,
    132,
    133,
    134,
    135,
    136,
    137,
    138,
    139,
    140,
    141,
    142,
    143,
    144,
    145,
    146,
    147,
    148,
    149
  ],
  "rfd_complex_con_hal_idx0": [
    89,
    90,
    91,
    92,
    93,
    94,
    95,
    96,
    97,
    98,
    99,
    100,
    101,
    102,
    103,
    104,
    105,
    106,
    107,
    108,
    109,
    110,
    111,
    112,
    113,
    114,
    115,
    116,
    117,
    118,
    119,
    120,
    121,
    122,
    123,
    124,
    125,
    126,
    127,
    128,
    129,
    130,
    131,
    132,
    133,
    134,
    135,
    136,
    137,
    138,
    139,
    140,
    141,
    142,
    143,
    144,
    145,
    146,
    147,
    148,
    149,
    150,
    151,
    152,
    153,
    154,
    155,
    156,
    157,
    158,
    159,
    160,
    161,
    162,
    163,
    164,
    165,
    166,
    167,
    168,
    169,
    170,
    171,
    172,
    173,
    174,
    175,
    176,
    177,
    178,
    179,
    180,
    181,
    182,
    183,
    184,
    185,
    186,
    187,
    188,
    189,
    190,
    191,
    192,
    193,
    194,
    195,
    196,
    197,
    198,
    199,
    200,
    201,
    202,
    203,
    204,
    205,
    206,
    207,
    208,
    209,
    210,
    211,
    212,
    213,
    214,
    215,
    216,
    217,
    218,
    219,
    220,
    221,
    222,
    223,
    224,
    225,
    226,
    227,
    228,
    229,
    230,
    231,
    232,
    233,
    234,
    235,
    236,
    237,
    238
  ],
  "rfd_receptor_con_ref_idx0": [
    0,
    1,
    2,
    3,
    4,
    5,
    6,
    7,
    8,
    9,
    10,
    11,
    12,
    13,
    14,
    15,
    16,
    17,
    18,
    19,
    20,
    21,
    22,
    23,
    24,
    25,
    26,
    27,
    28,
    29,
    30,
    31,
    32,
    33,
    34,
    35,
    36,
    37,
    38,
    39,
    40,
    41,
    42,
    43,
    44,
    45,
    46,
    47,
    48,
    49,
    50,
    51,
    52,
    53,
    54,
    55,
    56,
    57,
    58,
    59,
    60,
    61,
    62,
    63,
    64,
    65,
    66,
    67,
    68,
    69,
    70,
    71,
    72,
    73,
    74,
    75,
    76,
    77,
    78,
    79,
    80,
    81,
    82,
    83,
    84,
    85,
    86,
    87,
    88,
    89,
    90,
    91,
    92,
    93,
    94,
    95,
    96,
    97,
    98,
    99,
    100,
    101,
    102,
    103,
    104,
    105,
    106,
    107,
    108,
    109,
    110,
    111,
    112,
    113,
    114,
    115,
    116,
    117,
    118,
    119,
    120,
    121,
    122,
    123,
    124,
    125,
    126,
    127,
    128,
    129,
    130,
    131,
    132,
    133,
    134,
    135,
    136,
    137,
    138,
    139,
    140,
    141,
    142,
    143,
    144,
    145,
    146,
    147,
    148,
    149
  ],
  "rfd_receptor_con_hal_idx0": [
    0,
    1,
    2,
    3,
    4,
    5,
    6,
    7,
    8,
    9,
    10,
    11,
    12,
    13,
    14,
    15,
    16,
    17,
    18,
    19,
    20,
    21,
    22,
    23,
    24,
    25,
    26,
    27,
    28,
    29,
    30,
    31,
    32,
    33,
    34,
    35,
    36,
    37,
    38,
    39,
    40,
    41,
    42,
    43,
    44,
    45,
    46,
    47,
    48,
    49,
    50,
    51,
    52,
    53,
    54,
    55,
    56,
    57,
    58,
    59,
    60,
    61,
    62,
    63,
    64,
    65,
    66,
    67,
    68,
    69,
    70,
    71,
    72,
    73,
    74,
    75,
    76,
    77,
    78,
    79,
    80,
    81,
    82,
    83,
    84,
    85,
    86,
    87,
    88,
    89,
    90,
    91,
    92,
    93,
    94,
    95,
    96,
    97,
    98,
    99,
    100,
    101,
    102,
    103,
    104,
    105,
    106,
    107,
    108,
    109,
    110,
    111,
    112,
    113,
    114,
    115,
    116,
    117,
    118,
    119,
    120,
    121,
    122,
    123,
    124,
    125,
    126,
    127,
    128,
    129,
    130,
    131,
    132,
    133,
    134,
    135,
    136,
    137,
    138,
    139,
    140,
    141,
    142,
    143,
    144,
    145,
    146,
    147,
    148,
    149
  ],
  "rfd_inpaint_str": [
    false,
    false,
    false,
    false,
    false,
    false,
    false,
    false,
    false,
    false,
    false,
    false,
    false,
    false,
    false,
    false,
    false,
    false,
    false,
    false,
    false,
    false,
    false,
    false,
    false,
    false,
    false,
    false,
    false,
    false,
    false,
    false,
    false,
    false,
    false,
    false,
    false,
    false,
    false,
    false,
    false,
    false,
    false,
    false,
    false,
    false,
    false,
    false,
    false,
    false,
    false,
    false,
    false,
    false,
    false,
    false,
    false,
    false,
    false,
    false,
    false,
    false,
    false,
    false,
    false,
    false,
    false,
    false,
    false,
    false,
    false,
    false,
    false,
    false,
    false,
    false,
    false,
    false,
    false,
    false,
    false,
    false,
    false,
    false,
    false,
    false,
    false,
    false,
    false,
    true,
    true,
    true,
    true,
    true,
    true,
    true,
    true,
    true,
    true,
    true,
    true,
    true,
    true,
    true,
    true,
    true,
    true,
    true,
    true,
    true,
    true,
    true,
    true,
    true,
    true,
    true,
    true,
    true,
    true,
    true,
    true,
    true,
    true,
    true,
    true,
    true,
    true,
    true,
    true,
    true,
    true,
    true,
    true,
    true,
    true,
    true,
    true,
    true,
    true,
    true,
    true,
    true,
    true,
    true,
    true,
    true,
    true,
    true,
    true,
    true,
    true,
    true,
    true,
    true,
    true,
    true,
    true,
    true,
    true,
    true,
    true,
    true,
    true,
    true,
    true,
    true,
    true,
    true,
    true,
    true,
    true,
    true,
    true,
    true,
    true,
    true,
    true,
    true,
    true,
    true,
    true,
    true,
    true,
    true,
    true,
    true,
    true,
    true,
    true,
    true,
    true,
    true,
    true,
    true,
    true,
    true,
    true,
    true,
    true,
    true,
    true,
    true,
    true,
    true,
    true,
    true,
    true,
    true,
    true,
    true,
    true,
    true,
    true,
    true,
    true,
    true,
    true,
    true,
    true,
    true,
    true,
    true,
    true,
    true,
    true,
    true,
    true,
    true,
    true,
    true,
    true,
    true,
    true,
    true,
    true,
    true,
    true,
    true,
    true
  ],
  "rfd_inpaint_seq": [
    false,
    false,
    false,
    false,
    false,
    false,
    false,
    false,
    false,
    false,
    false,
    false,
    false,
    false,
    false,
    false,
    false,
    false,
    false,
    false,
    false,
    false,
    false,
    false,
    false,
    false,
    false,
    false,
    false,
    false,
    false,
    false,
    false,
    false,
    false,
    false,
    false,
    false,
    false,
    false,
    false,
    false,
    false,
    false,
    false,
    false,
    false,
    false,
    false,
    false,
    false,
    false,
    false,
    false,
    false,
    false,
    false,
    false,
    false,
    false,
    false,
    false,
    false,
    false,
    false,
    false,
    false,
    false,
    false,
    false,
    false,
    false,
    false,
    false,
    false,
    false,
    false,
    false,
    false,
    false,
    false,
    false,
    false,
    false,
    false,
    false,
    false,
    false,
    false,
    true,
    true,
    true,
    true,
    true,
    true,
    true,
    true,
    true,
    true,
    true,
    true,
    true,
    true,
    true,
    true,
    true,
    true,
    true,
    true,
    true,
    true,
    true,
    true,
    true,
    true,
    true,
    true,
    true,
    true,
    true,
    true,
    true,
    true,
    true,
    true,
    true,
    true,
    true,
    true,
    true,
    true,
    true,
    true,
    true,
    true,
    true,
    true,
    true,
    true,
    true,
    true,
    true,
    true,
    true,
    true,
    true,
    true,
    true,
    true,
    true,
    true,
    true,
    true,
    true,
    true,
    true,
    true,
    true,
    true,
    true,
    true,
    true,
    true,
    true,
    true,
    true,
    true,
    true,
    true,
    true,
    true,
    true,
    true,
    true,
    true,
    true,
    true,
    true,
    true,
    true,
    true,
    true,
    true,
    true,
    true,
    true,
    true,
    true,
    true,
    true,
    true,
    true,
    true,
    true,
    true,
    true,
    true,
    true,
    true,
    true,
    true,
    true,
    true,
    true,
    true,
    true,
    true,
    true,
    true,
    true,
    true,
    true,
    true,
    true,
    true,
    true,
    true,
    true,
    true,
    true,
    true,
    true,
    true,
    true,
    true,
    true,
    true,
    true,
    true,
    true,
    true,
    true,
    true,
    true,
    true,
    true,
    true,
    true,
    true
  ],
  "rfd_sampled_mask": [
    "E6-155/0",
    "89-89"
  ],
  "rfd_mask_1d": [
    false,
    false,
    false,
    false,
    false,
    false,
    false,
    false,
    false,
    false,
    false,
    false,
    false,
    false,
    false,
    false,
    false,
    false,
    false,
    false,
    false,
    false,
    false,
    false,
    false,
    false,
    false,
    false,
    false,
    false,
    false,
    false,
    false,
    false,
    false,
    false,
    false,
    false,
    false,
    false,
    false,
    false,
    false,
    false,
    false,
    false,
    false,
    false,
    false,
    false,
    false,
    false,
    false,
    false,
    false,
    false,
    false,
    false,
    false,
    false,
    false,
    false,
    false,
    false,
    false,
    false,
    false,
    false,
    false,
    false,
    false,
    false,
    false,
    false,
    false,
    false,
    false,
    false,
    false,
    false,
    false,
    false,
    false,
    false,
    false,
    false,
    false,
    false,
    false,
    true,
    true,
    true,
    true,
    true,
    true,
    true,
    true,
    true,
    true,
    true,
    true,
    true,
    true,
    true,
    true,
    true,
    true,
    true,
    true,
    true,
    true,
    true,
    true,
    true,
    true,
    true,
    true,
    true,
    true,
    true,
    true,
    true,
    true,
    true,
    true,
    true,
    true,
    true,
    true,
    true,
    true,
    true,
    true,
    true,
    true,
    true,
    true,
    true,
    true,
    true,
    true,
    true,
    true,
    true,
    true,
    true,
    true,
    true,
    true,
    true,
    true,
    true,
    true,
    true,
    true,
    true,
    true,
    true,
    true,
    true,
    true,
    true,
    true,
    true,
    true,
    true,
    true,
    true,
    true,
    true,
    true,
    true,
    true,
    true,
    true,
    true,
    true,
    true,
    true,
    true,
    true,
    true,
    true,
    true,
    true,
    true,
    true,
    true,
    true,
    true,
    true,
    true,
    true,
    true,
    true,
    true,
    true,
    true,
    true,
    true,
    true,
    true,
    true,
    true,
    true,
    true,
    true,
    true,
    true,
    true,
    true,
    true,
    true,
    true,
    true,
    true,
    true,
    true,
    true,
    true,
    true,
    true,
    true,
    true,
    true,
    true,
    true,
    true,
    true,
    true,
    true,
    true,
    true,
    true,
    true,
    true,
    true,
    true,
    true
  ]
}
```
