## Supplementary File 1 for "ProteinDJ: a high-performance and modular protein design pipeline": fold_50.json

```
{
  "fold_id": 50,
  "rfd_config": {
    "inference": {
      "input_pdb": "4zxb_ir.pdb",
      "num_designs": 25,
      "design_startnum": 50,
      "ckpt_override_path": null,
      "symmetry": null,
      "recenter": true,
      "radius": 10.0,
      "model_only_neighbors": false,
      "output_prefix": "./rfd_results/fold",
      "write_trajectory": false,
      "scaffold_guided": false,
      "model_runner": "SelfConditioning",
      "cautious": true,
      "align_motif": true,
      "symmetric_self_cond": true,
      "final_step": 1,
      "deterministic": false,
      "trb_save_ckpt_path": "/app/RFdiffusion/models/Complex_base_ckpt.pt",
      "schedule_directory_path": "/app/RFdiffusion/schedules",
      "model_directory_path": "/app/RFdiffusion/models"
    },
    "contigmap": {
      "contigs": [
        "E6-155/0 50-100"
      ],
      "inpaint_seq": null,
      "inpaint_str": null,
      "inpaint_str_helix": null,
      "inpaint_str_strand": null,
      "inpaint_str_loop": null,
      "provide_seq": null,
      "length": null
    },
    "model": {
      "n_extra_block": 4,
      "n_main_block": 32,
      "n_ref_block": 4,
      "d_msa": 256,
      "d_msa_full": 64,
      "d_pair": 128,
      "d_templ": 64,
      "n_head_msa": 8,
      "n_head_pair": 4,
      "n_head_templ": 4,
      "d_hidden": 32,
      "d_hidden_templ": 32,
      "p_drop": 0.15,
      "SE3_param_full": {
        "num_layers": 1,
        "num_channels": 32,
        "num_degrees": 2,
        "n_heads": 4,
        "div": 4,
        "l0_in_features": 8,
        "l0_out_features": 8,
        "l1_in_features": 3,
        "l1_out_features": 2,
        "num_edge_features": 32
      },
      "SE3_param_topk": {
        "num_layers": 1,
        "num_channels": 32,
        "num_degrees": 2,
        "n_heads": 4,
        "div": 4,
        "l0_in_features": 64,
        "l0_out_features": 64,
        "l1_in_features": 3,
        "l1_out_features": 2,
        "num_edge_features": 64
      },
      "freeze_track_motif": false,
      "use_motif_timestep": true
    },
    "diffuser": {
      "T": 50,
      "b_0": 0.01,
      "b_T": 0.07,
      "schedule_type": "linear",
      "so3_type": "igso3",
      "crd_scale": 0.25,
      "partial_T": null,
      "so3_schedule_type": "linear",
      "min_b": 1.5,
      "max_b": 2.5,
      "min_sigma": 0.02,
      "max_sigma": 1.5
    },
    "denoiser": {
      "noise_scale_ca": 0,
      "final_noise_scale_ca": 1,
      "ca_noise_schedule_type": "constant",
      "noise_scale_frame": 0,
      "final_noise_scale_frame": 1,
      "frame_noise_schedule_type": "constant"
    },
    "ppi": {
      "hotspot_res": [
        "E64",
        "E88",
        "E96"
      ]
    },
    "potentials": {
      "guiding_potentials": null,
      "guide_scale": 10,
      "guide_decay": "constant",
      "olig_inter_all": null,
      "olig_intra_all": null,
      "olig_custom_contact": null,
      "substrate": null
    },
    "contig_settings": {
      "ref_idx": null,
      "hal_idx": null,
      "idx_rf": null,
      "inpaint_seq_tensor": null
    },
    "preprocess": {
      "sidechain_input": false,
      "motif_sidechain_input": true,
      "d_t1d": 24,
      "d_t2d": 44,
      "prob_self_cond": 0.5,
      "str_self_cond": true,
      "predict_previous": false
    },
    "logging": {
      "inputs": false
    },
    "scaffoldguided": {
      "scaffoldguided": false,
      "target_pdb": false,
      "target_path": null,
      "scaffold_list": null,
      "scaffold_dir": null,
      "sampled_insertion": 0,
      "sampled_N": 0,
      "sampled_C": 0,
      "ss_mask": 0,
      "systematic": false,
      "target_ss": null,
      "target_adj": null,
      "mask_loops": true,
      "contig_crop": null
    }
  },
  "rfd_plddt": [
    [
      0.09481611847877502,
      0.09599527716636658,
      0.09112051129341125,
      0.08223424851894379,
      0.07561154663562775,
      0.0727614015340805,
      0.07150150835514069,
      0.07015348970890045,
      0.07080443948507309,
      0.07234393805265427,
      0.06886354088783264,
      0.06698271632194519,
      0.0721178948879242,
      0.07380204647779465,
      0.07377571612596512,
      0.07521344721317291,
      0.075554758310318,
      0.07554207742214203,
      0.07550093531608582,
      0.07623489201068878,
      0.07537351548671722,
      0.07404155284166336,
      0.07635245472192764,
      0.07675949484109879,
      0.0733945369720459,
      0.07138121128082275,
      0.07268043607473373,
      0.07040753960609436,
      0.06933639943599701,
      0.06653887778520584,
      0.06511153280735016,
      0.06312796473503113,
      0.06196897476911545,
      0.06101169437170029,
      0.058711446821689606,
      0.057956136763095856,
      0.05717186629772186,
      0.06146703287959099,
      0.06198186054825783,
      0.06311666965484619,
      0.06606265157461166,
      0.06927401572465897,
      0.06485923379659653,
      0.06281337141990662,
      0.06278081983327866,
      0.058090463280677795,
      0.054958526045084,
      0.05507868900895119,
      0.05504802614450455,
      0.05120610073208809,
      0.05286741629242897,
      0.05487135052680969,
      0.05516739934682846,
      0.054710302501916885,
      0.05963248759508133,
      0.060508329421281815,
      0.061277374625205994,
      0.06614619493484497,
      0.06691477447748184,
      0.06701439619064331,
      0.06573402881622314,
      0.066068135201931,
      0.06352604180574417,
      0.06495842337608337,
      0.06748205423355103,
      0.06462410092353821,
      0.06392539292573929,
      0.06428684294223785,
      0.06568949669599533,
      0.06392691284418106,
      0.06562083959579468,
      0.06707169115543365,
      0.06648974865674973,
      0.06587904691696167,
      0.06628908216953278,
      0.06832580268383026,
      0.06912906467914581,
      0.07309085875749588,
      0.07571664452552795,
      0.07849641144275665,
      0.09100915491580963,
      0.09453398734331131,
      0.9808198809623718,
      0.982793927192688,
      0.9713460206985474,
      0.949868381023407,
      0.9259971976280212,
      0.9082397222518921,
      0.8794544339179993,
      0.8852806091308594,
      0.854952871799469,
      0.8535597324371338,
      0.9105983376502991,
      0.961557149887085,
      0.9538352489471436,
      0.9408568739891052,
      0.9778828620910645,
      0.9807810187339783,
      0.9758689999580383,
      0.9882760047912598,
      0.98694908618927,
      0.9868340492248535,
      0.9915956258773804,
      0.9940221905708313,
      0.9935125708580017,
      0.9875746369361877,
      0.9733044505119324,
      0.939532995223999,
      0.9120845198631287,
      0.9404646754264832,
      0.9033844470977783,
      0.9171279668807983,
      0.877037763595581,
      0.8413735628128052,
      0.8729764223098755,
      0.8573949337005615,
      0.9019466638565063,
      0.9539989233016968,
      0.9656951427459717,
      0.983750581741333,
      0.9802828431129456,
      0.9847000241279602,
      0.9922429919242859,
      0.9897241592407227,
      0.9874714612960815,
      0.9930979609489441,
      0.9958337545394897,
      0.9972745776176453,
      0.9956263303756714,
      0.9943881034851074,
      0.9973452687263489,
      0.9966466426849365,
      0.9966402053833008,
      0.994440495967865,
      0.983690083026886,
      0.9478132724761963,
      0.9284366369247437,
      0.9533722996711731,
      0.9204351902008057,
      0.9243181943893433,
      0.8874925374984741,
      0.8717198371887207,
      0.9193452596664429,
      0.9393213987350464,
      0.9774346351623535,
      0.9929033517837524,
      0.9961561560630798,
      0.9982094168663025,
      0.9986997246742249,
      0.9970272779464722,
      0.9951348900794983,
      0.9984210133552551,
      0.9988764524459839,
      0.996810793876648,
      0.9953840970993042,
      0.9976450800895691,
      0.997298002243042,
      0.9974094033241272,
      0.9953926801681519,
      0.9908406138420105,
      0.9702348113059998,
      0.9558511972427368,
      0.8923203945159912,
      0.8633221983909607,
      0.8435604572296143,
      0.812207818031311,
      0.860427975654602,
      0.8942662477493286,
      0.938381552696228,
      0.9556286931037903,
      0.921488344669342,
      0.927783191204071,
      0.8914651274681091,
      0.8701645135879517,
      0.9209928512573242,
      0.9300177097320557,
      0.9802830815315247,
      0.9928103089332581,
      0.9972589015960693,
      0.9986497163772583,
      0.9989374279975891,
      0.9987034201622009,
      0.9985954165458679,
      0.9967028498649597,
      0.9965287446975708,
      0.9983056783676147,
      0.997902512550354,
      0.9979535937309265,
      0.9970903992652893,
      0.9934695363044739,
      0.9811347723007202,
      0.9449833631515503,
      0.946296215057373,
      0.9531605243682861,
      0.916026771068573,
      0.9283245205879211,
      0.8917611837387085,
      0.8666765689849854,
      0.9304764270782471,
      0.9464957118034363,
      0.9864470362663269,
      0.9940969944000244,
      0.9982195496559143,
      0.9989241361618042,
      0.9981853365898132,
      0.9979475140571594,
      0.9985628128051758,
      0.9988582134246826,
      0.9975758790969849,
      0.9967971444129944,
      0.9950669407844543,
      0.9972005486488342,
      0.9987438917160034,
      0.9969156384468079,
      0.9936160445213318,
      0.9861586689949036,
      0.9810607433319092,
      0.9572023153305054,
      0.9326118230819702,
      0.9449502825737,
      0.9226137399673462,
      0.9483969211578369,
      0.9345248341560364,
      0.9061671495437622,
      0.951492428779602,
      0.9764491319656372,
      0.987827718257904,
      0.9707943797111511,
      0.9724760055541992,
      0.9866818785667419,
      0.9879192113876343,
      0.9928668141365051
    ],
    [
      0.10858994722366333,
      0.11268573254346848,
      0.10532275587320328,
      0.10071390122175217,
      0.09766475111246109,
      0.09270104020833969,
      0.09055578708648682,
      0.08940233290195465,
      0.08179191499948502,
      0.08237572014331818,
      0.0819418653845787,
      0.07900121808052063,
      0.08078127354383469,
      0.08167363703250885,
      0.07884585112333298,
      0.07582803070545197,
      0.076271191239357,
      0.07712093740701675,
      0.0722418949007988,
      0.07258967310190201,
      0.07257600873708725,
      0.06975491344928741,
      0.07087831944227219,
      0.07800993323326111,
      0.07823830842971802,
      0.07008892297744751,
      0.07594141364097595,
      0.07740171253681183,
      0.07441995292901993,
      0.07251136749982834,
      0.07624761760234833,
      0.07317031919956207,
      0.07037429511547089,
      0.07324983924627304,
      0.0711861327290535,
      0.06687479466199875,
      0.07163816690444946,
      0.07342299818992615,
      0.07156109809875488,
      0.07742875814437866,
      0.0773974135518074,
      0.08028105646371841,
      0.07803747802972794,
      0.07740645110607147,
      0.07316028326749802,
      0.0690862387418747,
      0.06738490611314774,
      0.06449061632156372,
      0.06352973729372025,
      0.06355218589305878,
      0.061701156198978424,
      0.06582222133874893,
      0.06589765846729279,
      0.06245248764753342,
      0.06740346550941467,
      0.06789451837539673,
      0.06688907742500305,
      0.06638160347938538,
      0.06790917366743088,
      0.0680365115404129,
      0.06861834973096848,
      0.0681304857134819,
      0.06708870083093643,
      0.06554820388555527,
      0.06838305294513702,
      0.06743722409009933,
      0.06750324368476868,
      0.07046974450349808,
      0.07634125649929047,
      0.07807812839746475,
      0.07885072380304337,
      0.08196751773357391,
      0.08421773463487625,
      0.08545040339231491,
      0.09201686829328537,
      0.09932278096675873,
      0.10382413864135742,
      0.1093423068523407,
      0.12178176641464233,
      0.13476116955280304,
      0.1416974812746048,
      0.13224069774150848,
      0.9885647296905518,
      0.986417293548584,
      0.9761638045310974,
      0.9487176537513733,
      0.9264302253723145,
      0.9184613227844238,
      0.8841556310653687,
      0.8967020511627197,
      0.8592274188995361,
      0.8515454530715942,
      0.9233510494232178,
      0.9728285074234009,
      0.9683302640914917,
      0.9626172184944153,
      0.9871426224708557,
      0.9908255934715271,
      0.9873403310775757,
      0.9947364926338196,
      0.9951284527778625,
      0.9952709078788757,
      0.9962536096572876,
      0.9971655607223511,
      0.9951459169387817,
      0.9878889322280884,
      0.968338131904602,
      0.9313019514083862,
      0.9150294661521912,
      0.9483062028884888,
      0.9095136523246765,
      0.9244192838668823,
      0.882963240146637,
      0.8333649039268494,
      0.8699809908866882,
      0.8406496644020081,
      0.8893043994903564,
      0.9517890214920044,
      0.9593631029129028,
      0.982256293296814,
      0.9838935732841492,
      0.9907824397087097,
      0.995540201663971,
      0.9942087531089783,
      0.9947985410690308,
      0.9976312518119812,
      0.9984549283981323,
      0.9989063739776611,
      0.9976229667663574,
      0.997717559337616,
      0.9986827969551086,
      0.9977890849113464,
      0.9971026182174683,
      0.993989109992981,
      0.9782419800758362,
      0.9424684643745422,
      0.9328098297119141,
      0.9646395444869995,
      0.9291982054710388,
      0.9340519905090332,
      0.8934095501899719,
      0.8687637448310852,
      0.9219546318054199,
      0.9283815622329712,
      0.970807671546936,
      0.993423581123352,
      0.9956492185592651,
      0.9984848499298096,
      0.9993022680282593,
      0.9979802966117859,
      0.9977315664291382,
      0.9993551969528198,
      0.9994082450866699,
      0.9976993799209595,
      0.9963418841362,
      0.9982835650444031,
      0.9974545240402222,
      0.9973583817481995,
      0.9947695732116699,
      0.9861447811126709,
      0.957006573677063,
      0.9338730573654175,
      0.8747895956039429,
      0.8502700328826904,
      0.8477412462234497,
      0.8154479265213013,
      0.8464924693107605,
      0.8916522264480591,
      0.9370866417884827,
      0.9609699845314026,
      0.9290355443954468,
      0.9351029396057129,
      0.9008854627609253,
      0.8717396259307861,
      0.9211704730987549,
      0.918353796005249,
      0.9724941253662109,
      0.9920574426651001,
      0.9964222311973572,
      0.998553454875946,
      0.9991111755371094,
      0.9989030361175537,
      0.9990924000740051,
      0.9970510601997375,
      0.9966917634010315,
      0.9983950853347778,
      0.997322678565979,
      0.9970396757125854,
      0.9960142970085144,
      0.9894428849220276,
      0.9703567624092102,
      0.9301750659942627,
      0.936137318611145,
      0.9489951729774475,
      0.9134318828582764,
      0.9294155836105347,
      0.8907812833786011,
      0.8619431257247925,
      0.9227761030197144,
      0.9269247055053711,
      0.9778792262077332,
      0.9920878410339355,
      0.9974924325942993,
      0.9985901117324829,
      0.9977695345878601,
      0.9970412254333496,
      0.9977942705154419,
      0.9983785152435303,
      0.9964227676391602,
      0.9955571889877319,
      0.9931411743164062,
      0.9957872033119202,
      0.9982746839523315,
      0.9952312707901001,
      0.9892979860305786,
      0.9747719764709473,
      0.9680125713348389,
      0.93514484167099,
      0.9050542116165161,
      0.9247260093688965,
      0.9064977169036865,
      0.933571457862854,
      0.9171795845031738,
      0.8851485252380371,
      0.9332832098007202,
      0.9629952907562256,
      0.9805793762207031,
      0.9530199766159058,
      0.9557023644447327,
      0.9780784845352173,
      0.9808515906333923,
      0.9890632033348083
    ],
    [
      0.12495911866426468,
      0.13178327679634094,
      0.1312502771615982,
      0.12742209434509277,
      0.1225130632519722,
      0.11575503647327423,
      0.11439483612775803,
      0.11178857833147049,
      0.10982365161180496,
      0.09966142475605011,
      0.09364743530750275,
      0.09022906422615051,
      0.09111042320728302,
      0.08995355665683746,
      0.0848931297659874,
      0.08353625982999802,
      0.081571564078331,
      0.0863354504108429,
      0.07878951728343964,
      0.07523676007986069,
      0.0767902359366417,
      0.0731622576713562,
      0.06967900693416595,
      0.07852932065725327,
      0.07871847599744797,
      0.07056772708892822,
      0.07719609141349792,
      0.07962454855442047,
      0.07568907737731934,
      0.07279202342033386,
      0.07530965656042099,
      0.07283968478441238,
      0.06928364187479019,
      0.07272802293300629,
      0.0722915530204773,
      0.06800810992717743,
      0.070940300822258,
      0.07249441742897034,
      0.07298631966114044,
      0.0747632160782814,
      0.07633237540721893,
      0.0798550397157669,
      0.07810541987419128,
      0.07789360731840134,
      0.07442313432693481,
      0.07173256576061249,
      0.06695640832185745,
      0.06447476893663406,
      0.06591692566871643,
      0.06493759155273438,
      0.062156978994607925,
      0.06802453845739365,
      0.06741665303707123,
      0.06358803808689117,
      0.06763780117034912,
      0.07122774422168732,
      0.06846138834953308,
      0.06716619431972504,
      0.06831129640340805,
      0.0695672407746315,
      0.06768155843019485,
      0.0659375786781311,
      0.06835657358169556,
      0.06352949887514114,
      0.06647145003080368,
      0.06579917669296265,
      0.0670107901096344,
      0.06512376666069031,
      0.0695495754480362,
      0.07067285478115082,
      0.07049793750047684,
      0.07455786317586899,
      0.07734978944063187,
      0.08169007301330566,
      0.08129912614822388,
      0.08734115213155746,
      0.09660910069942474,
      0.10089649260044098,
      0.10667809098958969,
      0.1232922151684761,
      0.12946124374866486,
      0.12366746366024017,
      0.9895405173301697,
      0.9874494671821594,
      0.9783090949058533,
      0.9523322582244873,
      0.9316502809524536,
      0.9236782789230347,
      0.8878301382064819,
      0.9017179012298584,
      0.8622854948043823,
      0.8573079705238342,
      0.9311782121658325,
      0.976993978023529,
      0.9731181859970093,
      0.9683292508125305,
      0.9900416135787964,
      0.9931166172027588,
      0.9899124503135681,
      0.9959535598754883,
      0.9963275790214539,
      0.9962330460548401,
      0.9969361424446106,
      0.997486412525177,
      0.9956952929496765,
      0.9893152117729187,
      0.9707542061805725,
      0.9355440735816956,
      0.9212321043014526,
      0.9534969329833984,
      0.9123455286026001,
      0.9285480976104736,
      0.8810132145881653,
      0.8284986019134521,
      0.874325156211853,
      0.8471782207489014,
      0.8981024622917175,
      0.956200361251831,
      0.9653632044792175,
      0.9853714108467102,
      0.9870938658714294,
      0.9928877949714661,
      0.9965933561325073,
      0.9956665635108948,
      0.9962109923362732,
      0.998322606086731,
      0.9987783432006836,
      0.9991219639778137,
      0.9978690147399902,
      0.9979665875434875,
      0.998852550983429,
      0.9978078603744507,
      0.9973130822181702,
      0.9948590397834778,
      0.9812391400337219,
      0.947335958480835,
      0.9389485120773315,
      0.969100832939148,
      0.9323489665985107,
      0.9371883273124695,
      0.8937848806381226,
      0.868644118309021,
      0.92609041929245,
      0.9340819120407104,
      0.9741324782371521,
      0.9940662980079651,
      0.996239423751831,
      0.9986253976821899,
      0.9993533492088318,
      0.9980052709579468,
      0.9980196356773376,
      0.9994887709617615,
      0.9994454979896545,
      0.9976644515991211,
      0.9961867332458496,
      0.9982283711433411,
      0.997209370136261,
      0.997353732585907,
      0.9954552054405212,
      0.9884076118469238,
      0.9632439017295837,
      0.9392973780632019,
      0.8811757564544678,
      0.8542191982269287,
      0.8552385568618774,
      0.8259741067886353,
      0.8514056205749512,
      0.8942552804946899,
      0.9393423199653625,
      0.9637107253074646,
      0.9318944811820984,
      0.9382539987564087,
      0.9012879133224487,
      0.8721540570259094,
      0.9236754179000854,
      0.9220409393310547,
      0.9746181964874268,
      0.992696225643158,
      0.9967561364173889,
      0.9986274242401123,
      0.9991726279258728,
      0.9989774227142334,
      0.9991422295570374,
      0.9968994855880737,
      0.9963139295578003,
      0.9981406927108765,
      0.9965658783912659,
      0.9966948628425598,
      0.9962078332901001,
      0.99021977186203,
      0.9723502993583679,
      0.9303885698318481,
      0.9338436722755432,
      0.947958767414093,
      0.9135069251060486,
      0.9296818971633911,
      0.8890057802200317,
      0.8617655634880066,
      0.923915445804596,
      0.928004264831543,
      0.9789965152740479,
      0.9921332001686096,
      0.9973663091659546,
      0.9984203577041626,
      0.9974513649940491,
      0.9963260889053345,
      0.9972905516624451,
      0.9979251623153687,
      0.9952894449234009,
      0.9943161010742188,
      0.9910151362419128,
      0.9945914149284363,
      0.9977927803993225,
      0.994496762752533,
      0.987717866897583,
      0.9705018401145935,
      0.9626315236091614,
      0.9241530299186707,
      0.8960976004600525,
      0.9169785976409912,
      0.9001829624176025,
      0.9282472729682922,
      0.9090301990509033,
      0.8791335225105286,
      0.929956316947937,
      0.9618828296661377,
      0.9784132838249207,
      0.9466041326522827,
      0.9498063325881958,
      0.9756454229354858,
      0.979640007019043,
      0.9878309369087219
    ],
    [
      0.14726480841636658,
      0.15712451934814453,
      0.14923392236232758,
      0.14623820781707764,
      0.14552731812000275,
      0.13746869564056396,
      0.12892532348632812,
      0.12427407503128052,
      0.1229674369096756,
      0.1129976138472557,
      0.10534258186817169,
      0.09579697251319885,
      0.0990799069404602,
      0.09241809695959091,
      0.08726149052381516,
      0.08785763382911682,
      0.08732791244983673,
      0.08807163685560226,
      0.08002171665430069,
      0.07947773486375809,
      0.07571786642074585,
      0.07291082292795181,
      0.0696660727262497,
      0.07852396368980408,
      0.08092991262674332,
      0.07354486733675003,
      0.0802302360534668,
      0.08268928527832031,
      0.07760153710842133,
      0.07419650256633759,
      0.07769393175840378,
      0.07503244280815125,
      0.07102193683385849,
      0.07228614389896393,
      0.07344164699316025,
      0.06787961721420288,
      0.07065203040838242,
      0.07160336524248123,
      0.07209523022174835,
      0.07019682973623276,
      0.07297153770923615,
      0.07741768658161163,
      0.07673895359039307,
      0.07716983556747437,
      0.07390719652175903,
      0.07093355059623718,
      0.0662047415971756,
      0.0642767995595932,
      0.06550876051187515,
      0.06409527361392975,
      0.06230395287275314,
      0.06630951911211014,
      0.06860475987195969,
      0.06415438652038574,
      0.0663532242178917,
      0.0717887431383133,
      0.0685499832034111,
      0.06722719967365265,
      0.06721500307321548,
      0.06907293200492859,
      0.06740224361419678,
      0.06730412691831589,
      0.06961382925510406,
      0.06761202216148376,
      0.06788340955972672,
      0.06747694313526154,
      0.06856372952461243,
      0.06546105444431305,
      0.06797263771295547,
      0.07321200519800186,
      0.07382422685623169,
      0.0763767659664154,
      0.07677459716796875,
      0.08400290459394455,
      0.08536754548549652,
      0.09306015074253082,
      0.09903620183467865,
      0.10267460346221924,
      0.10636019706726074,
      0.12597234547138214,
      0.13618700206279755,
      0.14103493094444275,
      0.990676999092102,
      0.9886733889579773,
      0.980231761932373,
      0.9550704956054688,
      0.9348341226577759,
      0.9273555874824524,
      0.8900533318519592,
      0.903879702091217,
      0.8631914854049683,
      0.859660267829895,
      0.9338347911834717,
      0.9782945513725281,
      0.9752369523048401,
      0.9711090326309204,
      0.990964949131012,
      0.9940552711486816,
      0.9912981390953064,
      0.996597945690155,
      0.9969580173492432,
      0.9968513250350952,
      0.9974057078361511,
      0.9977551102638245,
      0.9959896802902222,
      0.9899625778198242,
      0.9719088077545166,
      0.9380826950073242,
      0.9236204624176025,
      0.9554153084754944,
      0.913266658782959,
      0.9290517568588257,
      0.8790635466575623,
      0.8262616395950317,
      0.8756113052368164,
      0.8517829775810242,
      0.901732861995697,
      0.9580948948860168,
      0.9672321081161499,
      0.9863371849060059,
      0.9881371259689331,
      0.9934815764427185,
      0.9968907833099365,
      0.9961942434310913,
      0.9966853260993958,
      0.9985268115997314,
      0.9989390969276428,
      0.9991992115974426,
      0.9980382323265076,
      0.9981803297996521,
      0.9989152550697327,
      0.9978459477424622,
      0.9972378015518188,
      0.9948264956474304,
      0.9811233878135681,
      0.9474834203720093,
      0.9392390847206116,
      0.9693285226821899,
      0.9318588376045227,
      0.9368408918380737,
      0.892780601978302,
      0.8674976825714111,
      0.9280380010604858,
      0.9367460012435913,
      0.9754689335823059,
      0.994313657283783,
      0.9964627027511597,
      0.9986530542373657,
      0.999359130859375,
      0.9979667067527771,
      0.9981184005737305,
      0.9995236396789551,
      0.9994446039199829,
      0.997703492641449,
      0.9961585998535156,
      0.9981978535652161,
      0.9970306158065796,
      0.9971765875816345,
      0.9952623844146729,
      0.9880178570747375,
      0.9626533389091492,
      0.9391482472419739,
      0.8809056878089905,
      0.8538854122161865,
      0.8564061522483826,
      0.8290570378303528,
      0.850845456123352,
      0.8928141593933105,
      0.9382762312889099,
      0.9633783102035522,
      0.9314676523208618,
      0.938675045967102,
      0.901023268699646,
      0.8727129697799683,
      0.9255334138870239,
      0.9252803921699524,
      0.9758960008621216,
      0.9931157827377319,
      0.9969525933265686,
      0.9986395835876465,
      0.9991686344146729,
      0.9989678859710693,
      0.9991245865821838,
      0.99683678150177,
      0.9962127208709717,
      0.9979950189590454,
      0.9962247610092163,
      0.9963628649711609,
      0.9959009885787964,
      0.9897311925888062,
      0.9715210199356079,
      0.9278537034988403,
      0.9305018186569214,
      0.9454385638237,
      0.911754846572876,
      0.9284485578536987,
      0.88871169090271,
      0.8631652593612671,
      0.9255545139312744,
      0.931184709072113,
      0.9804635643959045,
      0.9924530386924744,
      0.9973996877670288,
      0.9983649849891663,
      0.9973074793815613,
      0.9959168434143066,
      0.9970185160636902,
      0.9976605772972107,
      0.9946689605712891,
      0.9936565160751343,
      0.9898957014083862,
      0.9941806793212891,
      0.9975225329399109,
      0.9939379096031189,
      0.9865500330924988,
      0.967930257320404,
      0.959253191947937,
      0.9183483123779297,
      0.8909978866577148,
      0.912309467792511,
      0.8974959254264832,
      0.9258900880813599,
      0.906904935836792,
      0.8789287805557251,
      0.9299783110618591,
      0.9625833034515381,
      0.9781038165092468,
      0.9451844096183777,
      0.9496644139289856,
      0.9753066301345825,
      0.9796146750450134,
      0.9879389405250549
    ],
    [
      0.17431361973285675,
      0.1843358874320984,
      0.17479847371578217,
      0.16880042850971222,
      0.16503819823265076,
      0.15361860394477844,
      0.14128750562667847,
      0.13454772531986237,
      0.13176274299621582,
      0.12121935188770294,
      0.11062752455472946,
      0.10399284213781357,
      0.10310415178537369,
      0.0969143882393837,
      0.09134452044963837,
      0.09162506461143494,
      0.09123023599386215,
      0.08954710513353348,
      0.08091885596513748,
      0.07870539277791977,
      0.07694530487060547,
      0.07224902510643005,
      0.06910017877817154,
      0.07769395411014557,
      0.07935765385627747,
      0.07357781380414963,
      0.08197483420372009,
      0.08291908353567123,
      0.07788160443305969,
      0.074223592877388,
      0.07862686365842819,
      0.07528617978096008,
      0.0714801773428917,
      0.0740651935338974,
      0.07374745607376099,
      0.0672186017036438,
      0.07042326033115387,
      0.07123683393001556,
      0.07150493562221527,
      0.07245559990406036,
      0.073151595890522,
      0.07736741006374359,
      0.07749976217746735,
      0.07858941704034805,
      0.07520131021738052,
      0.0719175785779953,
      0.06859726458787918,
      0.06600052118301392,
      0.06852871179580688,
      0.0666915625333786,
      0.06338593363761902,
      0.0676187053322792,
      0.06880448758602142,
      0.0654197707772255,
      0.06767410039901733,
      0.07268189638853073,
      0.06999940425157547,
      0.06784804165363312,
      0.06646151840686798,
      0.06711914390325546,
      0.06661632657051086,
      0.0654124841094017,
      0.06797918677330017,
      0.0673523098230362,
      0.06767475605010986,
      0.06719764322042465,
      0.07172241061925888,
      0.07170847058296204,
      0.07126552611589432,
      0.07901578396558762,
      0.08421794325113297,
      0.0841694101691246,
      0.08734516054391861,
      0.09293319284915924,
      0.10051517933607101,
      0.10990941524505615,
      0.12916085124015808,
      0.13766010105609894,
      0.14927537739276886,
      0.17445334792137146,
      0.21306918561458588,
      0.21745067834854126,
      0.9924322366714478,
      0.9909191131591797,
      0.9834998250007629,
      0.9591107368469238,
      0.9383568167686462,
      0.9304238557815552,
      0.890300989151001,
      0.9043021202087402,
      0.8621020913124084,
      0.859336256980896,
      0.9349021315574646,
      0.9786708354949951,
      0.9765094518661499,
      0.9727810621261597,
      0.9916499853134155,
      0.9947690963745117,
      0.9923367500305176,
      0.997115433216095,
      0.9975033402442932,
      0.997465968132019,
      0.998032808303833,
      0.9982484579086304,
      0.9968682527542114,
      0.9914621710777283,
      0.9747889637947083,
      0.9422454833984375,
      0.9264329671859741,
      0.9563968181610107,
      0.913061261177063,
      0.9277989268302917,
      0.8736522793769836,
      0.8189234137535095,
      0.8743496537208557,
      0.8527599573135376,
      0.9042900800704956,
      0.9589503407478333,
      0.9684742093086243,
      0.9871629476547241,
      0.9891934990882874,
      0.9940326809883118,
      0.997187077999115,
      0.9967101812362671,
      0.9971210360527039,
      0.9987133741378784,
      0.9990676641464233,
      0.999319314956665,
      0.9982953071594238,
      0.9984859228134155,
      0.9991181492805481,
      0.9981653094291687,
      0.9975647926330566,
      0.9954707622528076,
      0.9828572869300842,
      0.9504887461662292,
      0.9402506351470947,
      0.9690319299697876,
      0.9309546947479248,
      0.9348335266113281,
      0.887104868888855,
      0.8594322800636292,
      0.9281401634216309,
      0.9378482103347778,
      0.9765099883079529,
      0.9945172667503357,
      0.996685266494751,
      0.998742938041687,
      0.9993909001350403,
      0.9981648921966553,
      0.9983597993850708,
      0.9995468854904175,
      0.9994857907295227,
      0.9978717565536499,
      0.9963584542274475,
      0.9983218312263489,
      0.997208297252655,
      0.9974007606506348,
      0.9956197142601013,
      0.9891626238822937,
      0.965697705745697,
      0.942665696144104,
      0.8824759721755981,
      0.8514006733894348,
      0.8513908386230469,
      0.8207687139511108,
      0.8445723056793213,
      0.8895587921142578,
      0.9372879266738892,
      0.9616967439651489,
      0.9300985932350159,
      0.9367308020591736,
      0.8964172005653381,
      0.8673197031021118,
      0.9253013134002686,
      0.926132321357727,
      0.9765699505805969,
      0.9933649301528931,
      0.9971703886985779,
      0.9987345337867737,
      0.999190628528595,
      0.9990512132644653,
      0.9991899132728577,
      0.9970046281814575,
      0.996448278427124,
      0.9982098937034607,
      0.9965839385986328,
      0.9967197179794312,
      0.9961133003234863,
      0.990199625492096,
      0.9722597599029541,
      0.9272385835647583,
      0.9274054169654846,
      0.9415647983551025,
      0.9082164168357849,
      0.9256051778793335,
      0.884916365146637,
      0.8613294959068298,
      0.9246286153793335,
      0.9310888051986694,
      0.9810290336608887,
      0.9925974607467651,
      0.9974988698959351,
      0.9984743595123291,
      0.9973013401031494,
      0.9958149790763855,
      0.9972078204154968,
      0.9980010986328125,
      0.9948787093162537,
      0.9939761757850647,
      0.989940881729126,
      0.9943839311599731,
      0.9976933598518372,
      0.994025468826294,
      0.9863024950027466,
      0.9668412804603577,
      0.9575137495994568,
      0.9130085110664368,
      0.8856195211410522,
      0.9056398272514343,
      0.8923383951187134,
      0.9217449426651001,
      0.901534378528595,
      0.8746018409729004,
      0.9276649355888367,
      0.9615219831466675,
      0.9773268103599548,
      0.9416868686676025,
      0.947525680065155,
      0.9744980931282043,
      0.9795679450035095,
      0.9881383776664734
    ],
    [
      0.2163291722536087,
      0.24975797533988953,
      0.22376872599124908,
      0.20943208038806915,
      0.19911319017410278,
      0.1802542507648468,
      0.16571205854415894,
      0.15597456693649292,
      0.1489787995815277,
      0.13694211840629578,
      0.12476420402526855,
      0.1183510348200798,
      0.11609365046024323,
      0.10854970663785934,
      0.10060787200927734,
      0.10099174082279205,
      0.10066121816635132,
      0.09869351238012314,
      0.08215045183897018,
      0.0830780416727066,
      0.08105872571468353,
      0.077000692486763,
      0.07285064458847046,
      0.08162480592727661,
      0.08193236589431763,
      0.07951901108026505,
      0.08685848116874695,
      0.09025440365076065,
      0.08330348134040833,
      0.07945337891578674,
      0.08433234691619873,
      0.08016210049390793,
      0.07495496422052383,
      0.0779079794883728,
      0.07940682768821716,
      0.07266505062580109,
      0.0756956934928894,
      0.07836660742759705,
      0.08198324590921402,
      0.07874754071235657,
      0.07992725819349289,
      0.08643113076686859,
      0.08488059043884277,
      0.08531931042671204,
      0.0829293355345726,
      0.07819472253322601,
      0.07297153770923615,
      0.0699857845902443,
      0.07323384284973145,
      0.07134944200515747,
      0.06692454218864441,
      0.07131332904100418,
      0.07432672381401062,
      0.06956682354211807,
      0.0716293677687645,
      0.07737588882446289,
      0.07391661405563354,
      0.07114851474761963,
      0.07046027481555939,
      0.07045626640319824,
      0.0695546418428421,
      0.06914079934358597,
      0.07169780135154724,
      0.07486823946237564,
      0.06838205456733704,
      0.07049427926540375,
      0.07972264289855957,
      0.08121445775032043,
      0.08238157629966736,
      0.09220636636018753,
      0.0993318036198616,
      0.09660262614488602,
      0.09902232885360718,
      0.10437001287937164,
      0.1120850145816803,
      0.12319284677505493,
      0.13783575594425201,
      0.14983676373958588,
      0.16369682550430298,
      0.17524707317352295,
      0.21552467346191406,
      0.22023546695709229,
      0.9926541447639465,
      0.9911240935325623,
      0.9835628867149353,
      0.9588261842727661,
      0.938169002532959,
      0.929370641708374,
      0.8857791423797607,
      0.8999066948890686,
      0.8546497225761414,
      0.8536142110824585,
      0.9311984181404114,
      0.9769781231880188,
      0.9750726819038391,
      0.9707220792770386,
      0.9909898638725281,
      0.994452953338623,
      0.9919734597206116,
      0.9970492124557495,
      0.9975412487983704,
      0.9975646734237671,
      0.9981315732002258,
      0.9983645677566528,
      0.9970139861106873,
      0.9913007616996765,
      0.9743785262107849,
      0.9426124095916748,
      0.9274367094039917,
      0.9563435316085815,
      0.9113910794258118,
      0.9253697395324707,
      0.8709902763366699,
      0.8103856444358826,
      0.8712834715843201,
      0.8468250036239624,
      0.9005570411682129,
      0.9572960138320923,
      0.9673974514007568,
      0.987089991569519,
      0.9892047047615051,
      0.9940176606178284,
      0.9972206354141235,
      0.9968216419219971,
      0.9972542524337769,
      0.9987528324127197,
      0.9991100430488586,
      0.9993439316749573,
      0.9983901977539062,
      0.9985858798027039,
      0.9991507530212402,
      0.9983457326889038,
      0.9976913928985596,
      0.9955027103424072,
      0.982724666595459,
      0.951291561126709,
      0.9419255256652832,
      0.9698401093482971,
      0.9312378168106079,
      0.9339456558227539,
      0.8864802122116089,
      0.8568452596664429,
      0.9265340566635132,
      0.9362381100654602,
      0.975629985332489,
      0.994314968585968,
      0.9967179298400879,
      0.9987736940383911,
      0.9993997812271118,
      0.9982438683509827,
      0.998433530330658,
      0.9995682835578918,
      0.9994860291481018,
      0.997950553894043,
      0.996513843536377,
      0.9984367489814758,
      0.9974678158760071,
      0.9975845813751221,
      0.9958005547523499,
      0.9893887639045715,
      0.9648552536964417,
      0.9426465034484863,
      0.8835809826850891,
      0.8510702252388,
      0.8441827297210693,
      0.8114604949951172,
      0.8421701788902283,
      0.8891993165016174,
      0.9387762546539307,
      0.9625430107116699,
      0.9304810166358948,
      0.9366618394851685,
      0.8976930975914001,
      0.8684232234954834,
      0.9247086048126221,
      0.9256166815757751,
      0.9758720993995667,
      0.993257462978363,
      0.9972741007804871,
      0.9987994432449341,
      0.999214231967926,
      0.99907386302948,
      0.9991738796234131,
      0.9971174597740173,
      0.9966217279434204,
      0.998359739780426,
      0.9969087243080139,
      0.9970507621765137,
      0.9963657855987549,
      0.9907355308532715,
      0.9730527400970459,
      0.9285833835601807,
      0.9286959767341614,
      0.942204475402832,
      0.9077973365783691,
      0.9250152111053467,
      0.8848312497138977,
      0.8598763942718506,
      0.9238002300262451,
      0.9301750063896179,
      0.9807153940200806,
      0.9927765130996704,
      0.9975703358650208,
      0.9985271692276001,
      0.997343122959137,
      0.9957883358001709,
      0.9972436428070068,
      0.99805748462677,
      0.994998574256897,
      0.9941605925559998,
      0.9902912378311157,
      0.9946290850639343,
      0.9978888630867004,
      0.9945931434631348,
      0.986970067024231,
      0.9675759077072144,
      0.9573589563369751,
      0.9127117395401001,
      0.8851993680000305,
      0.905725359916687,
      0.8922163248062134,
      0.9211167097091675,
      0.9007282257080078,
      0.8730527758598328,
      0.9264776706695557,
      0.960931658744812,
      0.9768720269203186,
      0.9401870369911194,
      0.9461116194725037,
      0.9740156531333923,
      0.9796009063720703,
      0.9880091547966003
    ],
    [
      0.23069019615650177,
      0.2753491699695587,
      0.258137971162796,
      0.24097348749637604,
      0.2276391088962555,
      0.20794950425624847,
      0.18517690896987915,
      0.17527401447296143,
      0.16868001222610474,
      0.15159544348716736,
      0.1349145919084549,
      0.12974616885185242,
      0.1249908059835434,
      0.11153324693441391,
      0.10220234096050262,
      0.10424796491861343,
      0.10109198093414307,
      0.09651635587215424,
      0.08415865898132324,
      0.085483618080616,
      0.08199896663427353,
      0.0765351951122284,
      0.0742017924785614,
      0.08371679484844208,
      0.08139646053314209,
      0.07969734072685242,
      0.08682447671890259,
      0.09157910197973251,
      0.08370383083820343,
      0.08017507195472717,
      0.08600170910358429,
      0.08217733353376389,
      0.07742274552583694,
      0.08415767550468445,
      0.08497187495231628,
      0.07635269314050674,
      0.08059649914503098,
      0.08736447244882584,
      0.0916827917098999,
      0.08627334982156754,
      0.0881725400686264,
      0.09554082155227661,
      0.09118833392858505,
      0.09232684969902039,
      0.09155837446451187,
      0.08813495188951492,
      0.08018863946199417,
      0.0756036788225174,
      0.08041350543498993,
      0.0781342014670372,
      0.07274933159351349,
      0.0793769359588623,
      0.08424250781536102,
      0.0779152512550354,
      0.08105380833148956,
      0.08551173657178879,
      0.08033940196037292,
      0.07759829610586166,
      0.07654503732919693,
      0.07775415480136871,
      0.07570265978574753,
      0.07566753029823303,
      0.08223503828048706,
      0.08350509405136108,
      0.07751385122537613,
      0.08212386071681976,
      0.09085964411497116,
      0.09055206924676895,
      0.09051311761140823,
      0.10272422432899475,
      0.10811978578567505,
      0.10585245490074158,
      0.11210227012634277,
      0.12035499513149261,
      0.12992699444293976,
      0.14202062785625458,
      0.15579043328762054,
      0.17077979445457458,
      0.18983495235443115,
      0.21377162635326385,
      0.2409719079732895,
      0.24155783653259277,
      0.9925718307495117,
      0.9908496141433716,
      0.9828265905380249,
      0.9571763277053833,
      0.9337683916091919,
      0.9262804388999939,
      0.8820963501930237,
      0.8977543115615845,
      0.8521795272827148,
      0.8489425778388977,
      0.9284230470657349,
      0.9758718013763428,
      0.97394859790802,
      0.9688712358474731,
      0.990388035774231,
      0.9941028952598572,
      0.9914883375167847,
      0.9968480467796326,
      0.9975001215934753,
      0.997593343257904,
      0.9981274008750916,
      0.9984090924263,
      0.9969517588615417,
      0.9907277226448059,
      0.9731271862983704,
      0.9406468272209167,
      0.9267147779464722,
      0.955511748790741,
      0.9101690053939819,
      0.9245468378067017,
      0.867959201335907,
      0.8046728372573853,
      0.8688890337944031,
      0.8419865965843201,
      0.8982003927230835,
      0.9566793441772461,
      0.9681594371795654,
      0.9880841374397278,
      0.9896811246871948,
      0.9941517114639282,
      0.9973084926605225,
      0.9970001578330994,
      0.9973980188369751,
      0.9988062381744385,
      0.9991732239723206,
      0.9993650317192078,
      0.9985456466674805,
      0.9986350536346436,
      0.9991959929466248,
      0.9985210299491882,
      0.997769296169281,
      0.9953133463859558,
      0.9817642569541931,
      0.9505889415740967,
      0.943313479423523,
      0.9707639813423157,
      0.9322656393051147,
      0.9338802695274353,
      0.8850127458572388,
      0.8532476425170898,
      0.9260903596878052,
      0.9363254308700562,
      0.9760046601295471,
      0.9945518374443054,
      0.9968963861465454,
      0.9988351464271545,
      0.9994242191314697,
      0.9983741044998169,
      0.9985443949699402,
      0.9995755553245544,
      0.9995136260986328,
      0.9981601238250732,
      0.9968453645706177,
      0.9985907077789307,
      0.9978325963020325,
      0.9977632761001587,
      0.9958267211914062,
      0.989024817943573,
      0.9630976915359497,
      0.9411401748657227,
      0.8829411268234253,
      0.8507121801376343,
      0.8333487510681152,
      0.8047756552696228,
      0.8407682180404663,
      0.8901259303092957,
      0.9403383135795593,
      0.9639120697975159,
      0.9311350584030151,
      0.9368987083435059,
      0.8974719643592834,
      0.867766797542572,
      0.9250145554542542,
      0.9261413812637329,
      0.9763667583465576,
      0.9935540556907654,
      0.9974484443664551,
      0.998862087726593,
      0.999248743057251,
      0.9991353750228882,
      0.9992493391036987,
      0.9973576664924622,
      0.9970046877861023,
      0.9986113905906677,
      0.9974139332771301,
      0.9973409175872803,
      0.9964901208877563,
      0.9908373951911926,
      0.9729369282722473,
      0.9292461276054382,
      0.9305621981620789,
      0.9444987177848816,
      0.9086418151855469,
      0.9264476895332336,
      0.8853921890258789,
      0.8601840734481812,
      0.9249552488327026,
      0.9317575693130493,
      0.981586217880249,
      0.9932590126991272,
      0.9977096915245056,
      0.9986324906349182,
      0.9975098371505737,
      0.9960903525352478,
      0.9974592924118042,
      0.9982356429100037,
      0.9953330755233765,
      0.9944535493850708,
      0.9907436370849609,
      0.9949628114700317,
      0.9980656504631042,
      0.9948201775550842,
      0.9873170256614685,
      0.9680277109146118,
      0.9583106637001038,
      0.9137104749679565,
      0.886786937713623,
      0.9081764221191406,
      0.8943169116973877,
      0.9232521057128906,
      0.9044917821884155,
      0.876010000705719,
      0.9284408688545227,
      0.9619074463844299,
      0.9776979088783264,
      0.9420707821846008,
      0.9478649497032166,
      0.9751300811767578,
      0.9804232716560364,
      0.9888280034065247
    ],
    [
      0.23197060823440552,
      0.28892552852630615,
      0.27992284297943115,
      0.2578180730342865,
      0.2511235773563385,
      0.2347041517496109,
      0.20814885199069977,
      0.19442829489707947,
      0.18801428377628326,
      0.17084547877311707,
      0.14908108115196228,
      0.14442293345928192,
      0.13805890083312988,
      0.12501701712608337,
      0.11079549789428711,
      0.1136728823184967,
      0.11041725426912308,
      0.10355398058891296,
      0.0903722271323204,
      0.09450308978557587,
      0.0930236428976059,
      0.087067611515522,
      0.08349305391311646,
      0.09253700822591782,
      0.09100102633237839,
      0.0870184600353241,
      0.09628196060657501,
      0.10132311284542084,
      0.09321355819702148,
      0.09011463820934296,
      0.09624510258436203,
      0.09170892834663391,
      0.0862257108092308,
      0.09334748983383179,
      0.09010021388530731,
      0.085023432970047,
      0.09073271602392197,
      0.09394021332263947,
      0.1002192348241806,
      0.09539773315191269,
      0.09862975776195526,
      0.10597008466720581,
      0.09698909521102905,
      0.10195936262607574,
      0.0996531993150711,
      0.09823063015937805,
      0.09171340614557266,
      0.08600001037120819,
      0.0882900282740593,
      0.08379511535167694,
      0.07792634516954422,
      0.09019390493631363,
      0.09164637327194214,
      0.08622601628303528,
      0.09204335510730743,
      0.1004612073302269,
      0.09281006455421448,
      0.08846326172351837,
      0.0906674787402153,
      0.09707163274288177,
      0.08928021788597107,
      0.0897110253572464,
      0.09761005640029907,
      0.09657406806945801,
      0.09071385860443115,
      0.09917199611663818,
      0.11080045998096466,
      0.10480116307735443,
      0.10739842057228088,
      0.12230946123600006,
      0.12517574429512024,
      0.12302090227603912,
      0.13169455528259277,
      0.14252974092960358,
      0.15545488893985748,
      0.17709504067897797,
      0.19372186064720154,
      0.206353098154068,
      0.2351531684398651,
      0.2454454004764557,
      0.2657528817653656,
      0.24294106662273407,
      0.9928333759307861,
      0.9908991456031799,
      0.9824382662773132,
      0.9550630450248718,
      0.9324870109558105,
      0.9235742092132568,
      0.8785666823387146,
      0.8954787850379944,
      0.8481796383857727,
      0.8469330668449402,
      0.9292553663253784,
      0.9763947129249573,
      0.9739130139350891,
      0.9677283763885498,
      0.9901583790779114,
      0.9941168427467346,
      0.9913614988327026,
      0.9968737959861755,
      0.9976391196250916,
      0.9977947473526001,
      0.9982584714889526,
      0.9985705018043518,
      0.9970480799674988,
      0.99025958776474,
      0.9717722535133362,
      0.938101053237915,
      0.9247092604637146,
      0.9534912109375,
      0.9085847735404968,
      0.9237589240074158,
      0.8655394911766052,
      0.801764726638794,
      0.8699523210525513,
      0.8478782176971436,
      0.904240608215332,
      0.9596322178840637,
      0.9731955528259277,
      0.9909254312515259,
      0.9919100999832153,
      0.9953583478927612,
      0.9978621602058411,
      0.9976117610931396,
      0.9978565573692322,
      0.9989981055259705,
      0.9992705583572388,
      0.9994513392448425,
      0.9988420605659485,
      0.9988831877708435,
      0.9993182420730591,
      0.9987990260124207,
      0.997965395450592,
      0.995162844657898,
      0.9806667566299438,
      0.9492878913879395,
      0.9426573514938354,
      0.9705139994621277,
      0.9315915107727051,
      0.9334795475006104,
      0.8808949589729309,
      0.8520927429199219,
      0.92873215675354,
      0.9412379264831543,
      0.9793395400047302,
      0.9953449964523315,
      0.997489869594574,
      0.9990322589874268,
      0.9994911551475525,
      0.9987514019012451,
      0.9988357424736023,
      0.9996269345283508,
      0.9995700716972351,
      0.9984848499298096,
      0.9974265694618225,
      0.9988746643066406,
      0.9984123110771179,
      0.9981054663658142,
      0.9959667921066284,
      0.9888604283332825,
      0.9615280032157898,
      0.9386006593704224,
      0.8774250745773315,
      0.8478993773460388,
      0.830716609954834,
      0.7963501811027527,
      0.8391563892364502,
      0.8904373645782471,
      0.9413355588912964,
      0.9652035236358643,
      0.931188702583313,
      0.9369834661483765,
      0.8946333527565002,
      0.8650989532470703,
      0.9282327890396118,
      0.9315813779830933,
      0.9796465039253235,
      0.9946276545524597,
      0.9979404211044312,
      0.9990583658218384,
      0.9993366003036499,
      0.9992910623550415,
      0.9993844032287598,
      0.9977551698684692,
      0.997744619846344,
      0.9989930987358093,
      0.998137891292572,
      0.9978232979774475,
      0.9967613816261292,
      0.9910843372344971,
      0.9727387428283691,
      0.9293246865272522,
      0.9317949414253235,
      0.9471312165260315,
      0.9096333980560303,
      0.9279390573501587,
      0.8848118782043457,
      0.8595157265663147,
      0.9290187358856201,
      0.938062846660614,
      0.9842267036437988,
      0.9943050742149353,
      0.9980869293212891,
      0.9988958835601807,
      0.997868537902832,
      0.9967786073684692,
      0.9980205297470093,
      0.9986480474472046,
      0.9963017702102661,
      0.9954112768173218,
      0.992315411567688,
      0.9960430860519409,
      0.9984723925590515,
      0.9954449534416199,
      0.9882927536964417,
      0.9693199396133423,
      0.9604782462120056,
      0.9156153202056885,
      0.8881878852844238,
      0.9101781249046326,
      0.8959172964096069,
      0.9254593253135681,
      0.9080245494842529,
      0.8798434734344482,
      0.9328140020370483,
      0.9654312133789062,
      0.9801713228225708,
      0.9462786912918091,
      0.9513121843338013,
      0.9774709343910217,
      0.9827852845191956,
      0.9906105399131775
    ],
    [
      0.2194230556488037,
      0.27982181310653687,
      0.2813493609428406,
      0.264588326215744,
      0.2657557725906372,
      0.25463804602622986,
      0.23346321284770966,
      0.21679063141345978,
      0.2208288460969925,
      0.20743663609027863,
      0.17794235050678253,
      0.16606365144252777,
      0.16158527135849,
      0.145544171333313,
      0.12895065546035767,
      0.12986990809440613,
      0.13013507425785065,
      0.11834242194890976,
      0.10047877579927444,
      0.10800504684448242,
      0.10996647924184799,
      0.0989493578672409,
      0.09670017659664154,
      0.10567109286785126,
      0.10360671579837799,
      0.09844890236854553,
      0.11373230814933777,
      0.11505493521690369,
      0.1076892614364624,
      0.10651960968971252,
      0.11399616301059723,
      0.10797161608934402,
      0.10737508535385132,
      0.12018995732069016,
      0.11497502028942108,
      0.1123419851064682,
      0.12085078656673431,
      0.1262080818414688,
      0.12772203981876373,
      0.12592941522598267,
      0.12822605669498444,
      0.12997403740882874,
      0.11845643818378448,
      0.126622274518013,
      0.128570556640625,
      0.12178929150104523,
      0.11219911277294159,
      0.1117464080452919,
      0.11567163467407227,
      0.10519755631685257,
      0.10198210924863815,
      0.11444541066884995,
      0.1224772036075592,
      0.11286334693431854,
      0.12116105854511261,
      0.13036304712295532,
      0.12401160597801208,
      0.1145792081952095,
      0.11805404722690582,
      0.12434227764606476,
      0.11151575297117233,
      0.11861222237348557,
      0.12621405720710754,
      0.12581446766853333,
      0.11706916242837906,
      0.12740875780582428,
      0.14485487341880798,
      0.13582241535186768,
      0.14097684621810913,
      0.1555568128824234,
      0.15733548998832703,
      0.15547947585582733,
      0.17186708748340607,
      0.18394729495048523,
      0.19322653114795685,
      0.22257530689239502,
      0.22781112790107727,
      0.23593369126319885,
      0.2541188895702362,
      0.26010963320732117,
      0.2634423077106476,
      0.24142691493034363,
      0.9928637146949768,
      0.990605354309082,
      0.9815125465393066,
      0.9529742002487183,
      0.9296948313713074,
      0.9203963279724121,
      0.87396639585495,
      0.8944814205169678,
      0.8477034568786621,
      0.8475027084350586,
      0.931674599647522,
      0.9774417877197266,
      0.9740821123123169,
      0.9662308096885681,
      0.9895957708358765,
      0.9938790798187256,
      0.9907780289649963,
      0.9967509508132935,
      0.9976872801780701,
      0.997919499874115,
      0.9983178377151489,
      0.998694658279419,
      0.9971033930778503,
      0.9896169900894165,
      0.9703117609024048,
      0.9360270500183105,
      0.923136293888092,
      0.9514090418815613,
      0.9060018062591553,
      0.9233068227767944,
      0.8650103807449341,
      0.8034441471099854,
      0.8748600482940674,
      0.8569817543029785,
      0.9137836694717407,
      0.9642209410667419,
      0.9789645671844482,
      0.9935364723205566,
      0.9940219521522522,
      0.9965774416923523,
      0.9984111189842224,
      0.9982033371925354,
      0.9982761740684509,
      0.9991651773452759,
      0.9994013905525208,
      0.999530017375946,
      0.9991194605827332,
      0.9991114735603333,
      0.9994223713874817,
      0.9990267157554626,
      0.9981372952461243,
      0.9949616193771362,
      0.9797234535217285,
      0.9481958150863647,
      0.9432423114776611,
      0.9705816507339478,
      0.9308400750160217,
      0.9336172342300415,
      0.8793871402740479,
      0.8512247204780579,
      0.9319941997528076,
      0.9468231201171875,
      0.982695460319519,
      0.9959386587142944,
      0.9979271292686462,
      0.9991743564605713,
      0.9995415210723877,
      0.9990358948707581,
      0.9990920424461365,
      0.9996787905693054,
      0.9996218085289001,
      0.9988535642623901,
      0.9980692863464355,
      0.9991077184677124,
      0.9988616108894348,
      0.9984068274497986,
      0.9961390495300293,
      0.9889152646064758,
      0.9609338641166687,
      0.9379957914352417,
      0.8762719035148621,
      0.847389817237854,
      0.8289095163345337,
      0.7850847244262695,
      0.8372414112091064,
      0.890864372253418,
      0.9430741667747498,
      0.9668240547180176,
      0.9310804009437561,
      0.9371262788772583,
      0.8896201848983765,
      0.8603193163871765,
      0.9317727088928223,
      0.936721920967102,
      0.9828872680664062,
      0.9953060150146484,
      0.9982559084892273,
      0.9991904497146606,
      0.99940025806427,
      0.9994138479232788,
      0.9994757771492004,
      0.9981054663658142,
      0.9984017610549927,
      0.9992493391036987,
      0.9987063407897949,
      0.9982784986495972,
      0.9968892335891724,
      0.9916574954986572,
      0.973488450050354,
      0.9301150441169739,
      0.9328588843345642,
      0.9484731554985046,
      0.9102765321731567,
      0.9289275407791138,
      0.8840221166610718,
      0.8579098582267761,
      0.933535635471344,
      0.9416681528091431,
      0.9858143329620361,
      0.9947749376296997,
      0.9982935190200806,
      0.9990561008453369,
      0.9980508685112,
      0.9971480965614319,
      0.998386025428772,
      0.998904287815094,
      0.9969456195831299,
      0.9960407614707947,
      0.9934486150741577,
      0.996824324131012,
      0.9987572431564331,
      0.995972216129303,
      0.9891923666000366,
      0.9702425003051758,
      0.9610173106193542,
      0.9150926470756531,
      0.888231098651886,
      0.9104910492897034,
      0.8969281911849976,
      0.9273753762245178,
      0.9107778668403625,
      0.8831166625022888,
      0.9348897933959961,
      0.9672845005989075,
      0.9807465076446533,
      0.9474868774414062,
      0.9531040191650391,
      0.9785565733909607,
      0.984250009059906,
      0.9911502599716187
    ],
    [
      0.20574072003364563,
      0.2634999752044678,
      0.2716068923473358,
      0.26423153281211853,
      0.27493026852607727,
      0.2738500237464905,
      0.25697651505470276,
      0.2510721981525421,
      0.25665420293807983,
      0.25155359506607056,
      0.2245885133743286,
      0.20992021262645721,
      0.2098151445388794,
      0.18909549713134766,
      0.1619575172662735,
      0.1610056757926941,
      0.16133135557174683,
      0.14285022020339966,
      0.12659433484077454,
      0.13613271713256836,
      0.13485397398471832,
      0.12276681512594223,
      0.1201857402920723,
      0.13019812107086182,
      0.12340104579925537,
      0.11969567835330963,
      0.1350943148136139,
      0.13382413983345032,
      0.12829278409481049,
      0.13524754345417023,
      0.14802990853786469,
      0.13393014669418335,
      0.13613945245742798,
      0.15921294689178467,
      0.15044309198856354,
      0.14284655451774597,
      0.15508650243282318,
      0.16165271401405334,
      0.15706183016300201,
      0.1544215828180313,
      0.1673564314842224,
      0.16267229616641998,
      0.14951694011688232,
      0.15838098526000977,
      0.15950459241867065,
      0.14428213238716125,
      0.1367361843585968,
      0.1459648758172989,
      0.14837965369224548,
      0.1392229050397873,
      0.13398750126361847,
      0.15323060750961304,
      0.15552614629268646,
      0.1465129554271698,
      0.15561455488204956,
      0.17257410287857056,
      0.16352850198745728,
      0.15480582416057587,
      0.1701091229915619,
      0.18223044276237488,
      0.15950481593608856,
      0.1728849709033966,
      0.19400818645954132,
      0.18628662824630737,
      0.17979581654071808,
      0.20162726938724518,
      0.2207452803850174,
      0.2095133364200592,
      0.22446177899837494,
      0.25280606746673584,
      0.25303250551223755,
      0.25124096870422363,
      0.26427093148231506,
      0.260170578956604,
      0.26668334007263184,
      0.2849763035774231,
      0.29171818494796753,
      0.2938027083873749,
      0.30163779854774475,
      0.2926795482635498,
      0.27354952692985535,
      0.24656438827514648,
      0.9928601384162903,
      0.9903656840324402,
      0.9803752899169922,
      0.9504144191741943,
      0.9284874796867371,
      0.9198201894760132,
      0.8710157871246338,
      0.8948577642440796,
      0.8487474322319031,
      0.8521389961242676,
      0.9344885945320129,
      0.9779888987541199,
      0.9742635488510132,
      0.9654479026794434,
      0.9890723824501038,
      0.9937036633491516,
      0.9899349212646484,
      0.996649444103241,
      0.9978191256523132,
      0.9981496334075928,
      0.9984560012817383,
      0.9988827705383301,
      0.9972778558731079,
      0.9892193675041199,
      0.9694986939430237,
      0.9360612034797668,
      0.9238284826278687,
      0.9512393474578857,
      0.9064078330993652,
      0.9232078790664673,
      0.8659347295761108,
      0.8094487190246582,
      0.8801299333572388,
      0.8653051257133484,
      0.9236526489257812,
      0.9691007137298584,
      0.9839178919792175,
      0.9955720901489258,
      0.9958451986312866,
      0.9976381063461304,
      0.9988991022109985,
      0.9987464547157288,
      0.9987203478813171,
      0.9993541836738586,
      0.9995500445365906,
      0.9996240735054016,
      0.9993888139724731,
      0.9993542432785034,
      0.999542772769928,
      0.9992836117744446,
      0.9983689188957214,
      0.9949619174003601,
      0.979213535785675,
      0.9481238722801208,
      0.9450379610061646,
      0.9709644317626953,
      0.9313732981681824,
      0.9343825578689575,
      0.8784642815589905,
      0.8553414940834045,
      0.9354342222213745,
      0.9528521299362183,
      0.9856922030448914,
      0.9966045618057251,
      0.9983028173446655,
      0.9992925524711609,
      0.9996006488800049,
      0.9992911219596863,
      0.9993370175361633,
      0.9997324347496033,
      0.9996840953826904,
      0.9992208480834961,
      0.9987335205078125,
      0.9993484616279602,
      0.9992509484291077,
      0.9987653493881226,
      0.9963868856430054,
      0.9891093373298645,
      0.9610508680343628,
      0.9382483959197998,
      0.8766675591468811,
      0.8460721373558044,
      0.8224285840988159,
      0.7704355716705322,
      0.8398842215538025,
      0.8930200338363647,
      0.9448155164718628,
      0.9681739807128906,
      0.9325370192527771,
      0.9394536018371582,
      0.888534426689148,
      0.8591096997261047,
      0.9360852241516113,
      0.9426915049552917,
      0.9858208298683167,
      0.9959048628807068,
      0.9985355734825134,
      0.9993102550506592,
      0.9994487762451172,
      0.999559223651886,
      0.9995863437652588,
      0.9986691474914551,
      0.9989911317825317,
      0.9994776844978333,
      0.9991331100463867,
      0.9987362027168274,
      0.9972677230834961,
      0.9925492405891418,
      0.9748930931091309,
      0.931696891784668,
      0.9346973299980164,
      0.9493101239204407,
      0.9128535985946655,
      0.9305880069732666,
      0.8829904794692993,
      0.8587946891784668,
      0.9373617172241211,
      0.9448995590209961,
      0.9872313737869263,
      0.9951339364051819,
      0.9984819293022156,
      0.9991993308067322,
      0.9982612729072571,
      0.9976221323013306,
      0.9987649917602539,
      0.9991470575332642,
      0.9977025985717773,
      0.9969050884246826,
      0.9950099587440491,
      0.9976891875267029,
      0.9990426301956177,
      0.9966366291046143,
      0.9904778003692627,
      0.972421407699585,
      0.9633239507675171,
      0.9168601036071777,
      0.8898941278457642,
      0.9117424488067627,
      0.8949809074401855,
      0.9284853935241699,
      0.9132699966430664,
      0.8870008587837219,
      0.9361305236816406,
      0.9689098596572876,
      0.9816157221794128,
      0.9492955207824707,
      0.9552300572395325,
      0.979979932308197,
      0.9857242703437805,
      0.9921029806137085
    ],
    [
      0.20227192342281342,
      0.25760674476623535,
      0.2678535282611847,
      0.27245527505874634,
      0.28973135352134705,
      0.29414474964141846,
      0.286925733089447,
      0.28077462315559387,
      0.2918846309185028,
      0.2928611934185028,
      0.2667916715145111,
      0.25567492842674255,
      0.2650253474712372,
      0.2464364469051361,
      0.20851673185825348,
      0.2023291438817978,
      0.20437362790107727,
      0.18138115108013153,
      0.15726807713508606,
      0.17348000407218933,
      0.1717476099729538,
      0.15442225337028503,
      0.1469305157661438,
      0.15325672924518585,
      0.14929085969924927,
      0.1538902223110199,
      0.1666903793811798,
      0.16140355169773102,
      0.1571013480424881,
      0.1708143800497055,
      0.1799168884754181,
      0.1700836420059204,
      0.1772260218858719,
      0.20472951233386993,
      0.1928389072418213,
      0.17509165406227112,
      0.19024619460105896,
      0.20223677158355713,
      0.1858300268650055,
      0.175910085439682,
      0.20112526416778564,
      0.18752391636371613,
      0.17223671078681946,
      0.19139818847179413,
      0.18930888175964355,
      0.16648772358894348,
      0.16191312670707703,
      0.17044484615325928,
      0.16842587292194366,
      0.15424229204654694,
      0.16178783774375916,
      0.1828392893075943,
      0.17463016510009766,
      0.1591343730688095,
      0.1796383559703827,
      0.1984197050333023,
      0.1806880682706833,
      0.17635826766490936,
      0.2032933533191681,
      0.2186511904001236,
      0.19099007546901703,
      0.20483732223510742,
      0.23560914397239685,
      0.22804999351501465,
      0.2202150523662567,
      0.25241702795028687,
      0.27685821056365967,
      0.26484414935112,
      0.2846459150314331,
      0.31653088331222534,
      0.3178078532218933,
      0.30957069993019104,
      0.3253589868545532,
      0.31327787041664124,
      0.3102843761444092,
      0.32773664593696594,
      0.32368284463882446,
      0.312699556350708,
      0.3131912350654602,
      0.3098333775997162,
      0.2881544828414917,
      0.2598893642425537,
      0.9928284883499146,
      0.9897976517677307,
      0.9791513681411743,
      0.9479525089263916,
      0.9260233640670776,
      0.9167107343673706,
      0.8696568012237549,
      0.8958470821380615,
      0.8500137329101562,
      0.8552560210227966,
      0.935960054397583,
      0.9782090187072754,
      0.9739114046096802,
      0.9641653299331665,
      0.9885236620903015,
      0.9935323596000671,
      0.9888994693756104,
      0.9964109659194946,
      0.9978758692741394,
      0.9982884526252747,
      0.9984961152076721,
      0.998985230922699,
      0.9973060488700867,
      0.9886088967323303,
      0.9677464365959167,
      0.9337937831878662,
      0.922545850276947,
      0.9481021165847778,
      0.9062588214874268,
      0.9233754277229309,
      0.8694493770599365,
      0.8171952366828918,
      0.886346697807312,
      0.8750805258750916,
      0.9324004054069519,
      0.9731647372245789,
      0.9876540899276733,
      0.9970428347587585,
      0.9971972703933716,
      0.9983987808227539,
      0.9992132186889648,
      0.999101459980011,
      0.9990313053131104,
      0.9994887709617615,
      0.9996503591537476,
      0.999684751033783,
      0.9995488524436951,
      0.9994933605194092,
      0.9996091723442078,
      0.9994373917579651,
      0.9985600113868713,
      0.9948775768280029,
      0.9779840707778931,
      0.9461332559585571,
      0.9430848956108093,
      0.9692360162734985,
      0.9304022789001465,
      0.933776319026947,
      0.8782498836517334,
      0.8617128729820251,
      0.9377261996269226,
      0.9578388929367065,
      0.9883401393890381,
      0.9970917105674744,
      0.9985658526420593,
      0.9993765354156494,
      0.9996394515037537,
      0.9994412064552307,
      0.9994905591011047,
      0.9997716546058655,
      0.999720573425293,
      0.9994179606437683,
      0.9991031885147095,
      0.9994701147079468,
      0.9994513392448425,
      0.9990369081497192,
      0.9964708685874939,
      0.9894128441810608,
      0.9597854614257812,
      0.937282919883728,
      0.8781454563140869,
      0.8464117646217346,
      0.8208117485046387,
      0.7603169679641724,
      0.8403039574623108,
      0.8917651176452637,
      0.9439736604690552,
      0.9673266410827637,
      0.9316771626472473,
      0.937568187713623,
      0.8866204023361206,
      0.8605619668960571,
      0.9379804730415344,
      0.947023868560791,
      0.9875475168228149,
      0.9963454008102417,
      0.9987442493438721,
      0.9993783235549927,
      0.9994759559631348,
      0.9996304512023926,
      0.9996594786643982,
      0.999042272567749,
      0.9993259906768799,
      0.9996006488800049,
      0.9993878602981567,
      0.9990469813346863,
      0.9974518418312073,
      0.9931813478469849,
      0.9752589464187622,
      0.9314766526222229,
      0.9338832497596741,
      0.9477167725563049,
      0.9109464883804321,
      0.9287119507789612,
      0.8818371295928955,
      0.8612632751464844,
      0.9395294189453125,
      0.9486894607543945,
      0.9891152381896973,
      0.9956387877464294,
      0.9986644983291626,
      0.9992963671684265,
      0.9983543753623962,
      0.9979703426361084,
      0.9990164041519165,
      0.9993051290512085,
      0.9982021450996399,
      0.9974547624588013,
      0.9960855841636658,
      0.9982788562774658,
      0.999200165271759,
      0.9970130324363708,
      0.9916266202926636,
      0.9736173748970032,
      0.9642127156257629,
      0.9159736633300781,
      0.8882157802581787,
      0.9094173908233643,
      0.8935419321060181,
      0.9264745116233826,
      0.9116344451904297,
      0.8879377245903015,
      0.9379252195358276,
      0.9712063074111938,
      0.9829220175743103,
      0.9510670304298401,
      0.9578636288642883,
      0.9823342561721802,
      0.9879059791564941,
      0.9933324456214905
    ],
    [
      0.20976470410823822,
      0.2640252411365509,
      0.27686095237731934,
      0.2865351140499115,
      0.31165963411331177,
      0.3227413296699524,
      0.3092421293258667,
      0.3193979561328888,
      0.3356233537197113,
      0.33165842294692993,
      0.31336864829063416,
      0.30604639649391174,
      0.316048264503479,
      0.306490033864975,
      0.2695906162261963,
      0.2599104940891266,
      0.2645374536514282,
      0.24428704380989075,
      0.20762509107589722,
      0.22848983108997345,
      0.22431504726409912,
      0.201541930437088,
      0.18947264552116394,
      0.197675883769989,
      0.19042907655239105,
      0.19170482456684113,
      0.21033690869808197,
      0.2056930661201477,
      0.2042633295059204,
      0.21838203072547913,
      0.23587384819984436,
      0.2243197113275528,
      0.2319289892911911,
      0.25221213698387146,
      0.24612730741500854,
      0.2321797013282776,
      0.24641670286655426,
      0.2527085840702057,
      0.23024919629096985,
      0.21751418709754944,
      0.23953378200531006,
      0.22788196802139282,
      0.21269851922988892,
      0.2268180549144745,
      0.2165764719247818,
      0.1964448243379593,
      0.19374273717403412,
      0.20604917407035828,
      0.19779086112976074,
      0.17611651122570038,
      0.19184258580207825,
      0.2141498178243637,
      0.19812420010566711,
      0.18411971628665924,
      0.21226494014263153,
      0.22557438910007477,
      0.2012026607990265,
      0.20341749489307404,
      0.24210648238658905,
      0.24563273787498474,
      0.22460021078586578,
      0.24513524770736694,
      0.2791067063808441,
      0.2610299587249756,
      0.25956839323043823,
      0.3021239936351776,
      0.3248611092567444,
      0.30674558877944946,
      0.3384726345539093,
      0.36512070894241333,
      0.3570917248725891,
      0.3487832546234131,
      0.37122243642807007,
      0.3496861457824707,
      0.33599957823753357,
      0.3603361248970032,
      0.34618961811065674,
      0.32258638739585876,
      0.3335806727409363,
      0.33234086632728577,
      0.299634724855423,
      0.2721364498138428,
      0.9927983283996582,
      0.9889988899230957,
      0.9774399399757385,
      0.9445182681083679,
      0.9239116907119751,
      0.9147317409515381,
      0.8638930320739746,
      0.8958020210266113,
      0.8512362241744995,
      0.8593622446060181,
      0.9369022846221924,
      0.9782533645629883,
      0.9735412001609802,
      0.9628100395202637,
      0.9881165027618408,
      0.9931519627571106,
      0.9878625869750977,
      0.996139645576477,
      0.997885525226593,
      0.9983809590339661,
      0.9984943866729736,
      0.99905925989151,
      0.9972615838050842,
      0.9878939390182495,
      0.9655830264091492,
      0.9320124387741089,
      0.9218207597732544,
      0.9473134279251099,
      0.9052175283432007,
      0.9239088296890259,
      0.871894359588623,
      0.8233853578567505,
      0.8903589248657227,
      0.8815261125564575,
      0.9397116899490356,
      0.9767369031906128,
      0.9910021424293518,
      0.9980732798576355,
      0.9980495572090149,
      0.9988690614700317,
      0.9993955492973328,
      0.9993169903755188,
      0.9992246627807617,
      0.9995713233947754,
      0.9997092485427856,
      0.9997257590293884,
      0.9996581673622131,
      0.9995847344398499,
      0.9996622800827026,
      0.999552845954895,
      0.9987313151359558,
      0.9948529601097107,
      0.9767600893974304,
      0.9438784122467041,
      0.9413707852363586,
      0.9682638645172119,
      0.9289283752441406,
      0.9333816766738892,
      0.8766322135925293,
      0.8648157119750977,
      0.9389559626579285,
      0.9612467885017395,
      0.9904194474220276,
      0.9975045323371887,
      0.9987684488296509,
      0.9994375705718994,
      0.9996528029441833,
      0.9995334148406982,
      0.9995858073234558,
      0.9998026490211487,
      0.9997478127479553,
      0.9995484352111816,
      0.999355673789978,
      0.9995706081390381,
      0.9996019601821899,
      0.9992136359214783,
      0.9964529871940613,
      0.9891725182533264,
      0.9577195644378662,
      0.9337199330329895,
      0.8760835528373718,
      0.8439497947692871,
      0.8145917654037476,
      0.7389947175979614,
      0.8296868205070496,
      0.8900957107543945,
      0.9428169131278992,
      0.9667232632637024,
      0.9312644004821777,
      0.9365602731704712,
      0.8842154741287231,
      0.8618937730789185,
      0.9386659860610962,
      0.9499692916870117,
      0.9891986846923828,
      0.9966074824333191,
      0.9988606572151184,
      0.9994189739227295,
      0.9994660019874573,
      0.9996745586395264,
      0.9996980428695679,
      0.9992678761482239,
      0.9995286464691162,
      0.9996932148933411,
      0.9995526671409607,
      0.9992607831954956,
      0.9975394010543823,
      0.9934214353561401,
      0.9738924503326416,
      0.9294937252998352,
      0.9331963658332825,
      0.9478869438171387,
      0.9105570316314697,
      0.9288753271102905,
      0.8810824751853943,
      0.8642027974128723,
      0.9407714605331421,
      0.9516276121139526,
      0.9907497763633728,
      0.9961631894111633,
      0.9988384246826172,
      0.9993868470191956,
      0.9985019564628601,
      0.9983424544334412,
      0.9992333054542542,
      0.9994430541992188,
      0.9986291527748108,
      0.997955858707428,
      0.997016191482544,
      0.9987208247184753,
      0.9993374347686768,
      0.9973593354225159,
      0.9927142858505249,
      0.9750781059265137,
      0.9657732248306274,
      0.9156784415245056,
      0.8872402310371399,
      0.9094803929328918,
      0.8943064212799072,
      0.9269191026687622,
      0.9124598503112793,
      0.8904302716255188,
      0.9397013783454895,
      0.9736694693565369,
      0.9847663640975952,
      0.9541440010070801,
      0.9610624313354492,
      0.9847849607467651,
      0.9900307059288025,
      0.9947410821914673
    ],
    [
      0.22968356311321259,
      0.26801490783691406,
      0.2891189455986023,
      0.3077891170978546,
      0.34007710218429565,
      0.35219183564186096,
      0.3450556695461273,
      0.35965460538864136,
      0.38749024271965027,
      0.3771834373474121,
      0.3742237389087677,
      0.37981706857681274,
      0.38075822591781616,
      0.3666561245918274,
      0.32622337341308594,
      0.3266974985599518,
      0.33318063616752625,
      0.29939523339271545,
      0.26425957679748535,
      0.2860998213291168,
      0.2874174118041992,
      0.27233976125717163,
      0.25975722074508667,
      0.27932673692703247,
      0.27350562810897827,
      0.27045294642448425,
      0.2905850112438202,
      0.29419979453086853,
      0.2911435067653656,
      0.3001336455345154,
      0.32021287083625793,
      0.32123440504074097,
      0.31606075167655945,
      0.3152175843715668,
      0.3047587275505066,
      0.2901855707168579,
      0.29110056161880493,
      0.3002420663833618,
      0.28210824728012085,
      0.27147185802459717,
      0.2802168130874634,
      0.277078241109848,
      0.27946150302886963,
      0.2923179268836975,
      0.29074084758758545,
      0.2833520770072937,
      0.2798558473587036,
      0.2981911897659302,
      0.2796064615249634,
      0.2574104964733124,
      0.26781848073005676,
      0.2831173539161682,
      0.25499725341796875,
      0.23529955744743347,
      0.26622000336647034,
      0.2774236500263214,
      0.24304109811782837,
      0.2476879358291626,
      0.2901652455329895,
      0.2803499698638916,
      0.26322346925735474,
      0.31466078758239746,
      0.3609530031681061,
      0.318677693605423,
      0.3339189291000366,
      0.4156720042228699,
      0.4207439422607422,
      0.38960886001586914,
      0.4339476525783539,
      0.44983407855033875,
      0.42787277698516846,
      0.42130813002586365,
      0.4417630732059479,
      0.4174156188964844,
      0.39296072721481323,
      0.41682517528533936,
      0.4034545123577118,
      0.37164902687072754,
      0.39784592390060425,
      0.3987186849117279,
      0.36164653301239014,
      0.3415849506855011,
      0.9953507781028748,
      0.9925955533981323,
      0.9837404489517212,
      0.9540274143218994,
      0.9323974847793579,
      0.9227921962738037,
      0.8702152967453003,
      0.899499237537384,
      0.852742075920105,
      0.8650708198547363,
      0.9391250610351562,
      0.9802426099777222,
      0.977966845035553,
      0.9696345329284668,
      0.9903100728988647,
      0.9948664307594299,
      0.9910224080085754,
      0.9973637461662292,
      0.9986842274665833,
      0.9990566968917847,
      0.9991284012794495,
      0.9994483590126038,
      0.9982926249504089,
      0.9912843704223633,
      0.9715772271156311,
      0.9388738870620728,
      0.9268404841423035,
      0.9515377879142761,
      0.9100948572158813,
      0.9263657331466675,
      0.8718898296356201,
      0.8257188200950623,
      0.8916388750076294,
      0.88048255443573,
      0.9364659786224365,
      0.9752970933914185,
      0.9912687540054321,
      0.9984616637229919,
      0.9986414313316345,
      0.9991698861122131,
      0.9995309710502625,
      0.9994984865188599,
      0.9994507431983948,
      0.9996733665466309,
      0.9997883439064026,
      0.9998053908348083,
      0.99977046251297,
      0.999734103679657,
      0.9997879266738892,
      0.999724268913269,
      0.9991570115089417,
      0.9959540963172913,
      0.9795624017715454,
      0.9462162256240845,
      0.9426688551902771,
      0.968872606754303,
      0.9328045845031738,
      0.9345970153808594,
      0.8752573728561401,
      0.8648749589920044,
      0.9356635808944702,
      0.9571319222450256,
      0.990027904510498,
      0.9973719120025635,
      0.998799204826355,
      0.9994824528694153,
      0.9996857047080994,
      0.9996507167816162,
      0.999707043170929,
      0.9998443722724915,
      0.9997938871383667,
      0.999684751033783,
      0.9995794892311096,
      0.9996991157531738,
      0.9997642636299133,
      0.9994403123855591,
      0.996799111366272,
      0.9903740882873535,
      0.9589633941650391,
      0.9345940351486206,
      0.8758202195167542,
      0.8490844964981079,
      0.808877170085907,
      0.7229831218719482,
      0.8183950185775757,
      0.8900495171546936,
      0.9438576102256775,
      0.9670673608779907,
      0.9328286051750183,
      0.9379265308380127,
      0.8843966722488403,
      0.8643362522125244,
      0.9367319345474243,
      0.9477542638778687,
      0.9889284372329712,
      0.9964343905448914,
      0.998911440372467,
      0.9994568824768066,
      0.9994699954986572,
      0.9997296333312988,
      0.9997565746307373,
      0.9995113015174866,
      0.999701201915741,
      0.9997777938842773,
      0.9997034072875977,
      0.9994861483573914,
      0.9977473020553589,
      0.9941469430923462,
      0.9731154441833496,
      0.9298998117446899,
      0.9347434043884277,
      0.94991135597229,
      0.913640558719635,
      0.9311178922653198,
      0.8837857246398926,
      0.8679295778274536,
      0.9423798322677612,
      0.9547580480575562,
      0.9920318126678467,
      0.9966118335723877,
      0.9990772604942322,
      0.9995275735855103,
      0.9988276958465576,
      0.9990378022193909,
      0.9995348453521729,
      0.9996142983436584,
      0.9992039203643799,
      0.9986498951911926,
      0.9982414245605469,
      0.9992170333862305,
      0.9995062351226807,
      0.9978312253952026,
      0.9944121837615967,
      0.977972149848938,
      0.9699291586875916,
      0.921239972114563,
      0.8888312578201294,
      0.9145554900169373,
      0.8993810415267944,
      0.9312602877616882,
      0.9167914390563965,
      0.8979422450065613,
      0.9456656575202942,
      0.9793628454208374,
      0.9894399046897888,
      0.9643023610115051,
      0.9709101915359497,
      0.9910352826118469,
      0.9944546222686768,
      0.9968299865722656
    ],
    [
      0.28412747383117676,
      0.3136132061481476,
      0.338009238243103,
      0.35876691341400146,
      0.3982362747192383,
      0.41329488158226013,
      0.4082515239715576,
      0.42680123448371887,
      0.4669824242591858,
      0.45448294281959534,
      0.4614267349243164,
      0.46434396505355835,
      0.4637054204940796,
      0.4524470269680023,
      0.39769691228866577,
      0.3993034064769745,
      0.39870956540107727,
      0.3654233515262604,
      0.33293232321739197,
      0.3458016514778137,
      0.35462337732315063,
      0.3332146108150482,
      0.32230663299560547,
      0.34726813435554504,
      0.35629281401634216,
      0.3427829444408417,
      0.37390804290771484,
      0.3949001431465149,
      0.38062748312950134,
      0.3822038173675537,
      0.39889267086982727,
      0.390558123588562,
      0.37477564811706543,
      0.3610600531101227,
      0.3492908179759979,
      0.3279024660587311,
      0.32576191425323486,
      0.3263564109802246,
      0.3127285838127136,
      0.2996293604373932,
      0.29868289828300476,
      0.29680103063583374,
      0.3075993061065674,
      0.31332769989967346,
      0.32051700353622437,
      0.340271532535553,
      0.34671592712402344,
      0.367922306060791,
      0.3667794167995453,
      0.34850096702575684,
      0.36624062061309814,
      0.3843853771686554,
      0.34127989411354065,
      0.3229953348636627,
      0.35552477836608887,
      0.3617733120918274,
      0.30033960938453674,
      0.3097834289073944,
      0.3436930179595947,
      0.3479555547237396,
      0.3323020040988922,
      0.37673676013946533,
      0.4274562895298004,
      0.3881761133670807,
      0.4085654318332672,
      0.4909803867340088,
      0.4912042021751404,
      0.4643400311470032,
      0.5141109824180603,
      0.5187151432037354,
      0.4962741732597351,
      0.48876863718032837,
      0.5150009393692017,
      0.47706061601638794,
      0.45101627707481384,
      0.46957916021347046,
      0.45603692531585693,
      0.4309946894645691,
      0.4303743541240692,
      0.4382093548774719,
      0.42958348989486694,
      0.4270656704902649,
      0.998065173625946,
      0.9973033666610718,
      0.9932847619056702,
      0.9710792899131775,
      0.9486751556396484,
      0.9387752413749695,
      0.8888981342315674,
      0.9132508635520935,
      0.8668019771575928,
      0.8737875819206238,
      0.9450744390487671,
      0.9842488169670105,
      0.9844544529914856,
      0.9806867837905884,
      0.9940511584281921,
      0.9973352551460266,
      0.9960771203041077,
      0.998788595199585,
      0.9994054436683655,
      0.9995777010917664,
      0.9996563196182251,
      0.9997420907020569,
      0.9992587566375732,
      0.995573878288269,
      0.9809106588363647,
      0.9521251916885376,
      0.9384240508079529,
      0.9586323499679565,
      0.9201242327690125,
      0.9320626258850098,
      0.8798539638519287,
      0.8258219957351685,
      0.8962710499763489,
      0.8812910914421082,
      0.9340445399284363,
      0.9739048480987549,
      0.9909718632698059,
      0.9985384941101074,
      0.9989961385726929,
      0.9993250370025635,
      0.9996128082275391,
      0.9996280074119568,
      0.9996079802513123,
      0.9997543692588806,
      0.9998502731323242,
      0.9998699426651001,
      0.9998454451560974,
      0.9998431205749512,
      0.9998756647109985,
      0.9998283982276917,
      0.9994761347770691,
      0.9971364140510559,
      0.9848586916923523,
      0.9545573592185974,
      0.9484857320785522,
      0.9713982343673706,
      0.9363858699798584,
      0.9361329078674316,
      0.8810527324676514,
      0.8642271161079407,
      0.9357861876487732,
      0.9536533951759338,
      0.9888888597488403,
      0.9970779418945312,
      0.9987425804138184,
      0.9995230436325073,
      0.9997290968894958,
      0.9997465014457703,
      0.999787449836731,
      0.9998862743377686,
      0.9998393654823303,
      0.999774694442749,
      0.9997130632400513,
      0.9997915625572205,
      0.9998420476913452,
      0.9996006488800049,
      0.9974378347396851,
      0.9931763410568237,
      0.9651971459388733,
      0.9440572261810303,
      0.888576328754425,
      0.8588985204696655,
      0.8083183169364929,
      0.724588930606842,
      0.8191908597946167,
      0.8936049938201904,
      0.9477530121803284,
      0.9687246680259705,
      0.9360530376434326,
      0.9416528940200806,
      0.8858451247215271,
      0.8655747175216675,
      0.9372519850730896,
      0.94523024559021,
      0.9876918792724609,
      0.9960635900497437,
      0.9988977909088135,
      0.9994614124298096,
      0.9995003342628479,
      0.9997835755348206,
      0.9998220801353455,
      0.9996744394302368,
      0.9998130798339844,
      0.9998423457145691,
      0.9997907876968384,
      0.9996157884597778,
      0.9981273412704468,
      0.9953080415725708,
      0.9755997657775879,
      0.932570219039917,
      0.9364532828330994,
      0.9517642855644226,
      0.918426513671875,
      0.934699535369873,
      0.888242244720459,
      0.8725345134735107,
      0.9422053098678589,
      0.9565578699111938,
      0.992270827293396,
      0.996620774269104,
      0.9991770386695862,
      0.9995953440666199,
      0.9989878535270691,
      0.9993473291397095,
      0.999668538570404,
      0.9996911883354187,
      0.9994178414344788,
      0.9988788366317749,
      0.9987713098526001,
      0.9994675517082214,
      0.9995661973953247,
      0.9980766773223877,
      0.9956314563751221,
      0.9811063408851624,
      0.9734820127487183,
      0.9277151823043823,
      0.8911013603210449,
      0.9186869263648987,
      0.9030194282531738,
      0.9360983967781067,
      0.9202858805656433,
      0.9034212231636047,
      0.9495733976364136,
      0.9828000664710999,
      0.9923138618469238,
      0.9725165367126465,
      0.9805839657783508,
      0.9948111176490784,
      0.9968318343162537,
      0.9979333281517029
    ],
    [
      0.33974307775497437,
      0.36815035343170166,
      0.3866441547870636,
      0.408816933631897,
      0.4431065320968628,
      0.46019405126571655,
      0.4677591025829315,
      0.47261589765548706,
      0.5067529082298279,
      0.503984808921814,
      0.5034921169281006,
      0.49289947748184204,
      0.4951471984386444,
      0.4894121587276459,
      0.4277530610561371,
      0.4232422709465027,
      0.43113553524017334,
      0.3963488042354584,
      0.36323362588882446,
      0.3691072463989258,
      0.37279754877090454,
      0.3552328944206238,
      0.35165882110595703,
      0.36750704050064087,
      0.3844330608844757,
      0.3681420087814331,
      0.3925594091415405,
      0.42139381170272827,
      0.4193260669708252,
      0.41718170046806335,
      0.4246586561203003,
      0.42099347710609436,
      0.3955637514591217,
      0.3856732249259949,
      0.3668697774410248,
      0.3553265333175659,
      0.3485306203365326,
      0.34551674127578735,
      0.33101552724838257,
      0.3262089490890503,
      0.3273264467716217,
      0.32496029138565063,
      0.3335209786891937,
      0.339540958404541,
      0.3495497703552246,
      0.364321231842041,
      0.3807174861431122,
      0.4000313878059387,
      0.40662163496017456,
      0.38667789101600647,
      0.41976553201675415,
      0.4231276512145996,
      0.3710818290710449,
      0.3625791370868683,
      0.3995465338230133,
      0.3958207666873932,
      0.3302706182003021,
      0.3455889821052551,
      0.37823206186294556,
      0.3796943128108978,
      0.36381596326828003,
      0.40280473232269287,
      0.4353604316711426,
      0.4153590798377991,
      0.4281308650970459,
      0.5025303363800049,
      0.5039933919906616,
      0.48258402943611145,
      0.5281870365142822,
      0.5351232290267944,
      0.5145041942596436,
      0.5131879448890686,
      0.5425482988357544,
      0.5044721364974976,
      0.47448214888572693,
      0.5003384351730347,
      0.48425114154815674,
      0.4407297968864441,
      0.44349563121795654,
      0.46532562375068665,
      0.45026975870132446,
      0.4548555314540863,
      0.9986476898193359,
      0.9982874989509583,
      0.995911717414856,
      0.9775807857513428,
      0.9547663927078247,
      0.9446207284927368,
      0.8993141651153564,
      0.9176626205444336,
      0.8733208179473877,
      0.8729525208473206,
      0.9468780159950256,
      0.9853826761245728,
      0.986106276512146,
      0.9839824438095093,
      0.9952420592308044,
      0.9980170726776123,
      0.9973760843276978,
      0.9991180896759033,
      0.9995558261871338,
      0.9996877312660217,
      0.9997482895851135,
      0.9998016953468323,
      0.9994618892669678,
      0.9967649579048157,
      0.985135555267334,
      0.9591180682182312,
      0.9446873068809509,
      0.9616370797157288,
      0.9245920777320862,
      0.9334559440612793,
      0.8826308250427246,
      0.8296877145767212,
      0.8988395929336548,
      0.8831034302711487,
      0.9347327947616577,
      0.9751105308532715,
      0.9921552538871765,
      0.9986635446548462,
      0.9991415739059448,
      0.9993754625320435,
      0.9996454119682312,
      0.999680757522583,
      0.9996651411056519,
      0.9997853636741638,
      0.9998712539672852,
      0.999891459941864,
      0.9998707175254822,
      0.9998786449432373,
      0.9998967051506042,
      0.9998554587364197,
      0.9995563626289368,
      0.9974871873855591,
      0.986751139163971,
      0.9582962989807129,
      0.9512566328048706,
      0.9730426669120789,
      0.9367765188217163,
      0.9384517669677734,
      0.8796064853668213,
      0.8643288016319275,
      0.9380061626434326,
      0.9548186659812927,
      0.9893855452537537,
      0.9971269369125366,
      0.9987507462501526,
      0.9995499849319458,
      0.9997498989105225,
      0.9997798800468445,
      0.9998153448104858,
      0.9999033808708191,
      0.9998622536659241,
      0.999806821346283,
      0.9997597932815552,
      0.9998202323913574,
      0.9998632073402405,
      0.9996454119682312,
      0.9976013898849487,
      0.9938279390335083,
      0.9670076370239258,
      0.9482510685920715,
      0.8937418460845947,
      0.8619191646575928,
      0.8084093928337097,
      0.727887749671936,
      0.8204278349876404,
      0.8926253318786621,
      0.9489305019378662,
      0.9690371155738831,
      0.9366333484649658,
      0.9431620836257935,
      0.8803986310958862,
      0.8567429780960083,
      0.9391615390777588,
      0.945642352104187,
      0.9878290891647339,
      0.9960417747497559,
      0.9989249110221863,
      0.9994668960571289,
      0.9995152354240417,
      0.9997986555099487,
      0.9998375773429871,
      0.999731719493866,
      0.9998485445976257,
      0.9998597502708435,
      0.9998131990432739,
      0.9996445775032043,
      0.9981658458709717,
      0.995561957359314,
      0.9766635894775391,
      0.9334457516670227,
      0.9370831251144409,
      0.9513156414031982,
      0.9148420095443726,
      0.934954047203064,
      0.8886134624481201,
      0.8672749996185303,
      0.9420162439346313,
      0.9572020769119263,
      0.9921717047691345,
      0.99653559923172,
      0.9991933107376099,
      0.9996120929718018,
      0.99900221824646,
      0.9993985891342163,
      0.9996985793113708,
      0.9997114539146423,
      0.9994708299636841,
      0.9989156126976013,
      0.9988718032836914,
      0.9995313286781311,
      0.9995772838592529,
      0.9981273412704468,
      0.9960731267929077,
      0.9833893179893494,
      0.9760047793388367,
      0.9320229291915894,
      0.8919395804405212,
      0.92002934217453,
      0.900603175163269,
      0.9371516704559326,
      0.9218029379844666,
      0.9050429463386536,
      0.9508704543113708,
      0.9837142825126648,
      0.9930402636528015,
      0.9755852818489075,
      0.9844496846199036,
      0.9957455396652222,
      0.9974656105041504,
      0.9981885552406311
    ],
    [
      0.37793242931365967,
      0.39716026186943054,
      0.4174517095088959,
      0.4465852677822113,
      0.4733935296535492,
      0.49659135937690735,
      0.504673957824707,
      0.5013109445571899,
      0.5359288454055786,
      0.537436306476593,
      0.5275160670280457,
      0.5111774206161499,
      0.5174225568771362,
      0.5153261423110962,
      0.4499266743659973,
      0.44365164637565613,
      0.4565858840942383,
      0.4273468852043152,
      0.38768741488456726,
      0.39056381583213806,
      0.388919472694397,
      0.3738411068916321,
      0.3725395202636719,
      0.3906809389591217,
      0.4107814431190491,
      0.3924679756164551,
      0.40792402625083923,
      0.44316384196281433,
      0.4413418769836426,
      0.43472257256507874,
      0.4431528151035309,
      0.4406919479370117,
      0.41391521692276,
      0.40819674730300903,
      0.3861246705055237,
      0.3694704473018646,
      0.36526596546173096,
      0.36027076840400696,
      0.34668752551078796,
      0.341324120759964,
      0.33879199624061584,
      0.3340420424938202,
      0.3518940508365631,
      0.3605251610279083,
      0.3682073950767517,
      0.38438281416893005,
      0.40644571185112,
      0.42726045846939087,
      0.43357399106025696,
      0.4136355519294739,
      0.4543841481208801,
      0.45231205224990845,
      0.3998523950576782,
      0.3999882936477661,
      0.4370693862438202,
      0.4262577295303345,
      0.3695088028907776,
      0.39374399185180664,
      0.40708833932876587,
      0.4066905975341797,
      0.41178780794143677,
      0.4383292496204376,
      0.44696685671806335,
      0.4478270411491394,
      0.45935338735580444,
      0.5215497016906738,
      0.5265978574752808,
      0.5044283866882324,
      0.5534546971321106,
      0.5605677962303162,
      0.5409644842147827,
      0.5429224371910095,
      0.5801413059234619,
      0.5423005819320679,
      0.505790114402771,
      0.5325834155082703,
      0.5226393342018127,
      0.47278764843940735,
      0.47914808988571167,
      0.505240797996521,
      0.4778982400894165,
      0.4868656098842621,
      0.9989809393882751,
      0.9988456964492798,
      0.9974360466003418,
      0.982962965965271,
      0.9608769416809082,
      0.9493105411529541,
      0.9064581394195557,
      0.9214904308319092,
      0.8786197900772095,
      0.874364972114563,
      0.9489980936050415,
      0.9863063097000122,
      0.9869332313537598,
      0.9858653545379639,
      0.9959760308265686,
      0.9983819723129272,
      0.9979923963546753,
      0.9992823004722595,
      0.9996326565742493,
      0.9997494220733643,
      0.999798595905304,
      0.9998381733894348,
      0.9996033310890198,
      0.9976611733436584,
      0.9897065758705139,
      0.9664536118507385,
      0.9506916999816895,
      0.9653514623641968,
      0.9280626177787781,
      0.9363659620285034,
      0.8859749436378479,
      0.8335053324699402,
      0.8989040851593018,
      0.8851132988929749,
      0.9361176490783691,
      0.9761855602264404,
      0.9925692677497864,
      0.9987140893936157,
      0.999230682849884,
      0.9994078874588013,
      0.9996691346168518,
      0.9997146129608154,
      0.9997024536132812,
      0.9998070597648621,
      0.9998846650123596,
      0.9999039769172668,
      0.9998840093612671,
      0.9998961687088013,
      0.9999082088470459,
      0.9998735189437866,
      0.9996328353881836,
      0.9979560971260071,
      0.9896822571754456,
      0.9634482264518738,
      0.9551831483840942,
      0.9752321243286133,
      0.939171314239502,
      0.9385350942611694,
      0.8810955286026001,
      0.8648924827575684,
      0.9402894973754883,
      0.9556139707565308,
      0.9897299408912659,
      0.9972279667854309,
      0.9987860918045044,
      0.9995837211608887,
      0.9997773170471191,
      0.9998067021369934,
      0.9998354911804199,
      0.9999157786369324,
      0.9998779892921448,
      0.9998269081115723,
      0.9997849464416504,
      0.9998396039009094,
      0.9998776912689209,
      0.9996823668479919,
      0.9978610873222351,
      0.9944841861724854,
      0.9696069955825806,
      0.9534946084022522,
      0.8999626636505127,
      0.8689088821411133,
      0.8132869601249695,
      0.7317360639572144,
      0.8238143920898438,
      0.8953859806060791,
      0.9511206150054932,
      0.970119833946228,
      0.9373365044593811,
      0.9459894299507141,
      0.8783555030822754,
      0.8541260957717896,
      0.9404851198196411,
      0.9462214708328247,
      0.9875816106796265,
      0.9960373640060425,
      0.9989246129989624,
      0.999487042427063,
      0.9995383024215698,
      0.9998171329498291,
      0.9998544454574585,
      0.9997673034667969,
      0.9998693466186523,
      0.9998757839202881,
      0.999830961227417,
      0.9996769428253174,
      0.9982811808586121,
      0.9958693385124207,
      0.9777888655662537,
      0.936093270778656,
      0.9390876889228821,
      0.9522082209587097,
      0.9170151948928833,
      0.9359120726585388,
      0.886875569820404,
      0.8645249009132385,
      0.9410732984542847,
      0.9562009572982788,
      0.9915102124214172,
      0.99628084897995,
      0.9991598725318909,
      0.9996108412742615,
      0.9990025758743286,
      0.9994140267372131,
      0.9997120499610901,
      0.9997265338897705,
      0.9995071887969971,
      0.9989535808563232,
      0.9989393949508667,
      0.9995705485343933,
      0.9995964169502258,
      0.998191773891449,
      0.9962776899337769,
      0.9842186570167542,
      0.977036714553833,
      0.9344115257263184,
      0.8940067887306213,
      0.9213809967041016,
      0.8993270397186279,
      0.9379057884216309,
      0.9214346408843994,
      0.905272364616394,
      0.949830949306488,
      0.9826767444610596,
      0.9926323294639587,
      0.9745535850524902,
      0.9839774966239929,
      0.9956260323524475,
      0.9974278807640076,
      0.9981561303138733
    ],
    [
      0.3927406668663025,
      0.4139115810394287,
      0.4326747953891754,
      0.4640395939350128,
      0.4902893602848053,
      0.5165448784828186,
      0.5238897800445557,
      0.522161602973938,
      0.5542111396789551,
      0.5592167377471924,
      0.5459145307540894,
      0.5305740237236023,
      0.5385563373565674,
      0.5363900661468506,
      0.4697827696800232,
      0.4636170268058777,
      0.4817829728126526,
      0.45184826850891113,
      0.40578359365463257,
      0.4053620398044586,
      0.40212443470954895,
      0.38582146167755127,
      0.3846566677093506,
      0.40291786193847656,
      0.42457401752471924,
      0.4100690186023712,
      0.42442116141319275,
      0.457114040851593,
      0.4597630798816681,
      0.45429539680480957,
      0.4600507616996765,
      0.45766595005989075,
      0.4291459321975708,
      0.42494574189186096,
      0.3998654782772064,
      0.37965908646583557,
      0.3797149062156677,
      0.3800102174282074,
      0.36004388332366943,
      0.3542693853378296,
      0.3482869863510132,
      0.3391713500022888,
      0.3604581952095032,
      0.36948978900909424,
      0.38080233335494995,
      0.39715325832366943,
      0.4193202257156372,
      0.4431992173194885,
      0.44823959469795227,
      0.42938345670700073,
      0.478902131319046,
      0.47503629326820374,
      0.41731685400009155,
      0.41606396436691284,
      0.4625864624977112,
      0.4505203366279602,
      0.3837741017341614,
      0.41418176889419556,
      0.42803746461868286,
      0.4206579923629761,
      0.4092141091823578,
      0.4429701566696167,
      0.4557071328163147,
      0.45506858825683594,
      0.46682724356651306,
      0.5284375548362732,
      0.5350596904754639,
      0.5153169631958008,
      0.5698210597038269,
      0.5780268907546997,
      0.5556299090385437,
      0.563396692276001,
      0.5993605256080627,
      0.5577855110168457,
      0.5246754288673401,
      0.5519496202468872,
      0.5451442003250122,
      0.4937523603439331,
      0.49970734119415283,
      0.5348730683326721,
      0.5008827447891235,
      0.5048071146011353,
      0.9991480708122253,
      0.9990915060043335,
      0.9980785846710205,
      0.9865109920501709,
      0.9657869338989258,
      0.9532665014266968,
      0.9111908674240112,
      0.9248236417770386,
      0.8831281065940857,
      0.8766428232192993,
      0.9508295059204102,
      0.9871844053268433,
      0.9876416325569153,
      0.9867115020751953,
      0.9964094161987305,
      0.9985828995704651,
      0.9982839226722717,
      0.9993690252304077,
      0.9996752738952637,
      0.9997860193252563,
      0.9998264312744141,
      0.999859631061554,
      0.9996741414070129,
      0.9981151819229126,
      0.9921218156814575,
      0.971219003200531,
      0.9555572271347046,
      0.9684898853302002,
      0.9314929842948914,
      0.9402636289596558,
      0.8877108097076416,
      0.8336730599403381,
      0.8994686603546143,
      0.8867105841636658,
      0.9369531869888306,
      0.9768862724304199,
      0.9928264021873474,
      0.9987345337867737,
      0.9992843866348267,
      0.9994298219680786,
      0.9996864795684814,
      0.9997371435165405,
      0.9997288584709167,
      0.9998236298561096,
      0.9998950362205505,
      0.9999133944511414,
      0.9998950958251953,
      0.9999086260795593,
      0.9999178647994995,
      0.9998870491981506,
      0.9996813535690308,
      0.9982379078865051,
      0.9914244413375854,
      0.9670960307121277,
      0.9583985805511475,
      0.9772031307220459,
      0.9411129355430603,
      0.9416133761405945,
      0.8841474056243896,
      0.8665812611579895,
      0.9420672655105591,
      0.9566149711608887,
      0.9899727702140808,
      0.9973264932632446,
      0.9987791180610657,
      0.9996073246002197,
      0.9997937679290771,
      0.9998297095298767,
      0.9998528957366943,
      0.9999250769615173,
      0.9998899102210999,
      0.9998459815979004,
      0.9998084306716919,
      0.9998557567596436,
      0.9998907446861267,
      0.9997179508209229,
      0.9980610013008118,
      0.9950265884399414,
      0.9723070859909058,
      0.9576882123947144,
      0.906742513179779,
      0.8759421706199646,
      0.8193293809890747,
      0.7384299039840698,
      0.828411877155304,
      0.8987559676170349,
      0.9533306360244751,
      0.9712432026863098,
      0.9395297169685364,
      0.9482208490371704,
      0.8777233362197876,
      0.8550915718078613,
      0.9418691396713257,
      0.9462893605232239,
      0.9872814416885376,
      0.9959596991539001,
      0.9988733530044556,
      0.9994794130325317,
      0.9995507597923279,
      0.9998264312744141,
      0.9998686909675598,
      0.9998013973236084,
      0.9998874664306641,
      0.9998862743377686,
      0.999846339225769,
      0.9997047185897827,
      0.9983991384506226,
      0.9962378144264221,
      0.9795480370521545,
      0.9385021328926086,
      0.9412106275558472,
      0.9533228874206543,
      0.9172177314758301,
      0.9373046159744263,
      0.8830751776695251,
      0.8585385084152222,
      0.9398055672645569,
      0.9543112516403198,
      0.9907617568969727,
      0.9959413409233093,
      0.999101996421814,
      0.9996024966239929,
      0.9989972710609436,
      0.9994251132011414,
      0.9997232556343079,
      0.999742329120636,
      0.9995415806770325,
      0.9989919066429138,
      0.9989959001541138,
      0.9996042251586914,
      0.9996137619018555,
      0.998259425163269,
      0.9965649247169495,
      0.9848260879516602,
      0.9780003428459167,
      0.9359577298164368,
      0.893608570098877,
      0.9233862161636353,
      0.9004559516906738,
      0.9376134276390076,
      0.9153376221656799,
      0.8976971507072449,
      0.9480565786361694,
      0.9810536503791809,
      0.9919305443763733,
      0.9719650149345398,
      0.9814926385879517,
      0.9950087070465088,
      0.9971426725387573,
      0.9980234503746033
    ],
    [
      0.42407774925231934,
      0.4446607828140259,
      0.4698198139667511,
      0.49564433097839355,
      0.5222975015640259,
      0.5487894415855408,
      0.5529319643974304,
      0.5505343675613403,
      0.5776646733283997,
      0.5864105820655823,
      0.571742057800293,
      0.556043267250061,
      0.563631534576416,
      0.5660924911499023,
      0.507635772228241,
      0.4964170455932617,
      0.518578290939331,
      0.4894885718822479,
      0.4446949362754822,
      0.436338871717453,
      0.4347904324531555,
      0.4165857136249542,
      0.4109501242637634,
      0.4253493845462799,
      0.4482646584510803,
      0.438358873128891,
      0.45101574063301086,
      0.48305484652519226,
      0.48734158277511597,
      0.48162028193473816,
      0.4838986098766327,
      0.479282021522522,
      0.45078593492507935,
      0.4449118375778198,
      0.4279831051826477,
      0.4003213047981262,
      0.3988538980484009,
      0.39993909001350403,
      0.3875422477722168,
      0.37629520893096924,
      0.3727095127105713,
      0.36321741342544556,
      0.3793167471885681,
      0.4076992869377136,
      0.40979820489883423,
      0.42624980211257935,
      0.4630126953125,
      0.5060888528823853,
      0.4980579912662506,
      0.4843882918357849,
      0.5472445487976074,
      0.5439522862434387,
      0.4812377989292145,
      0.4923602044582367,
      0.5387595891952515,
      0.5173211097717285,
      0.4542267322540283,
      0.47869008779525757,
      0.48352882266044617,
      0.47332876920700073,
      0.5068923234939575,
      0.5001240968704224,
      0.5028807520866394,
      0.5190998315811157,
      0.5354088544845581,
      0.6044602990150452,
      0.5884259343147278,
      0.5635786056518555,
      0.6195914149284363,
      0.6342124342918396,
      0.5930776596069336,
      0.5982300043106079,
      0.6468600630760193,
      0.6065442562103271,
      0.56711345911026,
      0.6016358733177185,
      0.6119008660316467,
      0.5478008985519409,
      0.5385127067565918,
      0.5907541513442993,
      0.5533963441848755,
      0.5380653738975525,
      0.9993010759353638,
      0.9993129968643188,
      0.9986792206764221,
      0.9906930327415466,
      0.9723734855651855,
      0.9587832093238831,
      0.9164626598358154,
      0.9306442737579346,
      0.8917596340179443,
      0.8834611177444458,
      0.9555917382240295,
      0.9893808960914612,
      0.9899740815162659,
      0.9893288016319275,
      0.9972078800201416,
      0.9989208579063416,
      0.9987345933914185,
      0.9995227456092834,
      0.999733030796051,
      0.999826192855835,
      0.9998566508293152,
      0.9998776912689209,
      0.9997435808181763,
      0.9985922574996948,
      0.9946014285087585,
      0.976840078830719,
      0.9593960046768188,
      0.973014235496521,
      0.9374432563781738,
      0.9460796117782593,
      0.8937959671020508,
      0.8414706587791443,
      0.9049593210220337,
      0.8934733271598816,
      0.9418250322341919,
      0.9798139333724976,
      0.9939375519752502,
      0.998863935470581,
      0.9993791580200195,
      0.9994931221008301,
      0.9997208118438721,
      0.9997677206993103,
      0.9997614026069641,
      0.999845564365387,
      0.9999100565910339,
      0.9999253153800964,
      0.9999078512191772,
      0.9999226331710815,
      0.9999293684959412,
      0.9999027848243713,
      0.9997453093528748,
      0.9986255168914795,
      0.9936836957931519,
      0.9723947048187256,
      0.9637132883071899,
      0.9807227849960327,
      0.9433165788650513,
      0.9468364715576172,
      0.8864266872406006,
      0.8687199354171753,
      0.9441025257110596,
      0.9598163366317749,
      0.9912947416305542,
      0.9975995421409607,
      0.9988627433776855,
      0.9996411204338074,
      0.9998219609260559,
      0.9998528361320496,
      0.999870777130127,
      0.9999366402626038,
      0.9999049305915833,
      0.99986732006073,
      0.9998363256454468,
      0.9998760223388672,
      0.9999067187309265,
      0.9997695088386536,
      0.9983991384506226,
      0.995955765247345,
      0.9774497747421265,
      0.9646986722946167,
      0.9180929660797119,
      0.8878846168518066,
      0.8300176858901978,
      0.7498660683631897,
      0.8309711813926697,
      0.9023850560188293,
      0.9574897885322571,
      0.9740293622016907,
      0.942685604095459,
      0.9517489075660706,
      0.8807294368743896,
      0.8566191792488098,
      0.942115843296051,
      0.9481123685836792,
      0.9878734946250916,
      0.996164083480835,
      0.9988962411880493,
      0.9994982481002808,
      0.999583899974823,
      0.9998464584350586,
      0.9998825788497925,
      0.9998251795768738,
      0.999904990196228,
      0.9999023079872131,
      0.9998669028282166,
      0.9997437000274658,
      0.9986398816108704,
      0.9970722198486328,
      0.9833014011383057,
      0.9449838399887085,
      0.946120023727417,
      0.9570298194885254,
      0.9194196462631226,
      0.9398341178894043,
      0.8844594955444336,
      0.8591623902320862,
      0.9398940801620483,
      0.9547367095947266,
      0.9907022714614868,
      0.9959407448768616,
      0.9990972876548767,
      0.9996111989021301,
      0.9990230798721313,
      0.999457836151123,
      0.9997376799583435,
      0.9997749924659729,
      0.9995852708816528,
      0.9990595579147339,
      0.9990980625152588,
      0.9996522068977356,
      0.999656081199646,
      0.9984489679336548,
      0.9970106482505798,
      0.9863501787185669,
      0.9798969030380249,
      0.9404387474060059,
      0.8964055776596069,
      0.9254415035247803,
      0.9005564451217651,
      0.9394867420196533,
      0.9162282347679138,
      0.8931180238723755,
      0.9483966827392578,
      0.9808287620544434,
      0.9919151067733765,
      0.9725537300109863,
      0.9818580150604248,
      0.9950536489486694,
      0.9971803426742554,
      0.9980196952819824
    ],
    [
      0.4514114260673523,
      0.46777427196502686,
      0.4985068440437317,
      0.5232170224189758,
      0.5441069602966309,
      0.5695913434028625,
      0.5725693702697754,
      0.5663182735443115,
      0.5921398401260376,
      0.6032717823982239,
      0.5840583443641663,
      0.5725481510162354,
      0.5776852369308472,
      0.5810946226119995,
      0.5251308679580688,
      0.5088000893592834,
      0.5326368808746338,
      0.5035165548324585,
      0.4585244357585907,
      0.44597163796424866,
      0.45473217964172363,
      0.4285869896411896,
      0.4214498996734619,
      0.4331604242324829,
      0.4523839056491852,
      0.44935691356658936,
      0.4577295184135437,
      0.49055224657058716,
      0.4990071952342987,
      0.4927321672439575,
      0.49654603004455566,
      0.49064528942108154,
      0.4625898599624634,
      0.4521954655647278,
      0.4432792067527771,
      0.40838444232940674,
      0.41015833616256714,
      0.41576164960861206,
      0.40914174914360046,
      0.3912372589111328,
      0.38857245445251465,
      0.3699050545692444,
      0.38386762142181396,
      0.417031854391098,
      0.4155731201171875,
      0.4324004054069519,
      0.46874678134918213,
      0.5176658630371094,
      0.5104202628135681,
      0.4983064532279968,
      0.5607897639274597,
      0.5614416003227234,
      0.4983821511268616,
      0.508002758026123,
      0.5586003065109253,
      0.5354815125465393,
      0.4682144522666931,
      0.49547648429870605,
      0.49748384952545166,
      0.48701655864715576,
      0.528615415096283,
      0.5135424733161926,
      0.5147221684455872,
      0.5273674726486206,
      0.5559151768684387,
      0.6301156878471375,
      0.6069599986076355,
      0.5796420574188232,
      0.6450526714324951,
      0.650682806968689,
      0.6083794832229614,
      0.6153745055198669,
      0.6662527322769165,
      0.626753032207489,
      0.5897697806358337,
      0.6292305588722229,
      0.6410002708435059,
      0.5725357532501221,
      0.5694855451583862,
      0.6240086555480957,
      0.5873774886131287,
      0.5545094013214111,
      0.9993849396705627,
      0.9994298219680786,
      0.9989877939224243,
      0.9929092526435852,
      0.976280152797699,
      0.9625654816627502,
      0.9205042719841003,
      0.9343364238739014,
      0.8969674110412598,
      0.8857444524765015,
      0.9570767879486084,
      0.9902852177619934,
      0.9906682372093201,
      0.9906031489372253,
      0.9976236820220947,
      0.9990827441215515,
      0.9989576935768127,
      0.9996031522750854,
      0.9997625946998596,
      0.9998465776443481,
      0.9998735785484314,
      0.9998904466629028,
      0.9997833967208862,
      0.9988442659378052,
      0.995872437953949,
      0.9803639650344849,
      0.9634402990341187,
      0.9761466979980469,
      0.9415053129196167,
      0.950103759765625,
      0.8985302448272705,
      0.8460226058959961,
      0.9073386788368225,
      0.8963104486465454,
      0.9430185556411743,
      0.9804091453552246,
      0.9941630363464355,
      0.9988911747932434,
      0.9994110465049744,
      0.9995183348655701,
      0.9997382760047913,
      0.9997810125350952,
      0.9997775554656982,
      0.9998576641082764,
      0.9999165534973145,
      0.9999319911003113,
      0.9999136924743652,
      0.9999294877052307,
      0.9999381899833679,
      0.9999120235443115,
      0.9997825622558594,
      0.9988438487052917,
      0.9948328733444214,
      0.9747302532196045,
      0.9638674259185791,
      0.9825727343559265,
      0.9464895725250244,
      0.9506822824478149,
      0.8893017768859863,
      0.8687339425086975,
      0.9460765719413757,
      0.961050808429718,
      0.9917277693748474,
      0.9977067112922668,
      0.9988718628883362,
      0.9996512532234192,
      0.9998404383659363,
      0.9998639225959778,
      0.9998812079429626,
      0.9999435544013977,
      0.9999135732650757,
      0.9998789429664612,
      0.999849796295166,
      0.9998866319656372,
      0.9999155402183533,
      0.999800443649292,
      0.9985906481742859,
      0.9964599609375,
      0.9800639748573303,
      0.9682793617248535,
      0.9243126511573792,
      0.892145574092865,
      0.8371843695640564,
      0.7556090950965881,
      0.836012065410614,
      0.906243622303009,
      0.9597811698913574,
      0.9754639863967896,
      0.9449816942214966,
      0.9536795020103455,
      0.8836028575897217,
      0.8563495874404907,
      0.943565309047699,
      0.9481622576713562,
      0.9878454804420471,
      0.996172308921814,
      0.9988694190979004,
      0.9994979500770569,
      0.9995955228805542,
      0.9998518228530884,
      0.9998892545700073,
      0.9998369216918945,
      0.9999117851257324,
      0.9999052286148071,
      0.9998770356178284,
      0.99976646900177,
      0.9987679719924927,
      0.9975115060806274,
      0.9853376746177673,
      0.9483866691589355,
      0.9481887221336365,
      0.9582923054695129,
      0.9228904247283936,
      0.941186785697937,
      0.8848062753677368,
      0.8600883483886719,
      0.9388513565063477,
      0.953726053237915,
      0.9900091886520386,
      0.9957179427146912,
      0.9990466833114624,
      0.9995991587638855,
      0.9990065097808838,
      0.9994502067565918,
      0.9997390508651733,
      0.9997791647911072,
      0.9996011853218079,
      0.9990941882133484,
      0.9991499185562134,
      0.9996720552444458,
      0.9996858835220337,
      0.9985609650611877,
      0.997313380241394,
      0.9876222610473633,
      0.9811642169952393,
      0.9429036378860474,
      0.899288535118103,
      0.9275822639465332,
      0.8994813561439514,
      0.9402889609336853,
      0.915661096572876,
      0.8877352476119995,
      0.9472495317459106,
      0.9792930483818054,
      0.9912837147712708,
      0.9710738658905029,
      0.9797297120094299,
      0.9945057034492493,
      0.9968640208244324,
      0.9978470802307129
    ],
    [
      0.4879531264305115,
      0.5052452087402344,
      0.5449895858764648,
      0.5657198429107666,
      0.5780999064445496,
      0.6088111400604248,
      0.6111029982566833,
      0.5962421894073486,
      0.6179012060165405,
      0.6359867453575134,
      0.6101716756820679,
      0.602030873298645,
      0.6082250475883484,
      0.6087899208068848,
      0.5586116313934326,
      0.535815417766571,
      0.5630723237991333,
      0.5452122092247009,
      0.4886054992675781,
      0.467872679233551,
      0.4739489257335663,
      0.47151803970336914,
      0.4527532756328583,
      0.4648570418357849,
      0.49318602681159973,
      0.49383658170700073,
      0.49734991788864136,
      0.5320005416870117,
      0.5327149629592896,
      0.5263684988021851,
      0.5300081968307495,
      0.522817075252533,
      0.49615195393562317,
      0.48525965213775635,
      0.4793672561645508,
      0.44156885147094727,
      0.4451899528503418,
      0.46453049778938293,
      0.4563200771808624,
      0.42432665824890137,
      0.44025811553001404,
      0.39767158031463623,
      0.4114331007003784,
      0.4730224013328552,
      0.45228374004364014,
      0.4599892497062683,
      0.5052632093429565,
      0.5695411562919617,
      0.5497702360153198,
      0.5506396293640137,
      0.6098119020462036,
      0.6201013326644897,
      0.5660983920097351,
      0.5704725980758667,
      0.6325478553771973,
      0.5983018279075623,
      0.5334392786026001,
      0.5541090369224548,
      0.5492455363273621,
      0.5383657217025757,
      0.6041660308837891,
      0.5714362859725952,
      0.5761958956718445,
      0.5794668197631836,
      0.6125066876411438,
      0.6833746433258057,
      0.6451857089996338,
      0.6159198880195618,
      0.679158091545105,
      0.68259197473526,
      0.636996328830719,
      0.6438559889793396,
      0.6985048055648804,
      0.6590887308120728,
      0.6217289566993713,
      0.6661217212677002,
      0.6814049482345581,
      0.6139559149742126,
      0.6090480089187622,
      0.6751478910446167,
      0.625720739364624,
      0.567973256111145,
      0.9994808435440063,
      0.999547004699707,
      0.999273955821991,
      0.9949312806129456,
      0.980636715888977,
      0.9675044417381287,
      0.9271736145019531,
      0.9422786235809326,
      0.9084527492523193,
      0.8954559564590454,
      0.9618169665336609,
      0.9918761253356934,
      0.9924923777580261,
      0.9923999905586243,
      0.9981349110603333,
      0.9992825388908386,
      0.9992157220840454,
      0.9996920228004456,
      0.9997982978820801,
      0.9998713135719299,
      0.9998934268951416,
      0.9999046325683594,
      0.9998177289962769,
      0.9990779757499695,
      0.9969494342803955,
      0.9838140606880188,
      0.967969536781311,
      0.9798282980918884,
      0.9463945627212524,
      0.9540373086929321,
      0.9070230722427368,
      0.8539060950279236,
      0.914314329624176,
      0.9036554098129272,
      0.9485116004943848,
      0.9833256602287292,
      0.9953015446662903,
      0.9990321397781372,
      0.9994840621948242,
      0.9995836019515991,
      0.9997710585594177,
      0.9998024106025696,
      0.9998001456260681,
      0.9998751282691956,
      0.9999240636825562,
      0.9999390840530396,
      0.9999210834503174,
      0.9999372959136963,
      0.9999424815177917,
      0.9999213218688965,
      0.9998089075088501,
      0.9989970922470093,
      0.9955067038536072,
      0.9770647287368774,
      0.96686851978302,
      0.9843820929527283,
      0.9510505199432373,
      0.9567410945892334,
      0.8952507972717285,
      0.8747972846031189,
      0.9496963024139404,
      0.9646075367927551,
      0.9928068518638611,
      0.9979285001754761,
      0.9989221692085266,
      0.9996827244758606,
      0.9998587369918823,
      0.9998776912689209,
      0.9998893737792969,
      0.9999480247497559,
      0.9999212622642517,
      0.999891996383667,
      0.9998650550842285,
      0.9998974204063416,
      0.9999241232872009,
      0.9998195767402649,
      0.998711884021759,
      0.9967249631881714,
      0.9818174242973328,
      0.9702569246292114,
      0.9294052124023438,
      0.8982016444206238,
      0.844480037689209,
      0.7680754065513611,
      0.8434900045394897,
      0.90423983335495,
      0.963123619556427,
      0.9777811765670776,
      0.9461888074874878,
      0.9542837142944336,
      0.8890032768249512,
      0.8618946671485901,
      0.946031928062439,
      0.95011967420578,
      0.9884338974952698,
      0.9964380860328674,
      0.9988915920257568,
      0.9995179772377014,
      0.9996256828308105,
      0.9998653531074524,
      0.999897301197052,
      0.9998551607131958,
      0.9999232292175293,
      0.9999114871025085,
      0.9998891353607178,
      0.9997849464416504,
      0.9988555312156677,
      0.997771680355072,
      0.9862714409828186,
      0.9500475525856018,
      0.9507652521133423,
      0.9618447422981262,
      0.9255858063697815,
      0.9445698857307434,
      0.8878985047340393,
      0.8636473417282104,
      0.9395354390144348,
      0.9537217617034912,
      0.9899981617927551,
      0.9958595633506775,
      0.9990617036819458,
      0.9996179342269897,
      0.9990544319152832,
      0.9994952082633972,
      0.9997606873512268,
      0.9997978210449219,
      0.9996396899223328,
      0.9991443157196045,
      0.9992318153381348,
      0.9997077584266663,
      0.9997003674507141,
      0.99866783618927,
      0.9975265860557556,
      0.988919734954834,
      0.9828935861587524,
      0.9453516602516174,
      0.9046268463134766,
      0.9323892593383789,
      0.9031538963317871,
      0.940311074256897,
      0.9162712097167969,
      0.8850595355033875,
      0.946829080581665,
      0.9798162579536438,
      0.9914258122444153,
      0.9725326299667358,
      0.9796381592750549,
      0.9943716526031494,
      0.9967455267906189,
      0.9977990984916687
    ],
    [
      0.5378565788269043,
      0.5599414110183716,
      0.6175971031188965,
      0.6128433346748352,
      0.6129727363586426,
      0.6474765539169312,
      0.654528021812439,
      0.6276929974555969,
      0.6424844264984131,
      0.6744634509086609,
      0.6438212394714355,
      0.6313232779502869,
      0.6397399306297302,
      0.6476081609725952,
      0.5936048030853271,
      0.5671977400779724,
      0.5989435315132141,
      0.584916353225708,
      0.517969012260437,
      0.4956722855567932,
      0.5003188848495483,
      0.5063601732254028,
      0.4866141676902771,
      0.5146547555923462,
      0.5441188216209412,
      0.5369520783424377,
      0.5448227524757385,
      0.5792791843414307,
      0.5754369497299194,
      0.5651354789733887,
      0.5777645111083984,
      0.5659476518630981,
      0.5428789258003235,
      0.538366973400116,
      0.5287178754806519,
      0.4973175525665283,
      0.4957348108291626,
      0.5253167152404785,
      0.5182294845581055,
      0.4851818084716797,
      0.48683401942253113,
      0.4471057653427124,
      0.4577760696411133,
      0.5504155158996582,
      0.5158202648162842,
      0.49580979347229004,
      0.5503464937210083,
      0.622677206993103,
      0.5864684581756592,
      0.5904188752174377,
      0.6495552062988281,
      0.6565353274345398,
      0.6128519773483276,
      0.6123219728469849,
      0.6723737120628357,
      0.6379517912864685,
      0.5689935088157654,
      0.5857727527618408,
      0.5822757482528687,
      0.5720888376235962,
      0.6433818340301514,
      0.6190269589424133,
      0.6216318607330322,
      0.6251216530799866,
      0.6563549041748047,
      0.7127267122268677,
      0.6722729206085205,
      0.6462110280990601,
      0.7075985670089722,
      0.7088583707809448,
      0.6629884243011475,
      0.6681167483329773,
      0.7239457368850708,
      0.6867250800132751,
      0.6478185057640076,
      0.6886690855026245,
      0.7063296437263489,
      0.6421814560890198,
      0.6374491453170776,
      0.701237142086029,
      0.6489633321762085,
      0.5896356105804443,
      0.9995558857917786,
      0.9996389150619507,
      0.9994798898696899,
      0.9963806867599487,
      0.9845543503761292,
      0.9721755385398865,
      0.9333484172821045,
      0.950770378112793,
      0.9167270660400391,
      0.9056662321090698,
      0.9671380519866943,
      0.9931828379631042,
      0.9937915205955505,
      0.9939519762992859,
      0.9985039830207825,
      0.9994213581085205,
      0.9994009733200073,
      0.9997586011886597,
      0.9998270273208618,
      0.9998915195465088,
      0.9999107122421265,
      0.9999176859855652,
      0.9998513460159302,
      0.9992976188659668,
      0.9978126883506775,
      0.9866771101951599,
      0.9725083708763123,
      0.9824200868606567,
      0.9495971202850342,
      0.9597567319869995,
      0.9154460430145264,
      0.8632724285125732,
      0.9205306172370911,
      0.9072496891021729,
      0.9527866840362549,
      0.985812246799469,
      0.9964237809181213,
      0.9991700649261475,
      0.9995511174201965,
      0.9996449947357178,
      0.9998018741607666,
      0.9998199343681335,
      0.9998190402984619,
      0.9998903274536133,
      0.9999304413795471,
      0.999944806098938,
      0.9999253749847412,
      0.9999443888664246,
      0.9999498724937439,
      0.9999313354492188,
      0.9998375177383423,
      0.9991501569747925,
      0.9961703419685364,
      0.9800734519958496,
      0.9701620936393738,
      0.9867900013923645,
      0.9547475576400757,
      0.9620367288589478,
      0.9010190367698669,
      0.8816818594932556,
      0.9517744779586792,
      0.9678207635879517,
      0.9938106536865234,
      0.9981707334518433,
      0.9989840984344482,
      0.9997096061706543,
      0.9998754262924194,
      0.999889075756073,
      0.9998986721038818,
      0.9999531507492065,
      0.9999287128448486,
      0.999904990196228,
      0.9998846054077148,
      0.9999092221260071,
      0.9999323487281799,
      0.9998400211334229,
      0.9988415241241455,
      0.9969948530197144,
      0.9833886623382568,
      0.9721702933311462,
      0.933977484703064,
      0.9029752016067505,
      0.8505141139030457,
      0.7776395082473755,
      0.8488736748695374,
      0.9083686470985413,
      0.9671412110328674,
      0.9807056188583374,
      0.9505327939987183,
      0.9594193696975708,
      0.8960102200508118,
      0.8697719573974609,
      0.9493389129638672,
      0.9516808986663818,
      0.9892081618309021,
      0.9967306852340698,
      0.9989458918571472,
      0.9995504021644592,
      0.9996601343154907,
      0.9998757839202881,
      0.9999065399169922,
      0.999872088432312,
      0.9999323487281799,
      0.999920129776001,
      0.9998995065689087,
      0.9998019337654114,
      0.9989435076713562,
      0.99797123670578,
      0.9870858192443848,
      0.9517049789428711,
      0.9546456336975098,
      0.9656401872634888,
      0.9333884716033936,
      0.9492431282997131,
      0.8953980207443237,
      0.8729274272918701,
      0.9456919431686401,
      0.955213189125061,
      0.9903887510299683,
      0.9962758421897888,
      0.999147355556488,
      0.9996637105941772,
      0.9991669058799744,
      0.999581515789032,
      0.9997938275337219,
      0.9998242855072021,
      0.9996833205223083,
      0.9992159605026245,
      0.999316394329071,
      0.9997414350509644,
      0.9997268319129944,
      0.9987611174583435,
      0.9977457523345947,
      0.989692211151123,
      0.9844084978103638,
      0.9492166042327881,
      0.9102344512939453,
      0.939108669757843,
      0.9109548330307007,
      0.9454857707023621,
      0.9222548007965088,
      0.8905203938484192,
      0.9506714940071106,
      0.9818190336227417,
      0.9927202463150024,
      0.9771639704704285,
      0.9832269549369812,
      0.9953402876853943,
      0.9972642064094543,
      0.9980698823928833
    ],
    [
      0.5803285837173462,
      0.606697678565979,
      0.6671081185340881,
      0.649838924407959,
      0.6416947245597839,
      0.6762290000915527,
      0.6901525259017944,
      0.6563352346420288,
      0.666107177734375,
      0.7032105922698975,
      0.6712858080863953,
      0.6549035310745239,
      0.6646899580955505,
      0.6776264905929565,
      0.6247749328613281,
      0.5964917540550232,
      0.635024905204773,
      0.6186276078224182,
      0.5436506867408752,
      0.5145553946495056,
      0.5224049091339111,
      0.5164295434951782,
      0.5016142725944519,
      0.5338716506958008,
      0.5671378374099731,
      0.5585389137268066,
      0.5673881769180298,
      0.6072559356689453,
      0.6063985228538513,
      0.588836669921875,
      0.61151522397995,
      0.6037964224815369,
      0.5773329734802246,
      0.5750715732574463,
      0.570259690284729,
      0.540389895439148,
      0.5378223657608032,
      0.5465250015258789,
      0.559053897857666,
      0.5216397643089294,
      0.5058550238609314,
      0.4930657744407654,
      0.5044653415679932,
      0.6020910739898682,
      0.5802853107452393,
      0.5462154746055603,
      0.5954828262329102,
      0.6683350801467896,
      0.6335795521736145,
      0.6236432790756226,
      0.6827059984207153,
      0.6874586939811707,
      0.6409121155738831,
      0.6423143148422241,
      0.6980791091918945,
      0.664527416229248,
      0.5957298278808594,
      0.6132940053939819,
      0.612171471118927,
      0.5961511135101318,
      0.6713472604751587,
      0.6544751524925232,
      0.6582820415496826,
      0.6569675207138062,
      0.6851955652236938,
      0.7324204444885254,
      0.6921654939651489,
      0.6715025305747986,
      0.7301959991455078,
      0.7310735583305359,
      0.6852057576179504,
      0.6888828277587891,
      0.7446941137313843,
      0.7074712514877319,
      0.6718175411224365,
      0.7086811661720276,
      0.7266892790794373,
      0.6643417477607727,
      0.661201536655426,
      0.719154953956604,
      0.6716378927230835,
      0.6079043745994568,
      0.9996004700660706,
      0.9996939897537231,
      0.9996036291122437,
      0.9973422884941101,
      0.9870074987411499,
      0.9753080606460571,
      0.9393301606178284,
      0.9563452005386353,
      0.9210275411605835,
      0.9118900895118713,
      0.9707625508308411,
      0.9940282106399536,
      0.9945610165596008,
      0.9948522448539734,
      0.9986963272094727,
      0.9995035529136658,
      0.9995092153549194,
      0.9997970461845398,
      0.9998438358306885,
      0.9999027252197266,
      0.9999210238456726,
      0.9999258518218994,
      0.9998723268508911,
      0.9994549751281738,
      0.998335599899292,
      0.9884709119796753,
      0.9721887111663818,
      0.9845527410507202,
      0.953943133354187,
      0.9633751511573792,
      0.921328067779541,
      0.8689000606536865,
      0.9257360696792603,
      0.9102417230606079,
      0.9556460380554199,
      0.9877054691314697,
      0.9970798492431641,
      0.9992650151252747,
      0.9995943307876587,
      0.9996846318244934,
      0.9998229742050171,
      0.9998331665992737,
      0.999832034111023,
      0.9998999834060669,
      0.9999342560768127,
      0.9999488592147827,
      0.9999297261238098,
      0.9999483823776245,
      0.9999544024467468,
      0.9999374747276306,
      0.9998559951782227,
      0.9992548823356628,
      0.9966782331466675,
      0.9812468886375427,
      0.9731517434120178,
      0.9883468747138977,
      0.9577614068984985,
      0.965561032295227,
      0.9059690833091736,
      0.8884277939796448,
      0.9555850028991699,
      0.970923662185669,
      0.9946066737174988,
      0.9983850717544556,
      0.9990652799606323,
      0.9997414946556091,
      0.9998905062675476,
      0.9998986124992371,
      0.9999057054519653,
      0.9999565482139587,
      0.9999335408210754,
      0.9999135136604309,
      0.9998949766159058,
      0.9999158382415771,
      0.9999372363090515,
      0.999851405620575,
      0.9989229440689087,
      0.9971789121627808,
      0.9845146536827087,
      0.9739312529563904,
      0.937434732913971,
      0.9046758413314819,
      0.8531253337860107,
      0.7848463654518127,
      0.8517760038375854,
      0.9120140075683594,
      0.970421314239502,
      0.9829356670379639,
      0.9522607326507568,
      0.9632319211959839,
      0.9019907712936401,
      0.8747413754463196,
      0.9526606798171997,
      0.9536068439483643,
      0.9900532960891724,
      0.9970722794532776,
      0.9990562796592712,
      0.9995980262756348,
      0.9996970891952515,
      0.9998863339424133,
      0.999914288520813,
      0.9998810887336731,
      0.9999362230300903,
      0.9999241232872009,
      0.999906599521637,
      0.9998153448104858,
      0.999006986618042,
      0.9981074333190918,
      0.9876311421394348,
      0.9534619450569153,
      0.95654296875,
      0.9687979221343994,
      0.9350006580352783,
      0.9539220333099365,
      0.9016513824462891,
      0.8793495893478394,
      0.9495357275009155,
      0.9559454917907715,
      0.9908277988433838,
      0.9966427087783813,
      0.9992475509643555,
      0.9997104406356812,
      0.9992843866348267,
      0.9996580481529236,
      0.9998231530189514,
      0.9998494386672974,
      0.9997251033782959,
      0.9992933869361877,
      0.9993947744369507,
      0.9997685551643372,
      0.9997522234916687,
      0.9988564252853394,
      0.9979653358459473,
      0.9907708168029785,
      0.9861549139022827,
      0.9526311755180359,
      0.9155100584030151,
      0.9441965818405151,
      0.9169844388961792,
      0.9518413543701172,
      0.9261510372161865,
      0.8947557806968689,
      0.9541052579879761,
      0.9838901162147522,
      0.9939082860946655,
      0.9814237356185913,
      0.9870222806930542,
      0.996391236782074,
      0.9977430105209351,
      0.9983183145523071
    ],
    [
      0.6093734502792358,
      0.6383140087127686,
      0.6952879428863525,
      0.6704585552215576,
      0.663117527961731,
      0.6986014246940613,
      0.7164397239685059,
      0.6820483803749084,
      0.6869558691978455,
      0.7259453535079956,
      0.6949063539505005,
      0.6797541379928589,
      0.6886083483695984,
      0.7043175101280212,
      0.6560798287391663,
      0.6270178556442261,
      0.6675304770469666,
      0.6489163637161255,
      0.5756759643554688,
      0.5522665977478027,
      0.5611560344696045,
      0.5397496223449707,
      0.5263966917991638,
      0.5602271556854248,
      0.5965732336044312,
      0.5888577699661255,
      0.5986209511756897,
      0.6380261182785034,
      0.6368043422698975,
      0.6190341114997864,
      0.6469566226005554,
      0.6452227234840393,
      0.6195718050003052,
      0.6195340156555176,
      0.6152020692825317,
      0.6044965982437134,
      0.5969410538673401,
      0.5808603167533875,
      0.6011812090873718,
      0.5557065606117249,
      0.5291440486907959,
      0.5511095523834229,
      0.5748022198677063,
      0.6517043113708496,
      0.6495743989944458,
      0.611150860786438,
      0.6458826065063477,
      0.7146848440170288,
      0.6752599477767944,
      0.6604624390602112,
      0.720194399356842,
      0.722915768623352,
      0.6743302941322327,
      0.6813591718673706,
      0.7315804958343506,
      0.7007891535758972,
      0.6433812975883484,
      0.6718311905860901,
      0.669389009475708,
      0.6370808482170105,
      0.6932326555252075,
      0.679796576499939,
      0.6848303079605103,
      0.6789371371269226,
      0.7075067162513733,
      0.7447904944419861,
      0.7084364891052246,
      0.6951858997344971,
      0.7473394870758057,
      0.7495354413986206,
      0.7041373252868652,
      0.7085045576095581,
      0.760147750377655,
      0.7252448797225952,
      0.692624032497406,
      0.7233895659446716,
      0.7425439357757568,
      0.6847778558731079,
      0.6801194548606873,
      0.7323804497718811,
      0.6870197057723999,
      0.6238548755645752,
      0.9996362924575806,
      0.99973464012146,
      0.9996824860572815,
      0.9979190826416016,
      0.9893901348114014,
      0.978115975856781,
      0.9433999061584473,
      0.9595673084259033,
      0.9259821176528931,
      0.9167855978012085,
      0.9732956290245056,
      0.9946216940879822,
      0.9950202703475952,
      0.9954235553741455,
      0.9988389611244202,
      0.9995657205581665,
      0.9995853900909424,
      0.9998277425765991,
      0.9998590350151062,
      0.9999116063117981,
      0.9999301433563232,
      0.9999335408210754,
      0.9998912811279297,
      0.999571681022644,
      0.9986680150032043,
      0.9901666045188904,
      0.9757493734359741,
      0.9866902828216553,
      0.9579234719276428,
      0.9665946364402771,
      0.9265614151954651,
      0.875767707824707,
      0.9305188655853271,
      0.9154353141784668,
      0.9587608575820923,
      0.9893214106559753,
      0.9976345896720886,
      0.9993675947189331,
      0.9996370673179626,
      0.9997239112854004,
      0.9998456239700317,
      0.9998453259468079,
      0.9998434782028198,
      0.9999088048934937,
      0.9999385476112366,
      0.9999530911445618,
      0.9999339580535889,
      0.9999523162841797,
      0.9999595284461975,
      0.9999443292617798,
      0.9998785853385925,
      0.9993759393692017,
      0.9972095489501953,
      0.9839454293251038,
      0.9758937358856201,
      0.9905819892883301,
      0.9614440202713013,
      0.9683414101600647,
      0.9119195938110352,
      0.8960110545158386,
      0.9597830772399902,
      0.9740224480628967,
      0.9954125881195068,
      0.9986299872398376,
      0.9991998672485352,
      0.9997770190238953,
      0.9999075531959534,
      0.9999071359634399,
      0.9999122619628906,
      0.9999607801437378,
      0.9999397397041321,
      0.9999205470085144,
      0.9999026656150818,
      0.9999229311943054,
      0.9999436140060425,
      0.9998727440834045,
      0.9990708827972412,
      0.9975451231002808,
      0.9865872263908386,
      0.9766904711723328,
      0.942344069480896,
      0.909831166267395,
      0.8595802187919617,
      0.794917106628418,
      0.8575727939605713,
      0.9168292880058289,
      0.9747462272644043,
      0.9860408902168274,
      0.9555890560150146,
      0.9669754505157471,
      0.9093151688575745,
      0.8816354274749756,
      0.95628422498703,
      0.9566210508346558,
      0.9913623929023743,
      0.9975339770317078,
      0.9992238283157349,
      0.9996697902679443,
      0.9997363686561584,
      0.9998952746391296,
      0.9999229907989502,
      0.9998877048492432,
      0.9999393224716187,
      0.9999271035194397,
      0.9999156594276428,
      0.9998373985290527,
      0.9991267323493958,
      0.998370349407196,
      0.9888364672660828,
      0.9566070437431335,
      0.9601461291313171,
      0.973196268081665,
      0.9398946762084961,
      0.957856297492981,
      0.9104958772659302,
      0.8885588645935059,
      0.9534367918968201,
      0.9582608938217163,
      0.9919958114624023,
      0.9971669912338257,
      0.9993740320205688,
      0.999761164188385,
      0.9994059801101685,
      0.9997319579124451,
      0.9998524785041809,
      0.9998735785484314,
      0.9997652769088745,
      0.9994139075279236,
      0.9994813203811646,
      0.9997972249984741,
      0.9997871518135071,
      0.9989961981773376,
      0.9982651472091675,
      0.9922716617584229,
      0.9879672527313232,
      0.9523186683654785,
      0.9152292013168335,
      0.9455013275146484,
      0.9259113073348999,
      0.957840085029602,
      0.9290354251861572,
      0.9031592607498169,
      0.9599539637565613,
      0.987557053565979,
      0.9956297874450684,
      0.9876528382301331,
      0.9924491047859192,
      0.9976711869239807,
      0.998457670211792,
      0.9986987709999084
    ],
    [
      0.6279181838035583,
      0.659098744392395,
      0.7127368450164795,
      0.6852407455444336,
      0.6802720427513123,
      0.7163716554641724,
      0.7339250445365906,
      0.7007379531860352,
      0.7035856246948242,
      0.7428406476974487,
      0.7113220691680908,
      0.6976500749588013,
      0.7080774307250977,
      0.7236050367355347,
      0.6755951046943665,
      0.6494762897491455,
      0.6901416778564453,
      0.6640328764915466,
      0.5937803983688354,
      0.5767627358436584,
      0.5776952505111694,
      0.5597665309906006,
      0.5477224588394165,
      0.5837074518203735,
      0.6178741455078125,
      0.6153278350830078,
      0.6242275238037109,
      0.6612520813941956,
      0.658940315246582,
      0.6407876014709473,
      0.6655654311180115,
      0.6702035069465637,
      0.6500059366226196,
      0.6431168913841248,
      0.6457853317260742,
      0.6425011157989502,
      0.6299978494644165,
      0.6068888902664185,
      0.6278778314590454,
      0.5851303935050964,
      0.5468266010284424,
      0.6087489128112793,
      0.6308540105819702,
      0.685474693775177,
      0.6889171600341797,
      0.6605319380760193,
      0.6779364347457886,
      0.7453891634941101,
      0.7056316137313843,
      0.6897665858268738,
      0.7483438849449158,
      0.7507486343383789,
      0.704767644405365,
      0.7196632623672485,
      0.7641820311546326,
      0.7310544848442078,
      0.6919620037078857,
      0.7267454862594604,
      0.7423437833786011,
      0.7082046270370483,
      0.7298539876937866,
      0.7226852178573608,
      0.715771496295929,
      0.7067466378211975,
      0.7333123087882996,
      0.7598855495452881,
      0.7206035256385803,
      0.7163863182067871,
      0.7612913846969604,
      0.7628577947616577,
      0.7202338576316833,
      0.7253274917602539,
      0.7722017765045166,
      0.7382782697677612,
      0.70970219373703,
      0.7370650768280029,
      0.7549775838851929,
      0.7023252248764038,
      0.6955536603927612,
      0.7450746297836304,
      0.7010730504989624,
      0.6367534399032593,
      0.999660074710846,
      0.9997598528862,
      0.9997296929359436,
      0.9982759356498718,
      0.9909084439277649,
      0.9795247316360474,
      0.9465526938438416,
      0.961512565612793,
      0.9294172525405884,
      0.9199867248535156,
      0.9748431444168091,
      0.9949986338615417,
      0.9953513741493225,
      0.9957545399665833,
      0.9989123940467834,
      0.9996024966239929,
      0.9996280670166016,
      0.9998452663421631,
      0.9998681545257568,
      0.999917209148407,
      0.999936044216156,
      0.9999387264251709,
      0.999902606010437,
      0.9996403455734253,
      0.9988757967948914,
      0.9917497634887695,
      0.9788690209388733,
      0.9880683422088623,
      0.9608720541000366,
      0.9689435958862305,
      0.9292546510696411,
      0.8813008069992065,
      0.9339462518692017,
      0.9190250635147095,
      0.9614360332489014,
      0.9906063675880432,
      0.9980345368385315,
      0.9994434118270874,
      0.9996708631515503,
      0.9997522830963135,
      0.9998606443405151,
      0.9998546242713928,
      0.9998515844345093,
      0.9999152421951294,
      0.9999415278434753,
      0.999955952167511,
      0.9999374747276306,
      0.9999531507492065,
      0.9999630451202393,
      0.9999489784240723,
      0.9998924136161804,
      0.9994504451751709,
      0.997560441493988,
      0.9860246181488037,
      0.9788904190063477,
      0.9920235872268677,
      0.9647325277328491,
      0.9707012176513672,
      0.9159947633743286,
      0.9016392230987549,
      0.962762713432312,
      0.9761843085289001,
      0.9959965944290161,
      0.9987916946411133,
      0.9993090033531189,
      0.999800980091095,
      0.9999178051948547,
      0.9999131560325623,
      0.9999164342880249,
      0.999963104724884,
      0.9999433755874634,
      0.9999262094497681,
      0.999909520149231,
      0.9999284744262695,
      0.9999480843544006,
      0.9998857378959656,
      0.9991655349731445,
      0.9978880286216736,
      0.9881160259246826,
      0.9787160754203796,
      0.9457889795303345,
      0.9135981202125549,
      0.8658918142318726,
      0.8056226968765259,
      0.8626247048377991,
      0.9213967323303223,
      0.9776609539985657,
      0.9876604080200195,
      0.9557079076766968,
      0.9696797132492065,
      0.9141676425933838,
      0.8880791664123535,
      0.9589653015136719,
      0.9585465788841248,
      0.9924504160881042,
      0.9978488683700562,
      0.9993463158607483,
      0.9997137188911438,
      0.9997573494911194,
      0.9999010562896729,
      0.9999276995658875,
      0.9998897910118103,
      0.9999401569366455,
      0.9999306201934814,
      0.9999210238456726,
      0.9998490810394287,
      0.9991956949234009,
      0.998544454574585,
      0.9897778034210205,
      0.9580560326576233,
      0.9615036845207214,
      0.9755906462669373,
      0.9437322616577148,
      0.9606367349624634,
      0.9159085750579834,
      0.8948936462402344,
      0.9563215970993042,
      0.9597947001457214,
      0.9930304884910583,
      0.9975649118423462,
      0.9994655251502991,
      0.9997889995574951,
      0.9994791746139526,
      0.9997695088386536,
      0.9998676180839539,
      0.9998852610588074,
      0.9997831583023071,
      0.9994719624519348,
      0.9995207786560059,
      0.9998106956481934,
      0.9998054504394531,
      0.9990378618240356,
      0.9984189867973328,
      0.9933527708053589,
      0.9894864559173584,
      0.9550386071205139,
      0.9138202667236328,
      0.9511886835098267,
      0.9299333095550537,
      0.9586641788482666,
      0.933808445930481,
      0.9098267555236816,
      0.9642761945724487,
      0.9903801679611206,
      0.9967925548553467,
      0.9919398427009583,
      0.9953615665435791,
      0.9983733296394348,
      0.9988530874252319,
      0.9989283084869385
    ],
    [
      0.6427174210548401,
      0.6745427250862122,
      0.7284002900123596,
      0.6962151527404785,
      0.6947949528694153,
      0.7295448184013367,
      0.7469449639320374,
      0.7135164141654968,
      0.719021201133728,
      0.7556731700897217,
      0.7238513231277466,
      0.7107008695602417,
      0.7202870845794678,
      0.737000584602356,
      0.6898537278175354,
      0.6703316569328308,
      0.7048327922821045,
      0.6801782250404358,
      0.6110656261444092,
      0.5953626036643982,
      0.5924075841903687,
      0.5747669339179993,
      0.5588927268981934,
      0.6060298681259155,
      0.6297858357429504,
      0.634093701839447,
      0.6441513299942017,
      0.6781416535377502,
      0.6764692068099976,
      0.6601700782775879,
      0.6841226816177368,
      0.6936915516853333,
      0.6822035908699036,
      0.6668758988380432,
      0.6697767376899719,
      0.6780011653900146,
      0.657575249671936,
      0.6311030387878418,
      0.6466918587684631,
      0.5947474241256714,
      0.5548787117004395,
      0.6541612148284912,
      0.6705950498580933,
      0.707484781742096,
      0.719316303730011,
      0.6977428197860718,
      0.7019026279449463,
      0.7673878073692322,
      0.7305619716644287,
      0.713676929473877,
      0.7654263377189636,
      0.7687245607376099,
      0.7254669666290283,
      0.7443729043006897,
      0.781039297580719,
      0.7492838501930237,
      0.7141486406326294,
      0.7502356171607971,
      0.7673760652542114,
      0.7350002527236938,
      0.7534599900245667,
      0.748513400554657,
      0.7370303869247437,
      0.7237341403961182,
      0.7492398023605347,
      0.7711597084999084,
      0.7327858209609985,
      0.7318254709243774,
      0.77195143699646,
      0.7721827030181885,
      0.7303261756896973,
      0.736879289150238,
      0.7801557183265686,
      0.7465715408325195,
      0.7213894128799438,
      0.7463167905807495,
      0.763403058052063,
      0.7163500785827637,
      0.7068387269973755,
      0.7552029490470886,
      0.7128356695175171,
      0.6521812081336975,
      0.9996861219406128,
      0.9997888207435608,
      0.9997791647911072,
      0.9986485242843628,
      0.9924558997154236,
      0.9814215302467346,
      0.9497108459472656,
      0.96385657787323,
      0.9332184195518494,
      0.9238877892494202,
      0.9756126403808594,
      0.9954442381858826,
      0.9958247542381287,
      0.9962327480316162,
      0.999011754989624,
      0.9996448755264282,
      0.999678373336792,
      0.9998652935028076,
      0.9998779892921448,
      0.9999228715896606,
      0.9999425411224365,
      0.9999441504478455,
      0.9999150633811951,
      0.9997106790542603,
      0.9990819096565247,
      0.9933165311813354,
      0.9815720915794373,
      0.9888054728507996,
      0.963693380355835,
      0.9703752398490906,
      0.9328692555427551,
      0.8874465227127075,
      0.9382582902908325,
      0.9234392642974854,
      0.9643845558166504,
      0.9919717907905579,
      0.998447060585022,
      0.9995284676551819,
      0.9997069835662842,
      0.9997846484184265,
      0.9998762011528015,
      0.9998639225959778,
      0.9998580813407898,
      0.9999216794967651,
      0.999944269657135,
      0.9999584555625916,
      0.9999394416809082,
      0.9999555945396423,
      0.9999659657478333,
      0.9999531507492065,
      0.9998993873596191,
      0.9995203614234924,
      0.9979048371315002,
      0.9874409437179565,
      0.9806667566299438,
      0.9929415583610535,
      0.9675239324569702,
      0.972946047782898,
      0.9195452928543091,
      0.9066216945648193,
      0.965628445148468,
      0.9788017868995667,
      0.9966778755187988,
      0.9989860653877258,
      0.999420166015625,
      0.999824583530426,
      0.9999274015426636,
      0.9999181032180786,
      0.9999209046363831,
      0.9999659657478333,
      0.9999457597732544,
      0.9999291300773621,
      0.9999094605445862,
      0.9999328851699829,
      0.999951183795929,
      0.9998967051506042,
      0.9992440342903137,
      0.9981530904769897,
      0.989171028137207,
      0.9802372455596924,
      0.9485988616943359,
      0.9169396162033081,
      0.8708430528640747,
      0.8130162358283997,
      0.8667194843292236,
      0.9253683090209961,
      0.9796336889266968,
      0.9892705678939819,
      0.9589192867279053,
      0.9720568656921387,
      0.9188551902770996,
      0.895389199256897,
      0.9615312218666077,
      0.9603931307792664,
      0.9937372803688049,
      0.9981765151023865,
      0.9994310140609741,
      0.9997564554214478,
      0.9997802972793579,
      0.9999070763587952,
      0.9999323487281799,
      0.999897301197052,
      0.9999432563781738,
      0.9999342560768127,
      0.9999256134033203,
      0.9998592138290405,
      0.9992602467536926,
      0.9986876249313354,
      0.9905231595039368,
      0.9575402736663818,
      0.9634566903114319,
      0.9759170413017273,
      0.9472001791000366,
      0.9633653163909912,
      0.9211030602455139,
      0.9011482000350952,
      0.9587939381599426,
      0.9624906778335571,
      0.9942424893379211,
      0.998029351234436,
      0.9995853304862976,
      0.9998217225074768,
      0.9995779991149902,
      0.9998094439506531,
      0.9998829364776611,
      0.9998964071273804,
      0.9998005032539368,
      0.9995288252830505,
      0.9995532631874084,
      0.9998229742050171,
      0.9998205900192261,
      0.9990893006324768,
      0.9984701871871948,
      0.9932183623313904,
      0.9903477430343628,
      0.9568032026290894,
      0.9158151149749756,
      0.9553132653236389,
      0.9353548288345337,
      0.962438702583313,
      0.9390588998794556,
      0.917039155960083,
      0.9689942598342896,
      0.9931185245513916,
      0.997924268245697,
      0.9952399730682373,
      0.9972596764564514,
      0.9988920092582703,
      0.9991742372512817,
      0.9991558194160461
    ],
    [
      0.6523895263671875,
      0.684034526348114,
      0.7394953370094299,
      0.7120997309684753,
      0.708530604839325,
      0.7413314580917358,
      0.7625160217285156,
      0.7292060852050781,
      0.7293290495872498,
      0.7651517391204834,
      0.7359859943389893,
      0.7192730903625488,
      0.7264513969421387,
      0.7430837750434875,
      0.6947251558303833,
      0.6719803214073181,
      0.7011172771453857,
      0.6703633069992065,
      0.6151832342147827,
      0.5855510234832764,
      0.5423847436904907,
      0.5753563642501831,
      0.5593266487121582,
      0.6141517758369446,
      0.6476088166236877,
      0.637944221496582,
      0.6409791707992554,
      0.6866167187690735,
      0.6811304688453674,
      0.6645495295524597,
      0.688627302646637,
      0.6967862844467163,
      0.6853638887405396,
      0.6725437045097351,
      0.6765667796134949,
      0.6791667938232422,
      0.6635098457336426,
      0.6436691880226135,
      0.6641910672187805,
      0.6214666962623596,
      0.5769474506378174,
      0.6806510090827942,
      0.6866894960403442,
      0.718250036239624,
      0.7272952795028687,
      0.7054058313369751,
      0.7128092050552368,
      0.7755520343780518,
      0.7383174896240234,
      0.7230987548828125,
      0.7730876207351685,
      0.7768923044204712,
      0.7358841300010681,
      0.756880521774292,
      0.7890712022781372,
      0.7598617076873779,
      0.7251775860786438,
      0.7601427435874939,
      0.7825930118560791,
      0.7543522119522095,
      0.7732369899749756,
      0.7687705755233765,
      0.7515737414360046,
      0.7367501258850098,
      0.7627239227294922,
      0.7822870016098022,
      0.7445199489593506,
      0.7450193762779236,
      0.7815702557563782,
      0.7824501991271973,
      0.7452378869056702,
      0.748343288898468,
      0.7889150381088257,
      0.758645236492157,
      0.7348083853721619,
      0.7566527724266052,
      0.7733523845672607,
      0.7277205586433411,
      0.7185156941413879,
      0.7644683122634888,
      0.7233142256736755,
      0.6591916084289551,
      0.9996994733810425,
      0.9998034238815308,
      0.9998045563697815,
      0.998833179473877,
      0.9933684468269348,
      0.9831629395484924,
      0.9520559906959534,
      0.9655191898345947,
      0.9380635619163513,
      0.9272524118423462,
      0.9786501526832581,
      0.995925784111023,
      0.996345579624176,
      0.9968182444572449,
      0.9991108179092407,
      0.9996793866157532,
      0.9997166991233826,
      0.9998779296875,
      0.9998845458030701,
      0.9999263286590576,
      0.9999455213546753,
      0.9999467134475708,
      0.9999204874038696,
      0.9997408390045166,
      0.9991713762283325,
      0.9940165281295776,
      0.9827724099159241,
      0.9900777339935303,
      0.9646965861320496,
      0.9717148542404175,
      0.935373067855835,
      0.8924015164375305,
      0.9414006471633911,
      0.9244523048400879,
      0.9664091467857361,
      0.9925569295883179,
      0.9985837340354919,
      0.9995567202568054,
      0.9997170567512512,
      0.9997958540916443,
      0.9998823404312134,
      0.9998661875724792,
      0.9998598694801331,
      0.9999241828918457,
      0.9999454021453857,
      0.9999596476554871,
      0.9999402761459351,
      0.9999567866325378,
      0.9999675750732422,
      0.9999552369117737,
      0.9999080896377563,
      0.9995512962341309,
      0.998090922832489,
      0.9882408976554871,
      0.9810234904289246,
      0.9933410882949829,
      0.9680092334747314,
      0.9734813570976257,
      0.9217320680618286,
      0.9069290161132812,
      0.9670618772506714,
      0.9786593914031982,
      0.9969330430030823,
      0.9990498423576355,
      0.9994751214981079,
      0.9998390078544617,
      0.9999319314956665,
      0.9999209642410278,
      0.9999227523803711,
      0.9999663829803467,
      0.9999474883079529,
      0.9999315738677979,
      0.9999143481254578,
      0.9999330043792725,
      0.9999523162841797,
      0.9999006390571594,
      0.9992761015892029,
      0.9982717037200928,
      0.989472508430481,
      0.9805439710617065,
      0.9483010768890381,
      0.9170064926147461,
      0.8736891150474548,
      0.8195736408233643,
      0.8691076040267944,
      0.9262500405311584,
      0.9808460474014282,
      0.9906291961669922,
      0.9585676193237305,
      0.9720600247383118,
      0.9204555749893188,
      0.8982206583023071,
      0.9623122215270996,
      0.9579599499702454,
      0.9937754273414612,
      0.9983158111572266,
      0.9995006322860718,
      0.999777615070343,
      0.9997929334640503,
      0.9999091625213623,
      0.9999358654022217,
      0.9998936653137207,
      0.9999443888664246,
      0.9999356269836426,
      0.9999275207519531,
      0.9998640418052673,
      0.9992956519126892,
      0.9987555146217346,
      0.9907208681106567,
      0.9576107859611511,
      0.9649611711502075,
      0.975939929485321,
      0.9479549527168274,
      0.9641897082328796,
      0.9215037226676941,
      0.9032337069511414,
      0.9590357542037964,
      0.9582914113998413,
      0.9941694140434265,
      0.9980759024620056,
      0.9996170401573181,
      0.9998340606689453,
      0.999614953994751,
      0.999825119972229,
      0.9998887181282043,
      0.9999017715454102,
      0.9998089671134949,
      0.9995611906051636,
      0.9995772838592529,
      0.9998298287391663,
      0.9998298287391663,
      0.9991527795791626,
      0.9986045956611633,
      0.9937891960144043,
      0.9912474155426025,
      0.9597376585006714,
      0.919641375541687,
      0.9572878479957581,
      0.9361611008644104,
      0.9639371633529663,
      0.939708948135376,
      0.9183057546615601,
      0.9695292115211487,
      0.9933838248252869,
      0.9981482028961182,
      0.9956398010253906,
      0.9974643588066101,
      0.9989615082740784,
      0.9992263317108154,
      0.9992107152938843
    ],
    [
      0.6791967153549194,
      0.6964048147201538,
      0.7646960020065308,
      0.7504380941390991,
      0.7347533702850342,
      0.7620971202850342,
      0.7911380529403687,
      0.755179226398468,
      0.7541803121566772,
      0.7906165719032288,
      0.766257643699646,
      0.7447001338005066,
      0.7489440441131592,
      0.766379177570343,
      0.7267953753471375,
      0.7146517038345337,
      0.744154155254364,
      0.7200971245765686,
      0.682902455329895,
      0.6514474749565125,
      0.5844584703445435,
      0.6282641887664795,
      0.6189559698104858,
      0.6486530303955078,
      0.6843836903572083,
      0.6700439453125,
      0.686324954032898,
      0.7077541947364807,
      0.6890348196029663,
      0.683503270149231,
      0.7004337906837463,
      0.6949621438980103,
      0.6801140308380127,
      0.6854525804519653,
      0.690669059753418,
      0.6685929298400879,
      0.6662802696228027,
      0.6626206636428833,
      0.6881536245346069,
      0.6670868992805481,
      0.6262852549552917,
      0.6932104825973511,
      0.6868860125541687,
      0.7256404161453247,
      0.7211116552352905,
      0.7040711641311646,
      0.7136961817741394,
      0.7758945822715759,
      0.7377914786338806,
      0.7290182709693909,
      0.7749559283256531,
      0.7838519215583801,
      0.7449105978012085,
      0.763870120048523,
      0.7957156896591187,
      0.7771288156509399,
      0.7430343627929688,
      0.7691450119018555,
      0.7954084277153015,
      0.7794508934020996,
      0.7934874296188354,
      0.7907335758209229,
      0.7737090587615967,
      0.7608169317245483,
      0.78019118309021,
      0.801077663898468,
      0.7655649185180664,
      0.7648450136184692,
      0.7969893217086792,
      0.8021918535232544,
      0.7663119435310364,
      0.7652405500411987,
      0.8039295673370361,
      0.7805773615837097,
      0.7544344663619995,
      0.7711277008056641,
      0.7912561297416687,
      0.7501001954078674,
      0.7384108304977417,
      0.7798064947128296,
      0.746863067150116,
      0.6799378395080566,
      0.9997245073318481,
      0.9998326301574707,
      0.9998496770858765,
      0.9991741180419922,
      0.9952539205551147,
      0.987503707408905,
      0.9568753242492676,
      0.9700853824615479,
      0.9479758739471436,
      0.9362967610359192,
      0.984054446220398,
      0.9973950386047363,
      0.9979604482650757,
      0.9981377124786377,
      0.9994630217552185,
      0.9997629523277283,
      0.9997912645339966,
      0.9999032020568848,
      0.9998959898948669,
      0.999931812286377,
      0.9999520778656006,
      0.9999517202377319,
      0.9999338984489441,
      0.999810516834259,
      0.9993934035301208,
      0.9958915710449219,
      0.9864546060562134,
      0.9923475980758667,
      0.9690475463867188,
      0.9741320013999939,
      0.9407287836074829,
      0.8998796939849854,
      0.9500603675842285,
      0.934098482131958,
      0.9749581813812256,
      0.9949082136154175,
      0.9990432858467102,
      0.9996500015258789,
      0.9997611045837402,
      0.9998382925987244,
      0.9999033808708191,
      0.9998762011528015,
      0.9998652338981628,
      0.9999326467514038,
      0.999948263168335,
      0.9999626874923706,
      0.9999416470527649,
      0.99996018409729,
      0.9999719858169556,
      0.9999563694000244,
      0.9999263882637024,
      0.999663770198822,
      0.9987856149673462,
      0.991564154624939,
      0.9858553409576416,
      0.9945321679115295,
      0.9698178172111511,
      0.9737180471420288,
      0.9240870475769043,
      0.915730357170105,
      0.9715700149536133,
      0.9809443950653076,
      0.9977179765701294,
      0.9992542266845703,
      0.9995852708816528,
      0.9998564720153809,
      0.9999400973320007,
      0.9999262094497681,
      0.9999268054962158,
      0.9999693036079407,
      0.9999510049819946,
      0.9999350309371948,
      0.9999184608459473,
      0.9999388456344604,
      0.9999570846557617,
      0.9999231696128845,
      0.999461829662323,
      0.9989086985588074,
      0.9928858280181885,
      0.9855930805206299,
      0.9551044702529907,
      0.9227275848388672,
      0.8814881443977356,
      0.8371384143829346,
      0.8794868588447571,
      0.9307132959365845,
      0.9838402271270752,
      0.9929376244544983,
      0.9618542790412903,
      0.9710812568664551,
      0.9210665225982666,
      0.9013859629631042,
      0.9649797677993774,
      0.959985613822937,
      0.9953966736793518,
      0.9986011981964111,
      0.999562680721283,
      0.9998012185096741,
      0.9998201131820679,
      0.9999141097068787,
      0.9999389052391052,
      0.9998966455459595,
      0.9999458193778992,
      0.9999433755874634,
      0.9999364614486694,
      0.9998930096626282,
      0.9994715452194214,
      0.999160647392273,
      0.9930594563484192,
      0.9635956287384033,
      0.9702267646789551,
      0.9777849912643433,
      0.9485534429550171,
      0.9633289575576782,
      0.918560266494751,
      0.9038271307945251,
      0.9597765803337097,
      0.9551776647567749,
      0.9943530559539795,
      0.9981293678283691,
      0.9996282458305359,
      0.999840259552002,
      0.9996446371078491,
      0.999832808971405,
      0.9998933672904968,
      0.9999099969863892,
      0.9998300075531006,
      0.9996508359909058,
      0.9996418952941895,
      0.9998539090156555,
      0.9998671412467957,
      0.9993780255317688,
      0.9988671541213989,
      0.9934799075126648,
      0.991565465927124,
      0.9633281826972961,
      0.929187536239624,
      0.9572998881340027,
      0.9343054890632629,
      0.9639200568199158,
      0.9375569820404053,
      0.9096983671188354,
      0.9682399034500122,
      0.9929370880126953,
      0.9980043768882751,
      0.9950108528137207,
      0.997132420539856,
      0.9988800883293152,
      0.9991076588630676,
      0.9991881251335144
    ],
    [
      0.7086673974990845,
      0.7198162078857422,
      0.788431704044342,
      0.7791471481323242,
      0.7598066926002502,
      0.7875917553901672,
      0.8160684704780579,
      0.7819222807884216,
      0.7835331559181213,
      0.8208211660385132,
      0.7973405122756958,
      0.7779669165611267,
      0.7920541763305664,
      0.8065159320831299,
      0.778838038444519,
      0.7757242321968079,
      0.7957679033279419,
      0.7936873435974121,
      0.7763511538505554,
      0.7828760147094727,
      0.771583616733551,
      0.768502950668335,
      0.7590336203575134,
      0.7517266273498535,
      0.7579061388969421,
      0.7467436790466309,
      0.7562403678894043,
      0.7576191425323486,
      0.7385429739952087,
      0.7316038608551025,
      0.740451455116272,
      0.7242555022239685,
      0.719365656375885,
      0.7240984439849854,
      0.7298543453216553,
      0.7055200338363647,
      0.7000367641448975,
      0.6949856877326965,
      0.7208694815635681,
      0.7034031748771667,
      0.6679255962371826,
      0.7217304706573486,
      0.714255154132843,
      0.7466484904289246,
      0.7453182339668274,
      0.7288393974304199,
      0.7324030995368958,
      0.7908522486686707,
      0.7581374049186707,
      0.7486146688461304,
      0.7901526093482971,
      0.8002080321311951,
      0.7666809558868408,
      0.7837239503860474,
      0.8166394829750061,
      0.7977965474128723,
      0.7743575572967529,
      0.796363890171051,
      0.823207437992096,
      0.8092418313026428,
      0.8207672834396362,
      0.8200905919075012,
      0.8000873327255249,
      0.789550244808197,
      0.8034830093383789,
      0.8211939930915833,
      0.7908792495727539,
      0.7877540588378906,
      0.8150743842124939,
      0.8232962489128113,
      0.7879413366317749,
      0.7812216281890869,
      0.8189064264297485,
      0.8014547824859619,
      0.772168755531311,
      0.7848800420761108,
      0.8081015944480896,
      0.7711738348007202,
      0.755703330039978,
      0.7935540676116943,
      0.7664721012115479,
      0.6990038156509399,
      0.9997468590736389,
      0.9998566508293152,
      0.9998835921287537,
      0.9993996024131775,
      0.9965182542800903,
      0.9896888732910156,
      0.9629315137863159,
      0.974895179271698,
      0.9554294943809509,
      0.9471989870071411,
      0.9889969229698181,
      0.9983716011047363,
      0.9989824891090393,
      0.9989004135131836,
      0.9996548295021057,
      0.999824583530426,
      0.9998443722724915,
      0.9999266862869263,
      0.9999077916145325,
      0.999937891960144,
      0.999958336353302,
      0.9999566078186035,
      0.9999449849128723,
      0.9998635053634644,
      0.9995714426040649,
      0.9974730014801025,
      0.9900838136672974,
      0.994114339351654,
      0.9723955988883972,
      0.9794172644615173,
      0.9471631050109863,
      0.9126085042953491,
      0.9568578004837036,
      0.9437348246574402,
      0.9813933968544006,
      0.9966368675231934,
      0.9993988871574402,
      0.9997458457946777,
      0.9998030066490173,
      0.9998767971992493,
      0.9999247193336487,
      0.9998879432678223,
      0.9998726844787598,
      0.9999409914016724,
      0.9999527335166931,
      0.9999663829803467,
      0.9999436140060425,
      0.9999622106552124,
      0.9999745488166809,
      0.9999628067016602,
      0.9999435544013977,
      0.9997928142547607,
      0.9993792176246643,
      0.9948713779449463,
      0.9890620708465576,
      0.9962042570114136,
      0.9732767939567566,
      0.9776872992515564,
      0.9315886497497559,
      0.9247203469276428,
      0.9778774380683899,
      0.9854952692985535,
      0.9984790682792664,
      0.9994946718215942,
      0.9997239708900452,
      0.999889612197876,
      0.9999560117721558,
      0.9999340176582336,
      0.9999331831932068,
      0.9999737739562988,
      0.9999555945396423,
      0.9999406933784485,
      0.9999210834503174,
      0.9999447464942932,
      0.9999619722366333,
      0.9999457001686096,
      0.9996563196182251,
      0.999485194683075,
      0.996303379535675,
      0.9932661056518555,
      0.9649064540863037,
      0.9363677501678467,
      0.8999131917953491,
      0.8645968437194824,
      0.9007841944694519,
      0.9471186399459839,
      0.9899117350578308,
      0.9954066872596741,
      0.9668558239936829,
      0.9749669432640076,
      0.9270203113555908,
      0.9106103181838989,
      0.9698506593704224,
      0.9655585885047913,
      0.9971944093704224,
      0.9990554451942444,
      0.9997185468673706,
      0.9998608827590942,
      0.9998704791069031,
      0.9999252557754517,
      0.9999500513076782,
      0.9999032616615295,
      0.9999483823776245,
      0.9999518394470215,
      0.9999479651451111,
      0.999925971031189,
      0.999679684638977,
      0.9995862245559692,
      0.9963414669036865,
      0.978081464767456,
      0.9785691499710083,
      0.9818675518035889,
      0.9569423198699951,
      0.9671478867530823,
      0.926495373249054,
      0.9109561443328857,
      0.9606084823608398,
      0.9592657089233398,
      0.9962589740753174,
      0.9987484216690063,
      0.9997561573982239,
      0.9998778104782104,
      0.9997481107711792,
      0.999873697757721,
      0.9999099969863892,
      0.9999279379844666,
      0.9998688697814941,
      0.9997692108154297,
      0.9997625350952148,
      0.9998940229415894,
      0.9999152421951294,
      0.9996722936630249,
      0.9993728399276733,
      0.9962726831436157,
      0.9945212602615356,
      0.971312403678894,
      0.9422959089279175,
      0.9639054536819458,
      0.941210150718689,
      0.9663320779800415,
      0.9452863931655884,
      0.9152472019195557,
      0.9713171124458313,
      0.9957768321037292,
      0.9988448619842529,
      0.9970350861549377,
      0.9981590509414673,
      0.999220609664917,
      0.9993568062782288,
      0.9993945360183716
    ],
    [
      0.7223724126815796,
      0.7341839075088501,
      0.799994945526123,
      0.7900673747062683,
      0.7719200849533081,
      0.798668622970581,
      0.8249768614768982,
      0.7919019460678101,
      0.7942793369293213,
      0.8297641277313232,
      0.8067238330841064,
      0.7875455021858215,
      0.8035005927085876,
      0.8183185458183289,
      0.7922698855400085,
      0.7888737320899963,
      0.8075295686721802,
      0.8060402274131775,
      0.7907620668411255,
      0.7958789467811584,
      0.7925111651420593,
      0.7840523719787598,
      0.7770980000495911,
      0.7754456400871277,
      0.7736425399780273,
      0.7617471218109131,
      0.7712925672531128,
      0.7728400230407715,
      0.7558003067970276,
      0.746116578578949,
      0.7561244964599609,
      0.743844211101532,
      0.7385280132293701,
      0.7416431307792664,
      0.7484654188156128,
      0.73079514503479,
      0.7194726467132568,
      0.7136554718017578,
      0.739237368106842,
      0.7214576005935669,
      0.698004424571991,
      0.7475497722625732,
      0.7392453551292419,
      0.7652341723442078,
      0.7647407650947571,
      0.7462019920349121,
      0.7459666728973389,
      0.8014167547225952,
      0.7706882953643799,
      0.7591447234153748,
      0.7993497848510742,
      0.8069478273391724,
      0.7778738141059875,
      0.79482501745224,
      0.8238270282745361,
      0.8046268224716187,
      0.7846607565879822,
      0.8066892027854919,
      0.8311603665351868,
      0.8160532712936401,
      0.8310493230819702,
      0.829936146736145,
      0.8118996620178223,
      0.8002614974975586,
      0.8148032426834106,
      0.830889880657196,
      0.8015896081924438,
      0.7968263626098633,
      0.8235180974006653,
      0.8306737542152405,
      0.7956536412239075,
      0.7884604334831238,
      0.8261144161224365,
      0.8093258142471313,
      0.7802962064743042,
      0.7914254665374756,
      0.8149670362472534,
      0.7799602746963501,
      0.7639675140380859,
      0.7998472452163696,
      0.7746325731277466,
      0.707842230796814,
      0.9997522234916687,
      0.999864399433136,
      0.9998947381973267,
      0.9994820952415466,
      0.9970825910568237,
      0.990788996219635,
      0.9654937982559204,
      0.9770194292068481,
      0.95911705493927,
      0.9513807892799377,
      0.9904818534851074,
      0.9986286163330078,
      0.9991720914840698,
      0.9990965723991394,
      0.9997116923332214,
      0.9998436570167542,
      0.9998608231544495,
      0.9999336004257202,
      0.9999117851257324,
      0.999939501285553,
      0.9999613165855408,
      0.9999582171440125,
      0.999949038028717,
      0.9998822212219238,
      0.9996375441551208,
      0.998016357421875,
      0.9915825128555298,
      0.9950120449066162,
      0.9745169878005981,
      0.9813271760940552,
      0.9503273963928223,
      0.9176303148269653,
      0.9601088762283325,
      0.9467020034790039,
      0.9830076694488525,
      0.9970731139183044,
      0.9995088577270508,
      0.9997822642326355,
      0.9998202919960022,
      0.9998910427093506,
      0.9999329447746277,
      0.9998931288719177,
      0.9998753070831299,
      0.999944269657135,
      0.999954342842102,
      0.9999678730964661,
      0.9999449849128723,
      0.9999630451202393,
      0.9999762177467346,
      0.9999650120735168,
      0.9999491572380066,
      0.9998313188552856,
      0.9995291233062744,
      0.9958734512329102,
      0.990695059299469,
      0.9967774152755737,
      0.9759247899055481,
      0.9796509742736816,
      0.9353679418563843,
      0.9289767146110535,
      0.9800262451171875,
      0.9871436357498169,
      0.9988340735435486,
      0.9996088147163391,
      0.9997773170471191,
      0.9999054670333862,
      0.9999611377716064,
      0.9999366402626038,
      0.9999361634254456,
      0.9999758005142212,
      0.9999587535858154,
      0.9999438524246216,
      0.9999242424964905,
      0.999947726726532,
      0.9999638199806213,
      0.9999520778656006,
      0.9997162818908691,
      0.999610424041748,
      0.997245192527771,
      0.9953473806381226,
      0.968387246131897,
      0.940727949142456,
      0.9064516425132751,
      0.8728130459785461,
      0.9068135619163513,
      0.9509008526802063,
      0.9913471937179565,
      0.9961966872215271,
      0.9693064093589783,
      0.9771389365196228,
      0.9315473437309265,
      0.9158344864845276,
      0.9723573923110962,
      0.9678537249565125,
      0.9976500868797302,
      0.9992187023162842,
      0.9997773170471191,
      0.9998860955238342,
      0.9998902678489685,
      0.9999297261238098,
      0.9999501705169678,
      0.9999057650566101,
      0.9999497532844543,
      0.9999547004699707,
      0.9999514222145081,
      0.9999344348907471,
      0.9997338056564331,
      0.9996705055236816,
      0.9970909953117371,
      0.9787399768829346,
      0.9784024953842163,
      0.9833277463912964,
      0.9601589441299438,
      0.969344437122345,
      0.9309964179992676,
      0.9161292314529419,
      0.9638382196426392,
      0.963443398475647,
      0.9970855116844177,
      0.9990496635437012,
      0.9998144507408142,
      0.9998959302902222,
      0.9997923970222473,
      0.9998915791511536,
      0.999917209148407,
      0.9999342560768127,
      0.9998807907104492,
      0.9998034834861755,
      0.9997931122779846,
      0.9999051690101624,
      0.9999271035194397,
      0.9997360110282898,
      0.9994767904281616,
      0.9968280792236328,
      0.9951956868171692,
      0.9729753136634827,
      0.9453576803207397,
      0.9663496613502502,
      0.9442790150642395,
      0.9683325886726379,
      0.9477207660675049,
      0.920724630355835,
      0.9755973815917969,
      0.997153103351593,
      0.9992075562477112,
      0.9979318976402283,
      0.9986500144004822,
      0.9993936419487,
      0.9994878172874451,
      0.9995071291923523
    ],
    [
      0.7345315217971802,
      0.7475825548171997,
      0.8098111152648926,
      0.7995730638504028,
      0.7824881076812744,
      0.8077785968780518,
      0.8330856561660767,
      0.8002240657806396,
      0.8025496006011963,
      0.8376932144165039,
      0.8148988485336304,
      0.7955112457275391,
      0.8117607831954956,
      0.8274933099746704,
      0.8014288544654846,
      0.7988556623458862,
      0.8173083662986755,
      0.8143928647041321,
      0.8014780879020691,
      0.8081846237182617,
      0.806477963924408,
      0.7946918606758118,
      0.7892771363258362,
      0.7890123724937439,
      0.783899188041687,
      0.771392822265625,
      0.7811071276664734,
      0.7826009392738342,
      0.7664024829864502,
      0.7557452917098999,
      0.7661857604980469,
      0.7567011117935181,
      0.7507246136665344,
      0.7527188062667847,
      0.759595513343811,
      0.743928849697113,
      0.7302738428115845,
      0.7280017137527466,
      0.7531174421310425,
      0.732345461845398,
      0.7232500314712524,
      0.7642372250556946,
      0.7536306381225586,
      0.7787061333656311,
      0.7776797413825989,
      0.756527304649353,
      0.7558891177177429,
      0.8083682656288147,
      0.7791617512702942,
      0.7668453454971313,
      0.8062452673912048,
      0.8135801553726196,
      0.7865601778030396,
      0.8025650382041931,
      0.829442024230957,
      0.8110127449035645,
      0.7929613590240479,
      0.8146663308143616,
      0.8372002840042114,
      0.8222712278366089,
      0.8394256830215454,
      0.8365291357040405,
      0.8206634521484375,
      0.8059171438217163,
      0.8221511840820312,
      0.8396619558334351,
      0.810409665107727,
      0.8040571212768555,
      0.8303670883178711,
      0.8376134634017944,
      0.8025877475738525,
      0.7940087914466858,
      0.8315141201019287,
      0.8156607151031494,
      0.7870121002197266,
      0.7965264320373535,
      0.820606529712677,
      0.7875200510025024,
      0.7715275287628174,
      0.8055003881454468,
      0.7824685573577881,
      0.7150709629058838,
      0.9997649788856506,
      0.999870777130127,
      0.9999041557312012,
      0.9995529651641846,
      0.9976279139518738,
      0.9918878674507141,
      0.9679540395736694,
      0.9788605570793152,
      0.9621504545211792,
      0.9542127251625061,
      0.9915587306022644,
      0.9988188147544861,
      0.9993168115615845,
      0.9992483258247375,
      0.9997542500495911,
      0.999858021736145,
      0.9998667240142822,
      0.9999338984489441,
      0.9999133348464966,
      0.9999401569366455,
      0.9999628663063049,
      0.9999591708183289,
      0.999951958656311,
      0.9998964667320251,
      0.9996897578239441,
      0.9984703660011292,
      0.9930480718612671,
      0.9957504272460938,
      0.9765577912330627,
      0.9830617904663086,
      0.9539395570755005,
      0.9204920530319214,
      0.9626119136810303,
      0.9488681554794312,
      0.9840291738510132,
      0.9973532557487488,
      0.9995824694633484,
      0.999806821346283,
      0.999832808971405,
      0.9999019503593445,
      0.9999392628669739,
      0.9998965859413147,
      0.9998767971992493,
      0.9999468922615051,
      0.9999556541442871,
      0.9999688267707825,
      0.9999457597732544,
      0.9999634027481079,
      0.9999768137931824,
      0.9999639391899109,
      0.9999532699584961,
      0.9998581409454346,
      0.9996209740638733,
      0.9965146780014038,
      0.9919481873512268,
      0.997242271900177,
      0.9776101112365723,
      0.9811798930168152,
      0.9383079409599304,
      0.9320896863937378,
      0.9806586503982544,
      0.9882976412773132,
      0.9990495443344116,
      0.999678373336792,
      0.999807596206665,
      0.9999141097068787,
      0.9999639391899109,
      0.9999387860298157,
      0.9999383091926575,
      0.9999774694442749,
      0.9999611377716064,
      0.9999461770057678,
      0.999925971031189,
      0.9999498128890991,
      0.9999648332595825,
      0.9999566078186035,
      0.9997658133506775,
      0.9996850490570068,
      0.9977704286575317,
      0.9962379932403564,
      0.9715380668640137,
      0.9454774260520935,
      0.9137795567512512,
      0.8795115351676941,
      0.911491870880127,
      0.9534950256347656,
      0.992296040058136,
      0.9964461922645569,
      0.9710991978645325,
      0.9789058566093445,
      0.9337811470031738,
      0.9193682074546814,
      0.9726365804672241,
      0.9697247743606567,
      0.9979132413864136,
      0.9993227124214172,
      0.9997996687889099,
      0.9998970031738281,
      0.9999006986618042,
      0.9999324679374695,
      0.9999524354934692,
      0.9999068379402161,
      0.9999508857727051,
      0.9999568462371826,
      0.9999537467956543,
      0.9999405741691589,
      0.9997783899307251,
      0.999725341796875,
      0.9976590275764465,
      0.9820407629013062,
      0.979583740234375,
      0.984063446521759,
      0.9604408740997314,
      0.9709103107452393,
      0.9341049194335938,
      0.9195969104766846,
      0.9662591814994812,
      0.9661667346954346,
      0.9974970817565918,
      0.9991896152496338,
      0.9998396635055542,
      0.9999045133590698,
      0.9998152256011963,
      0.9999011158943176,
      0.9999210834503174,
      0.9999383687973022,
      0.9998892545700073,
      0.9998277425765991,
      0.9998102188110352,
      0.9999120235443115,
      0.9999344348907471,
      0.9997708201408386,
      0.99953293800354,
      0.9970396757125854,
      0.9953935146331787,
      0.9737361669540405,
      0.9468563199043274,
      0.9676151871681213,
      0.9461561441421509,
      0.9696139097213745,
      0.9493519067764282,
      0.9242265224456787,
      0.9782119989395142,
      0.9976966977119446,
      0.9993525743484497,
      0.9982975721359253,
      0.9988420605659485,
      0.9994659423828125,
      0.9995401501655579,
      0.9995536804199219
    ],
    [
      0.7483624815940857,
      0.7613293528556824,
      0.8203185796737671,
      0.8114216327667236,
      0.7941007018089294,
      0.8181660175323486,
      0.8426429629325867,
      0.8095793128013611,
      0.8117780089378357,
      0.8459458351135254,
      0.8237901926040649,
      0.8027195334434509,
      0.8209329843521118,
      0.83610600233078,
      0.8105932474136353,
      0.8072600364685059,
      0.8256707191467285,
      0.8217892646789551,
      0.8093072772026062,
      0.8154016733169556,
      0.8149198889732361,
      0.8031913042068481,
      0.7994381785392761,
      0.7988867163658142,
      0.7927603721618652,
      0.7807323932647705,
      0.7905988693237305,
      0.7919424772262573,
      0.7766498327255249,
      0.7652451992034912,
      0.7769495844841003,
      0.7689312696456909,
      0.7624517679214478,
      0.7640964984893799,
      0.7707971930503845,
      0.7560106515884399,
      0.7409272789955139,
      0.7409012317657471,
      0.7646360397338867,
      0.7418287396430969,
      0.7418841123580933,
      0.7772900462150574,
      0.7632471919059753,
      0.7898129224777222,
      0.7874929904937744,
      0.7656059265136719,
      0.7675119638442993,
      0.8153400421142578,
      0.7869675755500793,
      0.7752029895782471,
      0.8133660554885864,
      0.8187525272369385,
      0.7946063280105591,
      0.810559093952179,
      0.8351603150367737,
      0.8164083957672119,
      0.8019017577171326,
      0.8240294456481934,
      0.8422807455062866,
      0.8263654708862305,
      0.848015546798706,
      0.8460928201675415,
      0.8328938484191895,
      0.8156940937042236,
      0.8323453664779663,
      0.8515015244483948,
      0.8216404318809509,
      0.8129382133483887,
      0.8389617204666138,
      0.8459764122962952,
      0.8114701509475708,
      0.8007962703704834,
      0.838204562664032,
      0.8231995105743408,
      0.7945634722709656,
      0.8029265999794006,
      0.8273581266403198,
      0.7954703569412231,
      0.7802072763442993,
      0.8120222091674805,
      0.7908390164375305,
      0.7235651612281799,
      0.9997571706771851,
      0.9998751878738403,
      0.9999108910560608,
      0.999605655670166,
      0.9980323910713196,
      0.9927922487258911,
      0.9703848361968994,
      0.9804700613021851,
      0.9650405049324036,
      0.9566733241081238,
      0.9924268126487732,
      0.9989657998085022,
      0.9994295239448547,
      0.9993636012077332,
      0.9997872114181519,
      0.9998694658279419,
      0.999881386756897,
      0.9999375939369202,
      0.9999155402183533,
      0.9999407529830933,
      0.9999632239341736,
      0.9999596476554871,
      0.9999538660049438,
      0.9999072551727295,
      0.9997280836105347,
      0.9987602829933167,
      0.9942811727523804,
      0.9963677525520325,
      0.9784373044967651,
      0.9843925833702087,
      0.9570803642272949,
      0.925590455532074,
      0.9651160836219788,
      0.951026976108551,
      0.9851192235946655,
      0.9977731108665466,
      0.9996522068977356,
      0.9998303055763245,
      0.9998443722724915,
      0.9999119639396667,
      0.9999451637268066,
      0.999899685382843,
      0.9998778700828552,
      0.9999489188194275,
      0.9999568462371826,
      0.9999697804450989,
      0.9999462366104126,
      0.9999635815620422,
      0.999977171421051,
      0.9999644160270691,
      0.9999562501907349,
      0.9998789429664612,
      0.9996917247772217,
      0.9970803260803223,
      0.9932364225387573,
      0.9976419806480408,
      0.9794872999191284,
      0.982724130153656,
      0.9411500692367554,
      0.9353278875350952,
      0.982103168964386,
      0.9892942309379578,
      0.9992436766624451,
      0.999741792678833,
      0.9998355507850647,
      0.9999225735664368,
      0.9999678134918213,
      0.9999405741691589,
      0.9999396204948425,
      0.9999786019325256,
      0.9999629259109497,
      0.9999459981918335,
      0.9999269247055054,
      0.9999511241912842,
      0.999965488910675,
      0.9999603629112244,
      0.999804675579071,
      0.9997432827949524,
      0.9981676936149597,
      0.9968751072883606,
      0.9749466180801392,
      0.9501113891601562,
      0.9199368953704834,
      0.8862800598144531,
      0.9162039756774902,
      0.9561951160430908,
      0.9929816722869873,
      0.9965415596961975,
      0.9728129506111145,
      0.9804398417472839,
      0.9373029470443726,
      0.9232727289199829,
      0.9744458198547363,
      0.9715180397033691,
      0.9981775283813477,
      0.9994538426399231,
      0.9998313188552856,
      0.9999088644981384,
      0.9999111890792847,
      0.9999352097511292,
      0.9999545812606812,
      0.9999080896377563,
      0.9999513030052185,
      0.999958336353302,
      0.9999552965164185,
      0.9999454617500305,
      0.9998137950897217,
      0.9997711181640625,
      0.9981517791748047,
      0.9819691181182861,
      0.9808321595191956,
      0.9848253726959229,
      0.962505578994751,
      0.9726530909538269,
      0.9376213550567627,
      0.9231329560279846,
      0.9686291813850403,
      0.968752920627594,
      0.9978876113891602,
      0.9993411898612976,
      0.9998617768287659,
      0.9999127388000488,
      0.9998345971107483,
      0.9999088644981384,
      0.9999237656593323,
      0.999940812587738,
      0.9998952150344849,
      0.9998438358306885,
      0.9998257756233215,
      0.9999181032180786,
      0.9999404549598694,
      0.9997997879981995,
      0.9995855093002319,
      0.9972740411758423,
      0.9956961870193481,
      0.9747419953346252,
      0.9487588405609131,
      0.9691789746284485,
      0.9487791657447815,
      0.9719457626342773,
      0.9525319337844849,
      0.9283112287521362,
      0.9809070229530334,
      0.9982061982154846,
      0.9994775652885437,
      0.9986496567726135,
      0.9990420341491699,
      0.999538779258728,
      0.9995926022529602,
      0.9995967745780945
    ],
    [
      0.7616955041885376,
      0.7768349647521973,
      0.8295909762382507,
      0.8205701112747192,
      0.8039711117744446,
      0.8272911310195923,
      0.8499259948730469,
      0.8172982335090637,
      0.820533275604248,
      0.853952169418335,
      0.8313616514205933,
      0.8090388774871826,
      0.8297939300537109,
      0.8449434041976929,
      0.8197616934776306,
      0.8165414333343506,
      0.834784984588623,
      0.8307857513427734,
      0.8184685111045837,
      0.824259877204895,
      0.8249638080596924,
      0.8121193647384644,
      0.8101346492767334,
      0.8084460496902466,
      0.8003027439117432,
      0.7901989817619324,
      0.7999030351638794,
      0.8002371788024902,
      0.785274863243103,
      0.7735888361930847,
      0.7859801054000854,
      0.7798017859458923,
      0.7724528312683105,
      0.7750707864761353,
      0.7809377908706665,
      0.7674024701118469,
      0.7522715926170349,
      0.7526195049285889,
      0.7748281955718994,
      0.753502607345581,
      0.7616641521453857,
      0.790675938129425,
      0.7707189321517944,
      0.7995909452438354,
      0.7963300943374634,
      0.7728844881057739,
      0.7765951752662659,
      0.8219305276870728,
      0.794285774230957,
      0.7824480533599854,
      0.8191288709640503,
      0.8243163824081421,
      0.8018237352371216,
      0.8175151348114014,
      0.8407427072525024,
      0.8222552537918091,
      0.8105242252349854,
      0.8322945833206177,
      0.8467574119567871,
      0.8300632238388062,
      0.8534956574440002,
      0.8544901013374329,
      0.8430681228637695,
      0.8234759569168091,
      0.8414397239685059,
      0.8611122369766235,
      0.8302072286605835,
      0.8204423189163208,
      0.8464380502700806,
      0.853731632232666,
      0.8190102577209473,
      0.8071080446243286,
      0.8438941240310669,
      0.8292272090911865,
      0.8008449077606201,
      0.808646023273468,
      0.8332579731941223,
      0.8023113012313843,
      0.7885248064994812,
      0.8186299800872803,
      0.7982549667358398,
      0.7321285009384155,
      0.9997664093971252,
      0.9998792409896851,
      0.9999173879623413,
      0.9996546506881714,
      0.9984003305435181,
      0.9936903119087219,
      0.9729792475700378,
      0.9822421073913574,
      0.9680695533752441,
      0.9598823189735413,
      0.9933344125747681,
      0.9991346597671509,
      0.9995368123054504,
      0.9994735717773438,
      0.9998175501823425,
      0.9998805522918701,
      0.999885618686676,
      0.9999406933784485,
      0.9999169707298279,
      0.9999411702156067,
      0.9999641180038452,
      0.9999600648880005,
      0.999955952167511,
      0.9999171495437622,
      0.9997645616531372,
      0.9990366101264954,
      0.9954175353050232,
      0.996910810470581,
      0.9803512096405029,
      0.9858867526054382,
      0.9604666233062744,
      0.9305670857429504,
      0.9674078226089478,
      0.9532694816589355,
      0.9863360524177551,
      0.9981730580329895,
      0.999707043170929,
      0.9998490214347839,
      0.9998537302017212,
      0.9999205470085144,
      0.9999496936798096,
      0.9999021291732788,
      0.999878466129303,
      0.9999507069587708,
      0.9999576807022095,
      0.9999706149101257,
      0.9999465346336365,
      0.9999635219573975,
      0.9999775886535645,
      0.9999649524688721,
      0.9999597668647766,
      0.9998974800109863,
      0.9997521042823792,
      0.9977408647537231,
      0.994475245475769,
      0.9980036616325378,
      0.9813035130500793,
      0.9841931462287903,
      0.9449037313461304,
      0.9386256337165833,
      0.9834194779396057,
      0.9900397658348083,
      0.9993776679039001,
      0.9997883439064026,
      0.9998565316200256,
      0.9999297261238098,
      0.9999708533287048,
      0.999942421913147,
      0.9999406933784485,
      0.9999796152114868,
      0.9999637007713318,
      0.9999470114707947,
      0.999927818775177,
      0.999952495098114,
      0.9999663233757019,
      0.9999637603759766,
      0.9998371601104736,
      0.9997907876968384,
      0.9984805583953857,
      0.9974496960639954,
      0.9781097173690796,
      0.9535950422286987,
      0.9257438778877258,
      0.8930289149284363,
      0.92074054479599,
      0.9589468240737915,
      0.993789792060852,
      0.9968924522399902,
      0.9746395349502563,
      0.9818216562271118,
      0.9409607648849487,
      0.927332878112793,
      0.9762774705886841,
      0.9733811020851135,
      0.9984146952629089,
      0.9995638132095337,
      0.99985271692276,
      0.9999176859855652,
      0.9999201893806458,
      0.9999389052391052,
      0.9999567270278931,
      0.9999098181724548,
      0.999951958656311,
      0.9999598860740662,
      0.9999569654464722,
      0.9999498128890991,
      0.9998428821563721,
      0.9998080134391785,
      0.9985286593437195,
      0.9838110208511353,
      0.9822410345077515,
      0.9858454465866089,
      0.9641978144645691,
      0.974205493927002,
      0.9410710334777832,
      0.9268187284469604,
      0.971072256565094,
      0.9716668725013733,
      0.9982340931892395,
      0.9994679689407349,
      0.9998809695243835,
      0.9999194741249084,
      0.9998518228530884,
      0.9999153017997742,
      0.9999254941940308,
      0.9999428987503052,
      0.9999000430107117,
      0.9998582601547241,
      0.9998399615287781,
      0.9999232292175293,
      0.9999459981918335,
      0.9998252391815186,
      0.9996336102485657,
      0.9975374937057495,
      0.9960699677467346,
      0.9741945266723633,
      0.9515161514282227,
      0.9708833694458008,
      0.951336145401001,
      0.9733172655105591,
      0.9560532569885254,
      0.9321380853652954,
      0.9831447601318359,
      0.9986051321029663,
      0.9995744824409485,
      0.9989027976989746,
      0.9991850852966309,
      0.9995959401130676,
      0.9996349215507507,
      0.9996343851089478
    ],
    [
      0.7736515998840332,
      0.7897949814796448,
      0.837917685508728,
      0.8282991051673889,
      0.8134379386901855,
      0.8354359865188599,
      0.8569014072418213,
      0.8250926733016968,
      0.8295925855636597,
      0.8619086146354675,
      0.8391788005828857,
      0.8158694505691528,
      0.8388500809669495,
      0.8541020750999451,
      0.8292078971862793,
      0.8259128332138062,
      0.8439979553222656,
      0.8392491340637207,
      0.8271675705909729,
      0.8327844142913818,
      0.8341070413589478,
      0.8210556507110596,
      0.8207157850265503,
      0.8171004056930542,
      0.8075640201568604,
      0.7998313307762146,
      0.8088540434837341,
      0.807294487953186,
      0.7936478853225708,
      0.7819873690605164,
      0.7955946922302246,
      0.7909452319145203,
      0.7820291519165039,
      0.786406934261322,
      0.7908871173858643,
      0.7779422998428345,
      0.7650837302207947,
      0.765526533126831,
      0.7857605218887329,
      0.767044723033905,
      0.7832019925117493,
      0.8053666353225708,
      0.7822954654693604,
      0.8098546266555786,
      0.8050777912139893,
      0.7809308171272278,
      0.7854287624359131,
      0.8287042379379272,
      0.8019245862960815,
      0.7902445793151855,
      0.8257207870483398,
      0.8315122127532959,
      0.8103905916213989,
      0.826208233833313,
      0.8481322526931763,
      0.830233097076416,
      0.8206778168678284,
      0.84225994348526,
      0.8541138172149658,
      0.8356747627258301,
      0.8590713739395142,
      0.863477349281311,
      0.8526689410209656,
      0.8319970369338989,
      0.8516305088996887,
      0.8700262904167175,
      0.8384478092193604,
      0.8284531235694885,
      0.8539773225784302,
      0.860937237739563,
      0.8266782760620117,
      0.8140637278556824,
      0.8499547243118286,
      0.8354456424713135,
      0.807265043258667,
      0.814679741859436,
      0.8389496207237244,
      0.8108396530151367,
      0.7976083755493164,
      0.8254104852676392,
      0.8068665266036987,
      0.7407346367835999,
      0.9997678995132446,
      0.9998832941055298,
      0.9999232292175293,
      0.9996968507766724,
      0.9986858367919922,
      0.9945216774940491,
      0.9754036664962769,
      0.9838436841964722,
      0.9709459543228149,
      0.962828516960144,
      0.993996262550354,
      0.999250590801239,
      0.9995890855789185,
      0.9995331168174744,
      0.9998381733894348,
      0.9998882412910461,
      0.9998924732208252,
      0.999943733215332,
      0.9999188184738159,
      0.9999417662620544,
      0.9999651908874512,
      0.999960720539093,
      0.9999578595161438,
      0.9999257326126099,
      0.9997937679290771,
      0.9992499351501465,
      0.9963502883911133,
      0.9973864555358887,
      0.9819996356964111,
      0.9859215021133423,
      0.9624108076095581,
      0.9351258873939514,
      0.9697654843330383,
      0.9551206827163696,
      0.9874329566955566,
      0.9984992146492004,
      0.999751091003418,
      0.9998642802238464,
      0.9998615980148315,
      0.9999272227287292,
      0.9999534487724304,
      0.9999045133590698,
      0.9998790621757507,
      0.9999521374702454,
      0.9999584555625916,
      0.999971330165863,
      0.9999474287033081,
      0.9999638199806213,
      0.9999781847000122,
      0.9999655485153198,
      0.9999608397483826,
      0.9999120831489563,
      0.9998000264167786,
      0.9982758164405823,
      0.9959133863449097,
      0.9983076453208923,
      0.9830818176269531,
      0.985777735710144,
      0.9478875398635864,
      0.9422224760055542,
      0.9847569465637207,
      0.9909932017326355,
      0.9995107650756836,
      0.9998282194137573,
      0.9998764395713806,
      0.9999333024024963,
      0.9999732971191406,
      0.9999436140060425,
      0.9999414682388306,
      0.9999806880950928,
      0.999965488910675,
      0.9999499917030334,
      0.9999313354492188,
      0.9999544620513916,
      0.9999673962593079,
      0.9999668002128601,
      0.9998631477355957,
      0.9998330473899841,
      0.9990845322608948,
      0.9978581666946411,
      0.9807997941970825,
      0.957787275314331,
      0.9327204823493958,
      0.900300145149231,
      0.9253630042076111,
      0.9618687629699707,
      0.9945851564407349,
      0.9973866939544678,
      0.9765949249267578,
      0.9834509491920471,
      0.9457423686981201,
      0.9320048093795776,
      0.9783782362937927,
      0.9755318760871887,
      0.9986209273338318,
      0.9996408820152283,
      0.9998726844787598,
      0.9999253153800964,
      0.999927282333374,
      0.9999381899833679,
      0.9999586939811707,
      0.9999114274978638,
      0.9999529719352722,
      0.9999617338180542,
      0.9999588131904602,
      0.9999539852142334,
      0.9998674392700195,
      0.9998321533203125,
      0.9986104369163513,
      0.9852217435836792,
      0.9856780767440796,
      0.9868638515472412,
      0.9664484858512878,
      0.9761744141578674,
      0.9450500011444092,
      0.9310017824172974,
      0.9715398550033569,
      0.9751477241516113,
      0.9985542297363281,
      0.9995855689048767,
      0.9998981356620789,
      0.9999257922172546,
      0.9998674988746643,
      0.9999212622642517,
      0.9999262094497681,
      0.9999396204948425,
      0.9999046921730042,
      0.9998654723167419,
      0.9998538494110107,
      0.99992835521698,
      0.9999514818191528,
      0.9998481869697571,
      0.9996767044067383,
      0.9977899789810181,
      0.9964519143104553,
      0.9759113788604736,
      0.9546024203300476,
      0.9728395938873291,
      0.9545621871948242,
      0.9752813577651978,
      0.9592738151550293,
      0.9365010261535645,
      0.9852898716926575,
      0.9988730549812317,
      0.9996436834335327,
      0.9990759491920471,
      0.9992895722389221,
      0.9996362924575806,
      0.9996566772460938,
      0.9996675848960876
    ],
    [
      0.7849874496459961,
      0.8011689186096191,
      0.8456419110298157,
      0.8355400562286377,
      0.8217145204544067,
      0.8423445224761963,
      0.8639004230499268,
      0.8322138786315918,
      0.8370845317840576,
      0.8690272569656372,
      0.8470205068588257,
      0.8219448328018188,
      0.8464226126670837,
      0.8622649908065796,
      0.8377082943916321,
      0.8337578773498535,
      0.8516101837158203,
      0.8470012545585632,
      0.8348680734634399,
      0.839695394039154,
      0.8420189023017883,
      0.8284652829170227,
      0.8292331099510193,
      0.8237400054931641,
      0.8135090470314026,
      0.8081135749816895,
      0.8169514536857605,
      0.8131882548332214,
      0.80101478099823,
      0.7900527715682983,
      0.8032563328742981,
      0.7996554970741272,
      0.7903755903244019,
      0.7962608337402344,
      0.8001298904418945,
      0.7883086204528809,
      0.7760396599769592,
      0.7756933569908142,
      0.795222818851471,
      0.7787330150604248,
      0.7984169125556946,
      0.8183503150939941,
      0.7944156527519226,
      0.8188834190368652,
      0.8117749094963074,
      0.7886190414428711,
      0.7938075065612793,
      0.8351716995239258,
      0.8090335130691528,
      0.7986893653869629,
      0.8331894874572754,
      0.8392292261123657,
      0.8193552494049072,
      0.8354942798614502,
      0.856963038444519,
      0.8393193483352661,
      0.831306517124176,
      0.8532865643501282,
      0.8631468415260315,
      0.8436006903648376,
      0.8659807443618774,
      0.873308539390564,
      0.861761748790741,
      0.8411473035812378,
      0.8613561391830444,
      0.8786701560020447,
      0.8471118211746216,
      0.8365901112556458,
      0.8614547252655029,
      0.8683021068572998,
      0.8347567915916443,
      0.8217831254005432,
      0.8564424514770508,
      0.8417130708694458,
      0.8137155771255493,
      0.8211560249328613,
      0.8447668552398682,
      0.8175352811813354,
      0.807492733001709,
      0.8324637413024902,
      0.8144026398658752,
      0.747924268245697,
      0.9997683167457581,
      0.999886155128479,
      0.9999276399612427,
      0.9997169971466064,
      0.9989039897918701,
      0.9951772093772888,
      0.9774848222732544,
      0.985214114189148,
      0.9733962416648865,
      0.9654343724250793,
      0.9944689273834229,
      0.9993168115615845,
      0.9995607733726501,
      0.9995594620704651,
      0.9998524188995361,
      0.9998927712440491,
      0.9998965263366699,
      0.9999457597732544,
      0.9999198913574219,
      0.9999420642852783,
      0.9999658465385437,
      0.9999609589576721,
      0.9999592304229736,
      0.999932587146759,
      0.9998155236244202,
      0.9993921518325806,
      0.996924877166748,
      0.9977121353149414,
      0.9834885597229004,
      0.9871794581413269,
      0.9648430347442627,
      0.9391113519668579,
      0.9719181656837463,
      0.9571326375007629,
      0.9884085655212402,
      0.9987638592720032,
      0.9997847080230713,
      0.9998757839202881,
      0.9998666644096375,
      0.999932050704956,
      0.9999563097953796,
      0.9999055862426758,
      0.9998784065246582,
      0.9999527931213379,
      0.9999589920043945,
      0.999971866607666,
      0.9999476671218872,
      0.9999638199806213,
      0.9999784231185913,
      0.9999659657478333,
      0.9999629259109497,
      0.9999228119850159,
      0.9998305439949036,
      0.998584508895874,
      0.9965118765830994,
      0.9984965920448303,
      0.9843245148658752,
      0.9869551658630371,
      0.9511691331863403,
      0.9451994895935059,
      0.9858579635620117,
      0.991798996925354,
      0.9995962977409363,
      0.9998548626899719,
      0.9998899698257446,
      0.9999374151229858,
      0.9999753832817078,
      0.999944806098938,
      0.9999420046806335,
      0.9999812841415405,
      0.9999673366546631,
      0.9999498724937439,
      0.9999325275421143,
      0.9999557733535767,
      0.9999681115150452,
      0.9999690651893616,
      0.9998799562454224,
      0.9998569488525391,
      0.9992505311965942,
      0.9980920553207397,
      0.9827732443809509,
      0.96095210313797,
      0.9364246129989624,
      0.9063740372657776,
      0.9298117160797119,
      0.963874340057373,
      0.9949974417686462,
      0.9974996447563171,
      0.976510763168335,
      0.9845978021621704,
      0.9496048092842102,
      0.935807466506958,
      0.9801348447799683,
      0.9775159358978271,
      0.9987651109695435,
      0.9996914863586426,
      0.999886155128479,
      0.9999285340309143,
      0.9999329447746277,
      0.9999397397041321,
      0.9999584555625916,
      0.9999138116836548,
      0.9999536275863647,
      0.9999629855155945,
      0.9999601244926453,
      0.9999571442604065,
      0.9998840689659119,
      0.9998513460159302,
      0.9987882375717163,
      0.9865999817848206,
      0.9866904020309448,
      0.9875850081443787,
      0.9686955213546753,
      0.977697491645813,
      0.9477174282073975,
      0.9346492886543274,
      0.9739514589309692,
      0.9774248600006104,
      0.9987690448760986,
      0.9996610879898071,
      0.9999098181724548,
      0.9999306201934814,
      0.9998800158500671,
      0.999925971031189,
      0.9999278783798218,
      0.9999421238899231,
      0.9999087452888489,
      0.9998763799667358,
      0.9998631477355957,
      0.9999315738677979,
      0.9999552369117737,
      0.9998641610145569,
      0.99970543384552,
      0.9979701638221741,
      0.9967707395553589,
      0.9773256182670593,
      0.9569867253303528,
      0.9745050668716431,
      0.9584252834320068,
      0.976773738861084,
      0.9624236226081848,
      0.9400302767753601,
      0.986926257610321,
      0.9990360140800476,
      0.9996868968009949,
      0.999180018901825,
      0.9993530511856079,
      0.9996646642684937,
      0.9996786117553711,
      0.9996886849403381
    ],
    [
      0.7968987226486206,
      0.814717173576355,
      0.8550422191619873,
      0.8440471291542053,
      0.8311610817909241,
      0.8505852222442627,
      0.8716434836387634,
      0.8397484421730042,
      0.8448816537857056,
      0.8754570484161377,
      0.8549066781997681,
      0.828833818435669,
      0.8535469174385071,
      0.869797945022583,
      0.845869779586792,
      0.8412898778915405,
      0.8582875728607178,
      0.8543674945831299,
      0.8427084684371948,
      0.8460885286331177,
      0.8497054576873779,
      0.836249828338623,
      0.8372638821601868,
      0.829492449760437,
      0.8200934529304504,
      0.8166664838790894,
      0.8245658278465271,
      0.8191630244255066,
      0.8089804649353027,
      0.7986750602722168,
      0.8109928369522095,
      0.8073800206184387,
      0.7981784343719482,
      0.806512176990509,
      0.8096723556518555,
      0.7984472513198853,
      0.7878768444061279,
      0.7873610258102417,
      0.8046615719795227,
      0.788837194442749,
      0.8095227479934692,
      0.8271996974945068,
      0.8040260076522827,
      0.8264864087104797,
      0.8183000087738037,
      0.7965830564498901,
      0.8014552593231201,
      0.8414509296417236,
      0.8165801167488098,
      0.807654082775116,
      0.8413604497909546,
      0.8476402759552002,
      0.828857421875,
      0.8448126912117004,
      0.8662691116333008,
      0.8479952812194824,
      0.8424447178840637,
      0.8643559813499451,
      0.8717268705368042,
      0.8514649868011475,
      0.8728767037391663,
      0.8831988573074341,
      0.8706390261650085,
      0.8500903844833374,
      0.8708658218383789,
      0.8862378597259521,
      0.8558396100997925,
      0.8445929288864136,
      0.8687872886657715,
      0.874625027179718,
      0.8427366018295288,
      0.829757809638977,
      0.8630726933479309,
      0.848553478717804,
      0.8205264806747437,
      0.8283868432044983,
      0.8514209389686584,
      0.8247193098068237,
      0.8179340362548828,
      0.8398619294166565,
      0.8226431608200073,
      0.7559585571289062,
      0.999769389629364,
      0.999889075756073,
      0.9999315142631531,
      0.9997426271438599,
      0.9990612268447876,
      0.9957399964332581,
      0.9795910716056824,
      0.9866234660148621,
      0.9758036136627197,
      0.9681125283241272,
      0.9950568675994873,
      0.9994074106216431,
      0.9996044039726257,
      0.9995923638343811,
      0.9998661875724792,
      0.9998980760574341,
      0.9999008178710938,
      0.9999476671218872,
      0.9999210834503174,
      0.9999423623085022,
      0.9999666213989258,
      0.999961256980896,
      0.9999605417251587,
      0.9999378323554993,
      0.9998318552970886,
      0.9995026588439941,
      0.9973301291465759,
      0.9979120492935181,
      0.9850314259529114,
      0.9884302616119385,
      0.9674113988876343,
      0.9430627822875977,
      0.9741740822792053,
      0.9594372510910034,
      0.9893243908882141,
      0.9989855289459229,
      0.9998133182525635,
      0.9998859167098999,
      0.9998716711997986,
      0.9999370574951172,
      0.999958872795105,
      0.9999068379402161,
      0.9998783469200134,
      0.9999538064002991,
      0.999959409236908,
      0.999972403049469,
      0.9999480843544006,
      0.9999638795852661,
      0.9999786615371704,
      0.9999663233757019,
      0.9999642968177795,
      0.9999301433563232,
      0.999850332736969,
      0.9987820982933044,
      0.997012197971344,
      0.9986767172813416,
      0.9856621026992798,
      0.9882296323776245,
      0.9547050595283508,
      0.9489849209785461,
      0.9869747757911682,
      0.9925399422645569,
      0.9996646046638489,
      0.9998775124549866,
      0.9999019503593445,
      0.9999414682388306,
      0.999977171421051,
      0.9999458193778992,
      0.9999425411224365,
      0.9999822378158569,
      0.9999687075614929,
      0.9999504685401917,
      0.9999331831932068,
      0.9999566078186035,
      0.9999686479568481,
      0.9999706745147705,
      0.9998907446861267,
      0.9998667240142822,
      0.9991286396980286,
      0.9981591701507568,
      0.983916163444519,
      0.9633176326751709,
      0.9406370520591736,
      0.9113036394119263,
      0.9329099059104919,
      0.965680718421936,
      0.9952130317687988,
      0.997685968875885,
      0.9778527617454529,
      0.9857500791549683,
      0.953335165977478,
      0.9393404722213745,
      0.9817554950714111,
      0.9788243174552917,
      0.9988546371459961,
      0.9997350573539734,
      0.9998974800109863,
      0.9999337196350098,
      0.9999378323554993,
      0.9999420046806335,
      0.9999601244926453,
      0.9999150633811951,
      0.9999541640281677,
      0.999963641166687,
      0.9999613761901855,
      0.9999594688415527,
      0.9998953938484192,
      0.9998635053634644,
      0.9989004135131836,
      0.9883631467819214,
      0.9875298142433167,
      0.9881923794746399,
      0.9703258872032166,
      0.9790073037147522,
      0.9502522945404053,
      0.937816321849823,
      0.9773145318031311,
      0.9791750907897949,
      0.9989297389984131,
      0.9997139573097229,
      0.9999192357063293,
      0.9999350905418396,
      0.9998903870582581,
      0.9999305605888367,
      0.9999299049377441,
      0.9999441504478455,
      0.999912440776825,
      0.9998854398727417,
      0.9998711943626404,
      0.9999344944953918,
      0.9999580383300781,
      0.9998759031295776,
      0.9997290968894958,
      0.9981400966644287,
      0.9970624446868896,
      0.9786964654922485,
      0.9592384099960327,
      0.9759038090705872,
      0.9607169032096863,
      0.9780782461166382,
      0.9642659425735474,
      0.9429141283035278,
      0.9882403612136841,
      0.9991499781608582,
      0.9997245669364929,
      0.9992679953575134,
      0.99941086769104,
      0.9996927976608276,
      0.9997100830078125,
      0.9997044205665588
    ],
    [
      0.808912992477417,
      0.8289046287536621,
      0.8650915622711182,
      0.8529677987098694,
      0.8415289521217346,
      0.8597277402877808,
      0.8799605369567871,
      0.8484039902687073,
      0.8537179827690125,
      0.8830295205116272,
      0.8631913661956787,
      0.8370410203933716,
      0.8613514304161072,
      0.877376914024353,
      0.8542119264602661,
      0.8501033782958984,
      0.8651999831199646,
      0.8614183068275452,
      0.8510072231292725,
      0.8535182476043701,
      0.8577319383621216,
      0.8451080322265625,
      0.8460787534713745,
      0.8373573422431946,
      0.8277893662452698,
      0.8266726732254028,
      0.8337130546569824,
      0.8263801336288452,
      0.8188409209251404,
      0.809233546257019,
      0.8203898668289185,
      0.8156303763389587,
      0.8074902892112732,
      0.8173235654830933,
      0.8183943033218384,
      0.8088374137878418,
      0.7993201017379761,
      0.7988907098770142,
      0.8140131831169128,
      0.7985950708389282,
      0.8215311765670776,
      0.8366056084632874,
      0.815627932548523,
      0.8351901769638062,
      0.8253018856048584,
      0.8044570088386536,
      0.8096504807472229,
      0.8482825756072998,
      0.8245904445648193,
      0.8160437941551208,
      0.8496573567390442,
      0.8562856912612915,
      0.8382829427719116,
      0.8539240956306458,
      0.8751822710037231,
      0.8576222658157349,
      0.8532683849334717,
      0.8748054504394531,
      0.8798345327377319,
      0.8586143255233765,
      0.8795584440231323,
      0.8916950225830078,
      0.878609299659729,
      0.858585000038147,
      0.8792732954025269,
      0.8932403922080994,
      0.8644015789031982,
      0.8525344133377075,
      0.8762650489807129,
      0.8816308975219727,
      0.850628137588501,
      0.8375932574272156,
      0.8694630861282349,
      0.8558202385902405,
      0.8283641934394836,
      0.8360047936439514,
      0.8591650724411011,
      0.8327960968017578,
      0.8280507922172546,
      0.8471948504447937,
      0.8305048942565918,
      0.7642718553543091,
      0.9997701644897461,
      0.9998915195465088,
      0.9999349117279053,
      0.9997643232345581,
      0.9991950392723083,
      0.9961228370666504,
      0.981234073638916,
      0.9878737330436707,
      0.9779685139656067,
      0.9707528352737427,
      0.9956487417221069,
      0.9994996786117554,
      0.9996464848518372,
      0.9996209740638733,
      0.9998783469200134,
      0.999903678894043,
      0.9999047517776489,
      0.9999496936798096,
      0.9999226331710815,
      0.9999431371688843,
      0.9999672770500183,
      0.9999614357948303,
      0.9999615550041199,
      0.9999424815177917,
      0.999846339225769,
      0.9995865225791931,
      0.9977438449859619,
      0.9981720447540283,
      0.9865376353263855,
      0.9897106885910034,
      0.9699922800064087,
      0.944990873336792,
      0.9765416979789734,
      0.9623889923095703,
      0.9902803897857666,
      0.9991378784179688,
      0.9998368620872498,
      0.9998945593833923,
      0.9998770356178284,
      0.9999415874481201,
      0.9999613165855408,
      0.9999085068702698,
      0.9998791813850403,
      0.9999547004699707,
      0.9999602437019348,
      0.9999731779098511,
      0.9999485611915588,
      0.9999642372131348,
      0.9999788999557495,
      0.999966561794281,
      0.9999653100967407,
      0.9999367594718933,
      0.9998685717582703,
      0.9989467263221741,
      0.9974153637886047,
      0.9988029599189758,
      0.9868268966674805,
      0.9894463419914246,
      0.9582308530807495,
      0.9530011415481567,
      0.9880084991455078,
      0.9932237267494202,
      0.9997152090072632,
      0.9998937249183655,
      0.9999097585678101,
      0.9999446272850037,
      0.9999790787696838,
      0.9999470114707947,
      0.9999436140060425,
      0.999983012676239,
      0.9999692440032959,
      0.9999516606330872,
      0.9999341368675232,
      0.9999575018882751,
      0.999968945980072,
      0.9999719262123108,
      0.9998998641967773,
      0.9998790621757507,
      0.9992011785507202,
      0.9982228875160217,
      0.9850932955741882,
      0.9661561846733093,
      0.9456787109375,
      0.9165480732917786,
      0.9365155696868896,
      0.9677261710166931,
      0.9953458905220032,
      0.9970101118087769,
      0.9788678884506226,
      0.9867018461227417,
      0.9569565653800964,
      0.942933976650238,
      0.9831279516220093,
      0.9797950983047485,
      0.9985374212265015,
      0.9997584819793701,
      0.9999037981033325,
      0.9999392032623291,
      0.9999417662620544,
      0.9999435544013977,
      0.999961256980896,
      0.9999164342880249,
      0.9999545812606812,
      0.9999642372131348,
      0.9999622106552124,
      0.9999613165855408,
      0.9999054074287415,
      0.9998754858970642,
      0.9990006685256958,
      0.9889938831329346,
      0.9882170557975769,
      0.9887551665306091,
      0.9720211625099182,
      0.9802442193031311,
      0.9529765844345093,
      0.940991997718811,
      0.9790999889373779,
      0.9806947708129883,
      0.9990338087081909,
      0.9997508525848389,
      0.9999262094497681,
      0.999938428401947,
      0.9998993277549744,
      0.9999343752861023,
      0.9999309182167053,
      0.9999457597732544,
      0.9999160766601562,
      0.9998937845230103,
      0.9998788237571716,
      0.999937117099762,
      0.9999603629112244,
      0.9998870491981506,
      0.9997498989105225,
      0.9982694387435913,
      0.9973260164260864,
      0.979958713054657,
      0.9614859223365784,
      0.9773659110069275,
      0.9631174802780151,
      0.979301393032074,
      0.9659820795059204,
      0.9455506801605225,
      0.9892916679382324,
      0.9992284774780273,
      0.9997532367706299,
      0.9993466734886169,
      0.9994629621505737,
      0.999711811542511,
      0.999714195728302,
      0.999719500541687
    ],
    [
      0.8171552419662476,
      0.8388989567756653,
      0.8728224039077759,
      0.8607096076011658,
      0.8502627015113831,
      0.8673717975616455,
      0.8869338035583496,
      0.8563321828842163,
      0.8620050549507141,
      0.8890959024429321,
      0.8709284067153931,
      0.8443095088005066,
      0.8693865537643433,
      0.8842209577560425,
      0.862028956413269,
      0.8582358360290527,
      0.8723487854003906,
      0.8680219054222107,
      0.8584821820259094,
      0.8603154420852661,
      0.8646308183670044,
      0.8531874418258667,
      0.8535691499710083,
      0.8440861105918884,
      0.8363448977470398,
      0.8361309170722961,
      0.8428826332092285,
      0.8329792618751526,
      0.8275623917579651,
      0.8189744353294373,
      0.8300458192825317,
      0.8243221044540405,
      0.8168426752090454,
      0.8279020190238953,
      0.8289493322372437,
      0.8200109601020813,
      0.8130502700805664,
      0.8116801381111145,
      0.8237732648849487,
      0.8108981847763062,
      0.8350218534469604,
      0.8473041653633118,
      0.825751781463623,
      0.8447130918502808,
      0.8342163562774658,
      0.8136656284332275,
      0.8170427083969116,
      0.8552851676940918,
      0.8329224586486816,
      0.8234981298446655,
      0.8571457862854004,
      0.8645377159118652,
      0.8471274375915527,
      0.8621233701705933,
      0.8828976154327393,
      0.8665710687637329,
      0.8626276850700378,
      0.8837111592292786,
      0.8897920846939087,
      0.8667415380477905,
      0.8870424032211304,
      0.8999821543693542,
      0.8860635757446289,
      0.8656216859817505,
      0.8864962458610535,
      0.8991783857345581,
      0.8714964389801025,
      0.8591193556785583,
      0.8820971846580505,
      0.8870218992233276,
      0.85738605260849,
      0.844696581363678,
      0.8752981424331665,
      0.862295389175415,
      0.8357774615287781,
      0.8435229659080505,
      0.866145133972168,
      0.8399707078933716,
      0.8377296924591064,
      0.853935956954956,
      0.8376369476318359,
      0.7726740837097168,
      0.9997670650482178,
      0.9998929500579834,
      0.9999370574951172,
      0.9997771382331848,
      0.9992682933807373,
      0.9961520433425903,
      0.9823266863822937,
      0.988658607006073,
      0.9795678853988647,
      0.972872257232666,
      0.9960681796073914,
      0.9995641708374023,
      0.9996747970581055,
      0.9996408820152283,
      0.9998864531517029,
      0.9999081492424011,
      0.9999092817306519,
      0.9999515414237976,
      0.9999240040779114,
      0.9999434947967529,
      0.9999677538871765,
      0.9999614953994751,
      0.999962329864502,
      0.9999459385871887,
      0.9998534917831421,
      0.9996427893638611,
      0.9980427026748657,
      0.9983508586883545,
      0.9875333309173584,
      0.9904693365097046,
      0.9704738855361938,
      0.9477778673171997,
      0.9785069227218628,
      0.9652002453804016,
      0.9911305904388428,
      0.9992707967758179,
      0.999853789806366,
      0.9999013543128967,
      0.9998801350593567,
      0.9999444484710693,
      0.9999630451202393,
      0.9999094605445862,
      0.999879777431488,
      0.9999556541442871,
      0.9999609589576721,
      0.999973714351654,
      0.9999490976333618,
      0.9999643564224243,
      0.9999790787696838,
      0.999966561794281,
      0.9999661445617676,
      0.9999420642852783,
      0.9998829960823059,
      0.9990624189376831,
      0.997759997844696,
      0.9989335536956787,
      0.9880009889602661,
      0.9904407858848572,
      0.9612700343132019,
      0.9563395977020264,
      0.9888761043548584,
      0.9938605427742004,
      0.999759316444397,
      0.9999068975448608,
      0.9999187588691711,
      0.9999479651451111,
      0.9999796152114868,
      0.999948263168335,
      0.9999443292617798,
      0.9999828338623047,
      0.9999698400497437,
      0.9999521970748901,
      0.9999344944953918,
      0.9999582171440125,
      0.9999693036079407,
      0.9999731779098511,
      0.9999088048934937,
      0.9998906254768372,
      0.9992861747741699,
      0.9982734322547913,
      0.9861570596694946,
      0.96883225440979,
      0.9482288360595703,
      0.9216264486312866,
      0.9398711323738098,
      0.969788134098053,
      0.995720624923706,
      0.997288703918457,
      0.9804011583328247,
      0.987825870513916,
      0.9605214595794678,
      0.9464672803878784,
      0.9846615791320801,
      0.98124098777771,
      0.9986783266067505,
      0.9997947812080383,
      0.9999142289161682,
      0.9999439120292664,
      0.9999465942382812,
      0.9999449253082275,
      0.9999628663063049,
      0.9999179840087891,
      0.9999551177024841,
      0.999965250492096,
      0.9999632239341736,
      0.9999633431434631,
      0.999915361404419,
      0.999887228012085,
      0.9990949630737305,
      0.988941490650177,
      0.989145040512085,
      0.9895190000534058,
      0.9741374254226685,
      0.981716513633728,
      0.9559823274612427,
      0.9443846940994263,
      0.9808993935585022,
      0.9825442433357239,
      0.9991451501846313,
      0.9997949004173279,
      0.9999356269836426,
      0.9999434351921082,
      0.9999099373817444,
      0.9999393224716187,
      0.999933123588562,
      0.9999480247497559,
      0.9999197125434875,
      0.9999018311500549,
      0.9998860359191895,
      0.9999396204948425,
      0.9999629855155945,
      0.9998973608016968,
      0.9997690916061401,
      0.9984096884727478,
      0.9976047277450562,
      0.9814069271087646,
      0.964095413684845,
      0.9804805517196655,
      0.966392993927002,
      0.9809607267379761,
      0.9684358835220337,
      0.9505314826965332,
      0.9905480742454529,
      0.9993346929550171,
      0.9997888803482056,
      0.999435544013977,
      0.9995269775390625,
      0.999740481376648,
      0.9997380375862122,
      0.9997405409812927
    ],
    [
      0.8253921270370483,
      0.8492978811264038,
      0.879546582698822,
      0.8680392503738403,
      0.8595125675201416,
      0.8748624920845032,
      0.8935756683349609,
      0.8651237487792969,
      0.8715918660163879,
      0.8955327868461609,
      0.8796302676200867,
      0.8539568185806274,
      0.8787367343902588,
      0.8913471102714539,
      0.8703758120536804,
      0.8671183586120605,
      0.8799640536308289,
      0.8746953010559082,
      0.8662025332450867,
      0.8662670254707336,
      0.8710479736328125,
      0.8618291616439819,
      0.8610937595367432,
      0.8510303497314453,
      0.8455341458320618,
      0.8462955355644226,
      0.8526413440704346,
      0.839868426322937,
      0.837860643863678,
      0.830479621887207,
      0.8395959138870239,
      0.8357721567153931,
      0.8296138048171997,
      0.8392205238342285,
      0.8412591218948364,
      0.8353790044784546,
      0.8274549841880798,
      0.8232348561286926,
      0.8346337676048279,
      0.8252740502357483,
      0.8481234312057495,
      0.8600168824195862,
      0.8411021828651428,
      0.8560413718223572,
      0.8467682600021362,
      0.8268678188323975,
      0.8273590207099915,
      0.8646227121353149,
      0.8447809219360352,
      0.8351191282272339,
      0.8660494685173035,
      0.8753772974014282,
      0.8586404919624329,
      0.8712115287780762,
      0.8920258283615112,
      0.8773097395896912,
      0.8721059560775757,
      0.892452597618103,
      0.8981921076774597,
      0.8746528029441833,
      0.8926224708557129,
      0.9067997932434082,
      0.8926339149475098,
      0.8728134036064148,
      0.8911742568016052,
      0.9042729139328003,
      0.8785256743431091,
      0.8661080598831177,
      0.8877133727073669,
      0.8926689028739929,
      0.8645340800285339,
      0.8523918986320496,
      0.8816830515861511,
      0.8692132234573364,
      0.8433212041854858,
      0.8521583080291748,
      0.8731045722961426,
      0.8474932909011841,
      0.8489981293678284,
      0.8615058660507202,
      0.8447754383087158,
      0.781212568283081,
      0.9997676610946655,
      0.9998945593833923,
      0.9999389052391052,
      0.9997876882553101,
      0.9993268251419067,
      0.996475338935852,
      0.9837677478790283,
      0.9895744919776917,
      0.9812238812446594,
      0.9748325943946838,
      0.9964259266853333,
      0.9996119737625122,
      0.9996935129165649,
      0.9996459484100342,
      0.9998754262924194,
      0.9999093413352966,
      0.9999114871025085,
      0.9999523758888245,
      0.9999246597290039,
      0.9999441504478455,
      0.9999682307243347,
      0.9999617338180542,
      0.9999629259109497,
      0.9999487996101379,
      0.9998626112937927,
      0.9996803402900696,
      0.9982770681381226,
      0.9985095858573914,
      0.9885968565940857,
      0.9912384152412415,
      0.9725558757781982,
      0.9513266086578369,
      0.9800774455070496,
      0.9670767188072205,
      0.9917631149291992,
      0.9993666410446167,
      0.9998666644096375,
      0.9999067783355713,
      0.9998822212219238,
      0.9999467730522156,
      0.9999642372131348,
      0.9999101161956787,
      0.9998797178268433,
      0.9999558329582214,
      0.9999598860740662,
      0.9999739527702332,
      0.9999496340751648,
      0.9999632835388184,
      0.9999784827232361,
      0.9999669194221497,
      0.9999665021896362,
      0.9999452233314514,
      0.9998915195465088,
      0.999129056930542,
      0.9979555606842041,
      0.9988811612129211,
      0.9889915585517883,
      0.9911664724349976,
      0.963605523109436,
      0.9588286876678467,
      0.9896339178085327,
      0.9944771528244019,
      0.9997937679290771,
      0.9999188184738159,
      0.9999268054962158,
      0.9999510049819946,
      0.9999808669090271,
      0.9999493956565857,
      0.9999452829360962,
      0.9999832510948181,
      0.999971330165863,
      0.9999530911445618,
      0.99993497133255,
      0.9999586343765259,
      0.9999695420265198,
      0.999973714351654,
      0.9999141097068787,
      0.9998975396156311,
      0.9993247985839844,
      0.9982427358627319,
      0.9863579869270325,
      0.9712669253349304,
      0.9528673887252808,
      0.9262696504592896,
      0.943181037902832,
      0.9717791676521301,
      0.9959308505058289,
      0.9974910616874695,
      0.9820065498352051,
      0.9890303611755371,
      0.9641657471656799,
      0.9506514668464661,
      0.9863587021827698,
      0.983197033405304,
      0.9988321661949158,
      0.9998268485069275,
      0.9999234676361084,
      0.9999479651451111,
      0.9999507665634155,
      0.9999465346336365,
      0.9999639987945557,
      0.9999192953109741,
      0.9999555349349976,
      0.9999657273292542,
      0.9999637603759766,
      0.9999644756317139,
      0.9999215006828308,
      0.9998939037322998,
      0.9991433620452881,
      0.9903191328048706,
      0.9900112152099609,
      0.990246057510376,
      0.9767522215843201,
      0.9832561612129211,
      0.9592632055282593,
      0.9484648704528809,
      0.9829996824264526,
      0.9846334457397461,
      0.999272346496582,
      0.999829888343811,
      0.9999422430992126,
      0.999947190284729,
      0.9999188184738159,
      0.9999439120292664,
      0.9999346137046814,
      0.9999498128890991,
      0.9999226927757263,
      0.9999083876609802,
      0.9998918771743774,
      0.9999412894248962,
      0.9999648332595825,
      0.9999051690101624,
      0.9997848272323608,
      0.9985610246658325,
      0.9978360533714294,
      0.9826123714447021,
      0.9674599766731262,
      0.9818264245986938,
      0.9689881801605225,
      0.9824670553207397,
      0.9709812998771667,
      0.9549000263214111,
      0.991786539554596,
      0.9994385838508606,
      0.9998193383216858,
      0.9995142221450806,
      0.9995890259742737,
      0.9997671842575073,
      0.9997608065605164,
      0.9997595548629761
    ],
    [
      0.836067259311676,
      0.8606361746788025,
      0.8869453072547913,
      0.8763938546180725,
      0.8696354627609253,
      0.8832880258560181,
      0.900810718536377,
      0.8748804330825806,
      0.8816077709197998,
      0.9019003510475159,
      0.8887154459953308,
      0.864253044128418,
      0.8878670334815979,
      0.8981216549873352,
      0.8790135979652405,
      0.8756281137466431,
      0.887518584728241,
      0.8816626667976379,
      0.8744701147079468,
      0.8735598921775818,
      0.8791689872741699,
      0.8716510534286499,
      0.8694116473197937,
      0.860201895236969,
      0.8572182655334473,
      0.858127236366272,
      0.8636696934700012,
      0.8491223454475403,
      0.8501153588294983,
      0.8435370922088623,
      0.8527967929840088,
      0.8513916730880737,
      0.8454898595809937,
      0.8528077602386475,
      0.855859100818634,
      0.8528639078140259,
      0.8420934081077576,
      0.8383799195289612,
      0.8459474444389343,
      0.8380134701728821,
      0.8588593602180481,
      0.8732466697692871,
      0.858069121837616,
      0.8692170977592468,
      0.861903190612793,
      0.8434078693389893,
      0.8413341045379639,
      0.876019299030304,
      0.8591406345367432,
      0.8484337329864502,
      0.8768870234489441,
      0.8873879909515381,
      0.8714358806610107,
      0.8810768127441406,
      0.9011756777763367,
      0.8872281908988953,
      0.8816519975662231,
      0.9017068147659302,
      0.9072642922401428,
      0.8835021257400513,
      0.8993313908576965,
      0.9133584499359131,
      0.8996841311454773,
      0.881096363067627,
      0.8982102274894714,
      0.9100314378738403,
      0.8863310813903809,
      0.8742573261260986,
      0.8941937685012817,
      0.8989676833152771,
      0.8729444146156311,
      0.8619346022605896,
      0.8890756964683533,
      0.8777185082435608,
      0.8537684679031372,
      0.862261176109314,
      0.8813126683235168,
      0.8574038743972778,
      0.8606967926025391,
      0.8702824711799622,
      0.8531327247619629,
      0.790208101272583,
      0.9997671246528625,
      0.9998953938484192,
      0.9999405741691589,
      0.9997978806495667,
      0.9993810057640076,
      0.9968702793121338,
      0.9854158759117126,
      0.9907192587852478,
      0.9820458292961121,
      0.9769672751426697,
      0.9968567490577698,
      0.9996763467788696,
      0.9997222423553467,
      0.9996944069862366,
      0.9998873472213745,
      0.9999132752418518,
      0.9999147653579712,
      0.9999536871910095,
      0.9999254941940308,
      0.9999443888664246,
      0.9999684691429138,
      0.999961793422699,
      0.9999634623527527,
      0.9999508857727051,
      0.9998697638511658,
      0.9997183680534363,
      0.9985194802284241,
      0.9987069368362427,
      0.9897753000259399,
      0.9919993281364441,
      0.9724026918411255,
      0.9547551870346069,
      0.9814565777778625,
      0.9695112705230713,
      0.992442786693573,
      0.999454140663147,
      0.999878466129303,
      0.9999121427536011,
      0.9998846054077148,
      0.9999492764472961,
      0.9999659061431885,
      0.999911367893219,
      0.9998805522918701,
      0.9999568462371826,
      0.9999608397483826,
      0.9999746680259705,
      0.9999502897262573,
      0.9999634027481079,
      0.9999786019325256,
      0.9999670386314392,
      0.9999666213989258,
      0.9999484419822693,
      0.9999001622200012,
      0.9992072582244873,
      0.9982227087020874,
      0.9990223050117493,
      0.9901890158653259,
      0.9909420609474182,
      0.9666728973388672,
      0.9621073603630066,
      0.9904451966285706,
      0.9950681328773499,
      0.9998238682746887,
      0.9999291896820068,
      0.9999339580535889,
      0.9999538064002991,
      0.9999822378158569,
      0.9999507665634155,
      0.999946117401123,
      0.9999836683273315,
      0.999972403049469,
      0.9999539852142334,
      0.9999359250068665,
      0.9999592900276184,
      0.9999697804450989,
      0.9999741911888123,
      0.9999189376831055,
      0.9999043345451355,
      0.9993680715560913,
      0.9983693361282349,
      0.9873491525650024,
      0.9739466905593872,
      0.9572030305862427,
      0.931577205657959,
      0.9467529654502869,
      0.9740731120109558,
      0.9962570667266846,
      0.9977512955665588,
      0.983139157295227,
      0.9902586936950684,
      0.968133807182312,
      0.955689549446106,
      0.988028347492218,
      0.9851125478744507,
      0.9989510774612427,
      0.9998521208763123,
      0.9999311566352844,
      0.9999497532844543,
      0.9999547600746155,
      0.9999483227729797,
      0.9999655485153198,
      0.9999213814735413,
      0.9999562501907349,
      0.9999668598175049,
      0.9999645352363586,
      0.9999657273292542,
      0.9999271631240845,
      0.9998997449874878,
      0.9992086887359619,
      0.9904394149780273,
      0.9907991886138916,
      0.9910419583320618,
      0.9793948531150818,
      0.9849916100502014,
      0.9630638957023621,
      0.9539719820022583,
      0.9852360486984253,
      0.986523449420929,
      0.9993646740913391,
      0.9998546242713928,
      0.9999485015869141,
      0.9999510049819946,
      0.9999268651008606,
      0.9999479651451111,
      0.9999364018440247,
      0.9999517798423767,
      0.9999254941940308,
      0.9999143481254578,
      0.9998971819877625,
      0.999943196773529,
      0.9999666213989258,
      0.9999123215675354,
      0.9997997283935547,
      0.9987105131149292,
      0.9980476498603821,
      0.9838683605194092,
      0.9695274829864502,
      0.9830414652824402,
      0.9712796211242676,
      0.9840790033340454,
      0.9733291864395142,
      0.9595701694488525,
      0.9928469061851501,
      0.9994996786117554,
      0.9998407363891602,
      0.9995628595352173,
      0.9996073246002197,
      0.9997851848602295,
      0.9997764229774475,
      0.9997735619544983
    ],
    [
      0.8465819954872131,
      0.8717155456542969,
      0.8945969343185425,
      0.8860870599746704,
      0.879855215549469,
      0.8918263912200928,
      0.9082053899765015,
      0.884992241859436,
      0.8921756148338318,
      0.9092592000961304,
      0.8990131616592407,
      0.8765838146209717,
      0.898368775844574,
      0.9064686894416809,
      0.8898568749427795,
      0.8855859041213989,
      0.8955627679824829,
      0.891189694404602,
      0.8845877647399902,
      0.8824033737182617,
      0.8881450295448303,
      0.88160640001297,
      0.8782392740249634,
      0.8693099021911621,
      0.8693541288375854,
      0.8704676628112793,
      0.875309944152832,
      0.8594626784324646,
      0.8619813919067383,
      0.8565764427185059,
      0.8651332259178162,
      0.8642779588699341,
      0.8591989278793335,
      0.8640587329864502,
      0.8679265975952148,
      0.8654271364212036,
      0.8541663289070129,
      0.8502199649810791,
      0.856322705745697,
      0.8503652215003967,
      0.8717951774597168,
      0.8844340443611145,
      0.871231198310852,
      0.8809311985969543,
      0.8745156526565552,
      0.8573265075683594,
      0.8548562526702881,
      0.8864291906356812,
      0.8724442720413208,
      0.8603434562683105,
      0.8873599171638489,
      0.8985028266906738,
      0.8828105926513672,
      0.891065776348114,
      0.9098742008209229,
      0.8972631692886353,
      0.8916116952896118,
      0.9106756448745728,
      0.9164953827857971,
      0.893801212310791,
      0.9072582125663757,
      0.9212158918380737,
      0.9089162349700928,
      0.8924275636672974,
      0.9072316884994507,
      0.9170202016830444,
      0.8971346616744995,
      0.8844189643859863,
      0.9022985696792603,
      0.9062585830688477,
      0.8829383254051208,
      0.8724671602249146,
      0.8971313238143921,
      0.8873974084854126,
      0.8657864332199097,
      0.8724371790885925,
      0.8897647261619568,
      0.8670305609703064,
      0.8709369897842407,
      0.8788433074951172,
      0.8615804314613342,
      0.7997013926506042,
      0.9997690320014954,
      0.9998974204063416,
      0.9999427199363708,
      0.9998075366020203,
      0.9994351267814636,
      0.9971539974212646,
      0.9867852330207825,
      0.9916976094245911,
      0.9837282299995422,
      0.9791160821914673,
      0.9972319602966309,
      0.9997310042381287,
      0.999741792678833,
      0.9997183680534363,
      0.9998959898948669,
      0.9999173283576965,
      0.9999179244041443,
      0.9999552965164185,
      0.9999272227287292,
      0.9999451041221619,
      0.9999691247940063,
      0.9999620914459229,
      0.9999638795852661,
      0.9999522566795349,
      0.9998745322227478,
      0.9997385740280151,
      0.998624861240387,
      0.9985795021057129,
      0.9906455278396606,
      0.9926846623420715,
      0.9748110771179199,
      0.9580411911010742,
      0.9827653169631958,
      0.9716408848762512,
      0.9930921196937561,
      0.9995143413543701,
      0.9998874664306641,
      0.9999165534973145,
      0.9998869895935059,
      0.9999515414237976,
      0.9999672770500183,
      0.9999093413352966,
      0.9998816251754761,
      0.999957799911499,
      0.9999619126319885,
      0.9999753832817078,
      0.9999523758888245,
      0.9999638795852661,
      0.9999789595603943,
      0.9999672174453735,
      0.9999668598175049,
      0.9999498724937439,
      0.9999047517776489,
      0.9991767406463623,
      0.9984431266784668,
      0.9991261959075928,
      0.9911702871322632,
      0.9918127059936523,
      0.9692120552062988,
      0.9646716713905334,
      0.9912242889404297,
      0.9955251216888428,
      0.999846339225769,
      0.9999374747276306,
      0.9999397993087769,
      0.9999562501907349,
      0.9999832510948181,
      0.9999520778656006,
      0.9999472498893738,
      0.9999843239784241,
      0.999973475933075,
      0.9999545216560364,
      0.9999366998672485,
      0.9999600052833557,
      0.9999702572822571,
      0.9999745488166809,
      0.9999222159385681,
      0.999908983707428,
      0.9993985891342163,
      0.9984872341156006,
      0.9882959723472595,
      0.976740837097168,
      0.9617350101470947,
      0.9369878768920898,
      0.9504997730255127,
      0.9763246774673462,
      0.9965521097183228,
      0.9979596138000488,
      0.9847770929336548,
      0.9908462762832642,
      0.9711966514587402,
      0.959679126739502,
      0.9892878532409668,
      0.9866077303886414,
      0.9990769028663635,
      0.9998701810836792,
      0.9999373555183411,
      0.9999527931213379,
      0.9999580979347229,
      0.9999498128890991,
      0.9999669194221497,
      0.9999232888221741,
      0.9999569058418274,
      0.999967634677887,
      0.9999651908874512,
      0.9999665021896362,
      0.9999305009841919,
      0.9999047517776489,
      0.9992498159408569,
      0.9915916919708252,
      0.991486132144928,
      0.9916636943817139,
      0.9810638427734375,
      0.9864308834075928,
      0.9662282466888428,
      0.9580408334732056,
      0.9867240786552429,
      0.9879157543182373,
      0.9994273781776428,
      0.9998687505722046,
      0.9999533295631409,
      0.9999539852142334,
      0.9999331831932068,
      0.9999512434005737,
      0.9999381899833679,
      0.99995356798172,
      0.9999281167984009,
      0.9999188780784607,
      0.999902069568634,
      0.9999449253082275,
      0.9999681711196899,
      0.9999184012413025,
      0.9998137950897217,
      0.9988656044006348,
      0.9982052445411682,
      0.9849736094474792,
      0.9713711142539978,
      0.9844672679901123,
      0.9736649990081787,
      0.9855082035064697,
      0.9748968482017517,
      0.9639912843704224,
      0.9936050772666931,
      0.9995332360267639,
      0.9998544454574585,
      0.9995970726013184,
      0.9996326565742493,
      0.9997977614402771,
      0.9997865557670593,
      0.9997841119766235
    ],
    [
      0.857097864151001,
      0.8821906447410583,
      0.9016866087913513,
      0.8948928117752075,
      0.8895738124847412,
      0.8998367190361023,
      0.9149813652038574,
      0.8950669765472412,
      0.9026046991348267,
      0.9162718057632446,
      0.9080706238746643,
      0.8877884745597839,
      0.907472550868988,
      0.9131166934967041,
      0.8996627926826477,
      0.8939302563667297,
      0.9023284912109375,
      0.8993403911590576,
      0.8946263790130615,
      0.8901854157447815,
      0.8965494632720947,
      0.8913587927818298,
      0.8871486186981201,
      0.8809806108474731,
      0.8823440074920654,
      0.8836873769760132,
      0.8873696327209473,
      0.8715808987617493,
      0.8749114274978638,
      0.8700048923492432,
      0.8782089352607727,
      0.8782423138618469,
      0.873717188835144,
      0.8755230903625488,
      0.8790746927261353,
      0.8771503567695618,
      0.8670849800109863,
      0.8622121810913086,
      0.8667008280754089,
      0.8617720603942871,
      0.8827130794525146,
      0.8946439623832703,
      0.884937047958374,
      0.8942214250564575,
      0.8881537914276123,
      0.8727463483810425,
      0.8699682354927063,
      0.8979194164276123,
      0.8873250484466553,
      0.873816967010498,
      0.8986481428146362,
      0.9105405807495117,
      0.8953297138214111,
      0.9015983939170837,
      0.9186816811561584,
      0.9073418974876404,
      0.9022843837738037,
      0.9192841053009033,
      0.9261655807495117,
      0.9044057130813599,
      0.9163159132003784,
      0.9283571243286133,
      0.9169193506240845,
      0.9027063846588135,
      0.9153424501419067,
      0.9234926700592041,
      0.9062598943710327,
      0.8951468467712402,
      0.9104806184768677,
      0.9139196872711182,
      0.892816424369812,
      0.8840289115905762,
      0.9053642749786377,
      0.8967235088348389,
      0.8782880306243896,
      0.8831945657730103,
      0.8982397317886353,
      0.8772162199020386,
      0.8820380568504333,
      0.8873909115791321,
      0.8704822063446045,
      0.8078104853630066,
      0.999771237373352,
      0.999899685382843,
      0.9999447464942932,
      0.9998167157173157,
      0.999495267868042,
      0.997437059879303,
      0.9880596995353699,
      0.9925512075424194,
      0.9847112894058228,
      0.9810478687286377,
      0.9975206851959229,
      0.9997686147689819,
      0.999764621257782,
      0.9997425675392151,
      0.9999030232429504,
      0.9999204874038696,
      0.9999207854270935,
      0.9999569654464722,
      0.9999287128448486,
      0.9999462366104126,
      0.9999698996543884,
      0.9999626278877258,
      0.9999645352363586,
      0.9999539852142334,
      0.9998789429664612,
      0.9997578859329224,
      0.9987732768058777,
      0.9987096190452576,
      0.9916208386421204,
      0.9932463765144348,
      0.9764095544815063,
      0.9607868194580078,
      0.9838089942932129,
      0.9735236763954163,
      0.9936917424201965,
      0.9995632767677307,
      0.9998961687088013,
      0.9999212622642517,
      0.9998883605003357,
      0.9999539852142334,
      0.9999688863754272,
      0.9999111890792847,
      0.9998831748962402,
      0.999958872795105,
      0.9999628663063049,
      0.9999760389328003,
      0.9999522566795349,
      0.9999643564224243,
      0.9999794363975525,
      0.9999678134918213,
      0.9999672174453735,
      0.9999517798423767,
      0.9999091029167175,
      0.9992398023605347,
      0.9986472129821777,
      0.9992766976356506,
      0.9920757412910461,
      0.9915390014648438,
      0.9712523818016052,
      0.9669862985610962,
      0.9918473362922668,
      0.9959241151809692,
      0.9998658299446106,
      0.9999446868896484,
      0.9999451041221619,
      0.9999589323997498,
      0.9999840259552002,
      0.9999536871910095,
      0.9999486804008484,
      0.9999848008155823,
      0.9999741315841675,
      0.9999556541442871,
      0.9999380111694336,
      0.9999609589576721,
      0.9999706745147705,
      0.9999749064445496,
      0.9999255537986755,
      0.999912440776825,
      0.9994102120399475,
      0.9985362887382507,
      0.9890093207359314,
      0.979209303855896,
      0.9659386873245239,
      0.9419978260993958,
      0.9542661905288696,
      0.9783027172088623,
      0.9967960119247437,
      0.9981396794319153,
      0.9860219359397888,
      0.9916412234306335,
      0.9734512567520142,
      0.9629546403884888,
      0.9901321530342102,
      0.987881600856781,
      0.9992110133171082,
      0.9998846054077148,
      0.9999405741691589,
      0.9999554753303528,
      0.9999606609344482,
      0.9999490976333618,
      0.9999683499336243,
      0.9999255537986755,
      0.999957799911499,
      0.999968409538269,
      0.999966025352478,
      0.9999675154685974,
      0.9999335408210754,
      0.999908447265625,
      0.9992806911468506,
      0.9921329617500305,
      0.9920406341552734,
      0.9922155141830444,
      0.9826763868331909,
      0.9876134395599365,
      0.9690923690795898,
      0.9615448117256165,
      0.9877445101737976,
      0.9890131950378418,
      0.9994592070579529,
      0.9998801350593567,
      0.9999562501907349,
      0.9999564290046692,
      0.9999381303787231,
      0.9999536871910095,
      0.999939501285553,
      0.9999549984931946,
      0.9999302625656128,
      0.9999228715896606,
      0.9999063611030579,
      0.9999464154243469,
      0.9999696016311646,
      0.9999237656593323,
      0.9998268485069275,
      0.9990074634552002,
      0.9983532428741455,
      0.9858432412147522,
      0.9731475114822388,
      0.9858273863792419,
      0.9760064482688904,
      0.9868468046188354,
      0.9771549701690674,
      0.96734619140625,
      0.9941540956497192,
      0.999542772769928,
      0.9998628497123718,
      0.999632716178894,
      0.9996531009674072,
      0.9997969269752502,
      0.9997941255569458,
      0.9997914433479309
    ],
    [
      0.8711423873901367,
      0.8946206569671631,
      0.9099084138870239,
      0.9051915407180786,
      0.8999394774436951,
      0.9093096852302551,
      0.9225082993507385,
      0.9061098694801331,
      0.9128989577293396,
      0.9238519668579102,
      0.9170774221420288,
      0.899030327796936,
      0.9162324666976929,
      0.9208139181137085,
      0.9109130501747131,
      0.9030424952507019,
      0.9097857475280762,
      0.9086225032806396,
      0.9059339761734009,
      0.9005377888679504,
      0.9063524007797241,
      0.9009784460067749,
      0.8973773121833801,
      0.8924694061279297,
      0.8952466249465942,
      0.8972669839859009,
      0.8995986580848694,
      0.8847667574882507,
      0.8884260654449463,
      0.884114682674408,
      0.8924636840820312,
      0.8932904005050659,
      0.8883386850357056,
      0.8883621096611023,
      0.8899390697479248,
      0.8902139663696289,
      0.8816360235214233,
      0.8770829439163208,
      0.8794972896575928,
      0.8745301365852356,
      0.8957009315490723,
      0.9025942087173462,
      0.8979953527450562,
      0.906639575958252,
      0.9011024832725525,
      0.8873888254165649,
      0.8852324485778809,
      0.908774733543396,
      0.9008982181549072,
      0.8869391083717346,
      0.9092214703559875,
      0.9203407764434814,
      0.9070141315460205,
      0.9112679958343506,
      0.926650881767273,
      0.916278600692749,
      0.9131181240081787,
      0.9271411895751953,
      0.9343305230140686,
      0.9144383668899536,
      0.9263215065002441,
      0.9364688396453857,
      0.9269692897796631,
      0.9142882823944092,
      0.9240738153457642,
      0.9309070110321045,
      0.9165295362472534,
      0.9057580232620239,
      0.9187268018722534,
      0.9213271737098694,
      0.9042160511016846,
      0.8966714143753052,
      0.9139757752418518,
      0.9069162607192993,
      0.8925324082374573,
      0.8955735564231873,
      0.9082540273666382,
      0.8902865648269653,
      0.8933213353157043,
      0.8966574668884277,
      0.8827803730964661,
      0.8194233179092407,
      0.9997718334197998,
      0.999901294708252,
      0.9999462366104126,
      0.9998250603675842,
      0.9995517134666443,
      0.9975919723510742,
      0.9892999529838562,
      0.9934248924255371,
      0.9861595034599304,
      0.9833532571792603,
      0.9978564977645874,
      0.9998029470443726,
      0.9997835159301758,
      0.999781608581543,
      0.9999107122421265,
      0.9999241232872009,
      0.9999241828918457,
      0.999958336353302,
      0.9999300241470337,
      0.9999467730522156,
      0.9999704957008362,
      0.9999628663063049,
      0.9999651312828064,
      0.9999554753303528,
      0.9998838901519775,
      0.9997745156288147,
      0.9988628625869751,
      0.9986631274223328,
      0.9919127225875854,
      0.993779182434082,
      0.9781107902526855,
      0.963536262512207,
      0.9850436449050903,
      0.9754536151885986,
      0.994113564491272,
      0.9995957016944885,
      0.9999030232429504,
      0.9999250173568726,
      0.9998905658721924,
      0.9999558925628662,
      0.9999702572822571,
      0.9999130368232727,
      0.9998843669891357,
      0.9999597072601318,
      0.9999638199806213,
      0.9999766945838928,
      0.9999531507492065,
      0.9999648332595825,
      0.9999797940254211,
      0.9999681115150452,
      0.9999679327011108,
      0.9999534487724304,
      0.9999143481254578,
      0.9992977976799011,
      0.998714029788971,
      0.9993511438369751,
      0.992798388004303,
      0.9922993183135986,
      0.9734669923782349,
      0.9696422815322876,
      0.9925094246864319,
      0.996345043182373,
      0.9998805522918701,
      0.9999501705169678,
      0.99994957447052,
      0.999961256980896,
      0.999984860420227,
      0.9999558329582214,
      0.9999503493309021,
      0.9999855756759644,
      0.9999756217002869,
      0.9999568462371826,
      0.9999388456344604,
      0.9999620318412781,
      0.9999712109565735,
      0.9999753832817078,
      0.9999287724494934,
      0.9999158978462219,
      0.9994358420372009,
      0.9986371397972107,
      0.9895983338356018,
      0.9813553094863892,
      0.9698101282119751,
      0.9471956491470337,
      0.9578127861022949,
      0.9801784157752991,
      0.9969673156738281,
      0.9982573390007019,
      0.9876289963722229,
      0.9921965003013611,
      0.9755524396896362,
      0.9659243226051331,
      0.9906504154205322,
      0.9890922904014587,
      0.999336838722229,
      0.999894917011261,
      0.9999444484710693,
      0.9999576807022095,
      0.9999635219573975,
      0.9999518394470215,
      0.9999696612358093,
      0.9999274015426636,
      0.9999584555625916,
      0.9999691247940063,
      0.9999668598175049,
      0.9999685287475586,
      0.999936044216156,
      0.9999107122421265,
      0.9992806315422058,
      0.9926100373268127,
      0.9925149083137512,
      0.9927632808685303,
      0.9843804240226746,
      0.9888205528259277,
      0.9720039367675781,
      0.9648209810256958,
      0.9879257082939148,
      0.9898622632026672,
      0.999472439289093,
      0.9998865723609924,
      0.9999569654464722,
      0.999958336353302,
      0.9999421834945679,
      0.999955415725708,
      0.9999402165412903,
      0.9999566078186035,
      0.9999326467514038,
      0.9999262690544128,
      0.9999100565910339,
      0.9999478459358215,
      0.9999707937240601,
      0.9999276399612427,
      0.9998362064361572,
      0.9991039037704468,
      0.9984686970710754,
      0.9867735505104065,
      0.9740444421768188,
      0.9871113300323486,
      0.9780598282814026,
      0.9882095456123352,
      0.979048490524292,
      0.9704464077949524,
      0.994536280632019,
      0.9995458722114563,
      0.9998707175254822,
      0.999640166759491,
      0.9996616244316101,
      0.999807596206665,
      0.9997866153717041,
      0.9997846484184265
    ],
    [
      0.8886909484863281,
      0.9101558923721313,
      0.9208341240882874,
      0.9179990887641907,
      0.9135558009147644,
      0.921640932559967,
      0.9315807819366455,
      0.9199764728546143,
      0.9252719283103943,
      0.9335765838623047,
      0.9283261299133301,
      0.9122475981712341,
      0.9281222820281982,
      0.9312504529953003,
      0.9250297546386719,
      0.9152102470397949,
      0.9203870296478271,
      0.9217576384544373,
      0.9199042320251465,
      0.9125714302062988,
      0.9181244373321533,
      0.9131817817687988,
      0.9101452827453613,
      0.9061346054077148,
      0.9088188409805298,
      0.9119048118591309,
      0.9143407344818115,
      0.9021837711334229,
      0.9056978821754456,
      0.9017713665962219,
      0.9101072549819946,
      0.9111872315406799,
      0.906237781047821,
      0.9043885469436646,
      0.9027248620986938,
      0.9052135944366455,
      0.8990429639816284,
      0.8938442468643188,
      0.8947595953941345,
      0.8911217451095581,
      0.9094516038894653,
      0.91274094581604,
      0.9115644097328186,
      0.9199500679969788,
      0.915371835231781,
      0.9038658142089844,
      0.9029731750488281,
      0.9208824634552002,
      0.9152194261550903,
      0.903048038482666,
      0.9218566417694092,
      0.930573582649231,
      0.919971227645874,
      0.9227856397628784,
      0.9357645511627197,
      0.9268887639045715,
      0.9257845878601074,
      0.9358640313148499,
      0.9419023990631104,
      0.9258137941360474,
      0.9383131861686707,
      0.9463906288146973,
      0.9402529001235962,
      0.9278973937034607,
      0.9347192049026489,
      0.941003680229187,
      0.9291330575942993,
      0.9191237688064575,
      0.9292328953742981,
      0.931067168712616,
      0.9188640117645264,
      0.9112027883529663,
      0.9245322942733765,
      0.9203292727470398,
      0.9086554050445557,
      0.9098474383354187,
      0.919456422328949,
      0.905322790145874,
      0.9061169624328613,
      0.907132089138031,
      0.8948440551757812,
      0.8324973583221436,
      0.999774158000946,
      0.9999035000801086,
      0.9999478459358215,
      0.9998331665992737,
      0.9995975494384766,
      0.9979140758514404,
      0.9909105896949768,
      0.9945522546768188,
      0.9878093600273132,
      0.9860092401504517,
      0.9981880187988281,
      0.9998269081115723,
      0.9998068809509277,
      0.9998272061347961,
      0.999919593334198,
      0.999927282333374,
      0.99992835521698,
      0.9999600648880005,
      0.9999310970306396,
      0.9999475479125977,
      0.9999710917472839,
      0.9999634027481079,
      0.9999658465385437,
      0.9999573826789856,
      0.9998889565467834,
      0.9997879862785339,
      0.9989283084869385,
      0.9987757802009583,
      0.9929172992706299,
      0.99443519115448,
      0.9800515174865723,
      0.9671274423599243,
      0.9862565398216248,
      0.9780611991882324,
      0.9942784905433655,
      0.9996127486228943,
      0.9999088644981384,
      0.9999287128448486,
      0.9998939037322998,
      0.9999576807022095,
      0.9999718070030212,
      0.9999163746833801,
      0.9998874664306641,
      0.9999609589576721,
      0.9999648928642273,
      0.9999775290489197,
      0.999954104423523,
      0.9999653100967407,
      0.9999803900718689,
      0.9999687671661377,
      0.9999684691429138,
      0.9999548196792603,
      0.9999181032180786,
      0.9992992877960205,
      0.9984585642814636,
      0.9993882775306702,
      0.9936007261276245,
      0.9931610822677612,
      0.9760922193527222,
      0.9724496603012085,
      0.9930403828620911,
      0.9968639612197876,
      0.99989253282547,
      0.9999545812606812,
      0.9999537467956543,
      0.9999631643295288,
      0.9999849796295166,
      0.9999574422836304,
      0.9999520182609558,
      0.9999862313270569,
      0.999975860118866,
      0.9999579787254333,
      0.9999403953552246,
      0.9999631643295288,
      0.9999719262123108,
      0.9999758005142212,
      0.9999306797981262,
      0.9999185800552368,
      0.9994705319404602,
      0.9988285899162292,
      0.9902060627937317,
      0.9833110570907593,
      0.9738324880599976,
      0.9538319110870361,
      0.9622510075569153,
      0.9821397066116333,
      0.9970022439956665,
      0.9983075261116028,
      0.9891830682754517,
      0.9930015802383423,
      0.9772512912750244,
      0.9692400097846985,
      0.9912626147270203,
      0.9905681014060974,
      0.9994729161262512,
      0.9999048709869385,
      0.9999485015869141,
      0.9999596476554871,
      0.9999645948410034,
      0.9999540448188782,
      0.999970555305481,
      0.9999318718910217,
      0.9999598860740662,
      0.9999701976776123,
      0.9999678134918213,
      0.999969482421875,
      0.9999376535415649,
      0.9999114871025085,
      0.9992327690124512,
      0.9930185675621033,
      0.9928756356239319,
      0.99334716796875,
      0.9860763549804688,
      0.9901719093322754,
      0.9747899770736694,
      0.9684827327728271,
      0.989166259765625,
      0.9911620020866394,
      0.9995135068893433,
      0.9998927712440491,
      0.999959409236908,
      0.9999606013298035,
      0.9999465942382812,
      0.9999578595161438,
      0.9999417662620544,
      0.9999582171440125,
      0.9999352693557739,
      0.9999302625656128,
      0.9999075531959534,
      0.9999496936798096,
      0.9999721646308899,
      0.9999309182167053,
      0.9998399615287781,
      0.9990882277488708,
      0.9984883666038513,
      0.9876224994659424,
      0.9767889976501465,
      0.98845374584198,
      0.9802420735359192,
      0.9896277785301208,
      0.9814147353172302,
      0.9744947552680969,
      0.9949415922164917,
      0.9995582103729248,
      0.9998809099197388,
      0.9996696710586548,
      0.9996854066848755,
      0.9998185038566589,
      0.9997957348823547,
      0.9997947216033936
    ],
    [
      0.9094058275222778,
      0.9274989366531372,
      0.9353346228599548,
      0.9341363310813904,
      0.9311138391494751,
      0.9364879131317139,
      0.9436691403388977,
      0.9356974363327026,
      0.9401916265487671,
      0.94617760181427,
      0.9423868060112,
      0.9299122095108032,
      0.9420357346534729,
      0.9445809125900269,
      0.9421015977859497,
      0.9315018057823181,
      0.9365332126617432,
      0.9380490779876709,
      0.9372360706329346,
      0.9305218458175659,
      0.9341610074043274,
      0.9290120601654053,
      0.9265113472938538,
      0.9252311587333679,
      0.926005482673645,
      0.930094838142395,
      0.9321655035018921,
      0.9251456260681152,
      0.9255701303482056,
      0.9227417707443237,
      0.9285178184509277,
      0.9291813373565674,
      0.9260706901550293,
      0.9227436184883118,
      0.9196256399154663,
      0.922320544719696,
      0.9189228415489197,
      0.9147869944572449,
      0.9126126766204834,
      0.9107031226158142,
      0.9227273464202881,
      0.9260460138320923,
      0.9267906546592712,
      0.9343075752258301,
      0.9305980205535889,
      0.9218127727508545,
      0.9235849380493164,
      0.9346485137939453,
      0.9307734966278076,
      0.9234620332717896,
      0.9375864863395691,
      0.9431779384613037,
      0.935646116733551,
      0.9381389021873474,
      0.9479384422302246,
      0.9413021802902222,
      0.9416639804840088,
      0.9474650621414185,
      0.9516797065734863,
      0.941304624080658,
      0.9527603983879089,
      0.9582382440567017,
      0.9547048807144165,
      0.9449765086174011,
      0.9496726393699646,
      0.9546855092048645,
      0.9447449445724487,
      0.9369954466819763,
      0.9442499279975891,
      0.9432883262634277,
      0.9356973171234131,
      0.9297226071357727,
      0.9378658533096313,
      0.9362443685531616,
      0.9263916015625,
      0.9258409738540649,
      0.9324604272842407,
      0.9231799244880676,
      0.9217815399169922,
      0.9214978218078613,
      0.9095777273178101,
      0.8510745763778687,
      0.9997742176055908,
      0.9998998045921326,
      0.9999493956565857,
      0.9998419284820557,
      0.999662458896637,
      0.9983373284339905,
      0.9929760098457336,
      0.9959072470664978,
      0.9902158379554749,
      0.9884406924247742,
      0.9985692501068115,
      0.9998533725738525,
      0.9998344779014587,
      0.9998602271080017,
      0.9999282360076904,
      0.999930202960968,
      0.9999316930770874,
      0.9999614953994751,
      0.9999321699142456,
      0.9999482035636902,
      0.9999716281890869,
      0.9999638795852661,
      0.9999663829803467,
      0.9999588131904602,
      0.9998934864997864,
      0.9998062252998352,
      0.9991241693496704,
      0.998985230922699,
      0.9943419098854065,
      0.9953995943069458,
      0.9831664562225342,
      0.9732466340065002,
      0.9882782697677612,
      0.9814265966415405,
      0.9944313168525696,
      0.9996352791786194,
      0.9999141097068787,
      0.9999325275421143,
      0.9998964667320251,
      0.9999594688415527,
      0.9999728798866272,
      0.9999179840087891,
      0.999889075756073,
      0.9999619126319885,
      0.9999656677246094,
      0.9999781847000122,
      0.9999552369117737,
      0.9999656677246094,
      0.9999809265136719,
      0.9999690651893616,
      0.9999691247940063,
      0.9999568462371826,
      0.9999239444732666,
      0.9993627071380615,
      0.9986974596977234,
      0.9994588494300842,
      0.9947298169136047,
      0.9943324327468872,
      0.9800254106521606,
      0.9760714769363403,
      0.9940870404243469,
      0.9976974129676819,
      0.9999068379402161,
      0.9999580979347229,
      0.9999578595161438,
      0.9999648332595825,
      0.9999856352806091,
      0.9999588131904602,
      0.9999520778656006,
      0.9999865889549255,
      0.999976634979248,
      0.9999589920043945,
      0.9999417066574097,
      0.9999642372131348,
      0.9999728798866272,
      0.9999765753746033,
      0.9999343156814575,
      0.9999246001243591,
      0.9995463490486145,
      0.999088704586029,
      0.9917185306549072,
      0.9860214591026306,
      0.9790083169937134,
      0.9615504741668701,
      0.9686915278434753,
      0.9851589202880859,
      0.9973589777946472,
      0.9985305070877075,
      0.991115152835846,
      0.9936627149581909,
      0.9806420803070068,
      0.9731049537658691,
      0.9921814799308777,
      0.992518961429596,
      0.9996359944343567,
      0.9999148845672607,
      0.9999527931213379,
      0.9999622106552124,
      0.9999670386314392,
      0.9999560117721558,
      0.9999719858169556,
      0.9999315142631531,
      0.9999608993530273,
      0.9999718070030212,
      0.9999687075614929,
      0.9999712705612183,
      0.9999415278434753,
      0.9999162554740906,
      0.9993207454681396,
      0.9937537908554077,
      0.9937874674797058,
      0.9942723512649536,
      0.9881384372711182,
      0.991455078125,
      0.9781135320663452,
      0.973014235496521,
      0.9905625581741333,
      0.992807149887085,
      0.9995935559272766,
      0.9999014139175415,
      0.9999619722366333,
      0.9999629855155945,
      0.9999508261680603,
      0.9999604225158691,
      0.9999439120292664,
      0.9999602437019348,
      0.9999381899833679,
      0.9999349117279053,
      0.999912679195404,
      0.9999516606330872,
      0.9999740123748779,
      0.9999356269836426,
      0.9998480081558228,
      0.9991899132728577,
      0.9986746311187744,
      0.9891086220741272,
      0.9820476174354553,
      0.9902439713478088,
      0.9830630421638489,
      0.991244912147522,
      0.9843899011611938,
      0.9787377119064331,
      0.9953750371932983,
      0.9995642900466919,
      0.9998905658721924,
      0.9996973872184753,
      0.9997031092643738,
      0.9998272061347961,
      0.9998028874397278,
      0.9998027682304382
    ],
    [
      0.9286245107650757,
      0.9433597922325134,
      0.9503235220909119,
      0.9495337009429932,
      0.9484390020370483,
      0.9518580436706543,
      0.9565116167068481,
      0.9501065611839294,
      0.9539507627487183,
      0.9584729075431824,
      0.9574127197265625,
      0.9482184648513794,
      0.9557695984840393,
      0.9591966271400452,
      0.9570134282112122,
      0.9492008090019226,
      0.9529867172241211,
      0.9534675478935242,
      0.9526028633117676,
      0.9487056732177734,
      0.9502155780792236,
      0.9463557004928589,
      0.9456424713134766,
      0.9464428424835205,
      0.945951521396637,
      0.9490206241607666,
      0.9514670372009277,
      0.9485768675804138,
      0.9456262588500977,
      0.943960964679718,
      0.9482450485229492,
      0.9481856822967529,
      0.9458363056182861,
      0.9428877234458923,
      0.9405076503753662,
      0.9409977197647095,
      0.938697338104248,
      0.9366875886917114,
      0.9324882626533508,
      0.9317982792854309,
      0.9391748905181885,
      0.9421036243438721,
      0.9434427618980408,
      0.9513542652130127,
      0.9478595852851868,
      0.9410006999969482,
      0.9463069438934326,
      0.9515905380249023,
      0.9468920826911926,
      0.9454742670059204,
      0.9549623727798462,
      0.9591128826141357,
      0.9529510736465454,
      0.9558504223823547,
      0.9636138677597046,
      0.9571412801742554,
      0.9572182893753052,
      0.961234450340271,
      0.9638099670410156,
      0.9561477303504944,
      0.9649892449378967,
      0.9699161052703857,
      0.968554675579071,
      0.9601016640663147,
      0.9651995301246643,
      0.9693065881729126,
      0.9615813493728638,
      0.955443263053894,
      0.9610450267791748,
      0.9591042399406433,
      0.9519444704055786,
      0.949638843536377,
      0.9532420039176941,
      0.9520673751831055,
      0.944671630859375,
      0.9438928365707397,
      0.9467252492904663,
      0.940316915512085,
      0.9384752511978149,
      0.9378028512001038,
      0.9251056909561157,
      0.8762691020965576,
      0.9997818470001221,
      0.99990314245224,
      0.9999515414237976,
      0.9998517632484436,
      0.999727725982666,
      0.9987798929214478,
      0.9950253367424011,
      0.9971652030944824,
      0.9927908182144165,
      0.9909586906433105,
      0.9988787174224854,
      0.9998763799667358,
      0.9998586177825928,
      0.9998841881752014,
      0.9999317526817322,
      0.9999328255653381,
      0.9999340176582336,
      0.9999632835388184,
      0.9999338388442993,
      0.9999497532844543,
      0.9999727606773376,
      0.9999647736549377,
      0.9999673366546631,
      0.9999610781669617,
      0.9998993873596191,
      0.9998293519020081,
      0.9993740320205688,
      0.9993140697479248,
      0.9962575435638428,
      0.9965649843215942,
      0.986511766910553,
      0.9793323278427124,
      0.9903148412704468,
      0.9849815964698792,
      0.9948142170906067,
      0.9996633529663086,
      0.9999193549156189,
      0.9999359250068665,
      0.9998989701271057,
      0.999961256980896,
      0.9999741911888123,
      0.999920129776001,
      0.9998916387557983,
      0.9999632835388184,
      0.9999669790267944,
      0.9999791383743286,
      0.9999566674232483,
      0.9999666810035706,
      0.9999816417694092,
      0.9999699592590332,
      0.9999698996543884,
      0.9999595284461975,
      0.9999321103096008,
      0.9994851350784302,
      0.999108612537384,
      0.9995720386505127,
      0.9961854219436646,
      0.995979905128479,
      0.984536349773407,
      0.9810541868209839,
      0.9951774477958679,
      0.9982349872589111,
      0.9999179244041443,
      0.9999598860740662,
      0.9999614953994751,
      0.999965488910675,
      0.9999862909317017,
      0.9999600648880005,
      0.9999515414237976,
      0.9999870657920837,
      0.9999776482582092,
      0.9999603629112244,
      0.9999438524246216,
      0.9999657869338989,
      0.9999732971191406,
      0.9999774098396301,
      0.9999364614486694,
      0.9999301433563232,
      0.9996402263641357,
      0.9993985891342163,
      0.9939497709274292,
      0.9892613887786865,
      0.9835797548294067,
      0.9695252776145935,
      0.9760709404945374,
      0.9888466596603394,
      0.9980144500732422,
      0.9987921714782715,
      0.9931593537330627,
      0.994996190071106,
      0.9848602414131165,
      0.9780793190002441,
      0.9935352802276611,
      0.994236409664154,
      0.9997321963310242,
      0.9999208450317383,
      0.9999569058418274,
      0.99996417760849,
      0.9999666810035706,
      0.9999555349349976,
      0.9999734163284302,
      0.9999340176582336,
      0.9999623894691467,
      0.9999731779098511,
      0.9999698996543884,
      0.9999727606773376,
      0.9999458193778992,
      0.9999233484268188,
      0.9994931817054749,
      0.9952207803726196,
      0.9950719475746155,
      0.9956002831459045,
      0.9906296133995056,
      0.9932973980903625,
      0.9829105138778687,
      0.9783003926277161,
      0.992292046546936,
      0.9945170879364014,
      0.9996734857559204,
      0.9999096393585205,
      0.9999642372131348,
      0.9999653100967407,
      0.9999548196792603,
      0.9999632835388184,
      0.9999468326568604,
      0.9999625086784363,
      0.9999419450759888,
      0.9999405741691589,
      0.9999196529388428,
      0.9999540448188782,
      0.999975860118866,
      0.999943196773529,
      0.9998601675033569,
      0.9993675947189331,
      0.998979926109314,
      0.9918689727783203,
      0.9871826171875,
      0.9926519393920898,
      0.9868108630180359,
      0.9931336045265198,
      0.9871727824211121,
      0.984066903591156,
      0.9960833191871643,
      0.9996013045310974,
      0.9998905062675476,
      0.9997231960296631,
      0.9997275471687317,
      0.9998369216918945,
      0.9998120665550232,
      0.9998114705085754
    ],
    [
      0.9451066851615906,
      0.9562838673591614,
      0.9634194374084473,
      0.9646686315536499,
      0.9638283252716064,
      0.9661585092544556,
      0.9706524014472961,
      0.9660639762878418,
      0.9679952263832092,
      0.9723451137542725,
      0.9727342128753662,
      0.9650986790657043,
      0.9696714878082275,
      0.9730117321014404,
      0.9717015027999878,
      0.9640047550201416,
      0.9658690690994263,
      0.9661585688591003,
      0.9652937054634094,
      0.9621716141700745,
      0.9619461297988892,
      0.9602053761482239,
      0.9611080288887024,
      0.962918221950531,
      0.9635374546051025,
      0.9648008942604065,
      0.9668929576873779,
      0.966463565826416,
      0.9631487131118774,
      0.9607946276664734,
      0.9648881554603577,
      0.9647599458694458,
      0.9623966217041016,
      0.9601868391036987,
      0.9592055678367615,
      0.95754474401474,
      0.9553369283676147,
      0.9545707106590271,
      0.950606107711792,
      0.9493333101272583,
      0.9529739022254944,
      0.9563954472541809,
      0.9584671258926392,
      0.9671414494514465,
      0.9630059599876404,
      0.9584624767303467,
      0.9651191234588623,
      0.9686330556869507,
      0.9647036790847778,
      0.964474618434906,
      0.9715991020202637,
      0.9742854833602905,
      0.9692510366439819,
      0.9711134433746338,
      0.9771187901496887,
      0.972800076007843,
      0.9724678993225098,
      0.9737478494644165,
      0.9744792580604553,
      0.9702517986297607,
      0.9758911728858948,
      0.979093074798584,
      0.9788080453872681,
      0.973597526550293,
      0.9778464436531067,
      0.9800769686698914,
      0.9756157994270325,
      0.9715672135353088,
      0.9765198230743408,
      0.9743115901947021,
      0.9685173034667969,
      0.9676973223686218,
      0.9704803228378296,
      0.9688032865524292,
      0.9608983993530273,
      0.961188018321991,
      0.9625771641731262,
      0.9558056592941284,
      0.9537416696548462,
      0.952888011932373,
      0.9406276345252991,
      0.899605393409729,
      0.9997838139533997,
      0.9999052286148071,
      0.9999534487724304,
      0.999861478805542,
      0.9997887015342712,
      0.999279797077179,
      0.9968794584274292,
      0.9981539249420166,
      0.9946454763412476,
      0.9930437803268433,
      0.9991524815559387,
      0.9998980760574341,
      0.9998803734779358,
      0.9999038577079773,
      0.9999398589134216,
      0.9999353885650635,
      0.999937117099762,
      0.9999649524688721,
      0.9999349117279053,
      0.9999505281448364,
      0.9999734163284302,
      0.99996417760849,
      0.9999679327011108,
      0.9999632239341736,
      0.9999045133590698,
      0.9998540878295898,
      0.9996168613433838,
      0.9996028542518616,
      0.997809112071991,
      0.99773108959198,
      0.9903345108032227,
      0.9847031831741333,
      0.9923741221427917,
      0.9880629777908325,
      0.995523989200592,
      0.9997020363807678,
      0.9999246597290039,
      0.9999385476112366,
      0.999900758266449,
      0.9999628067016602,
      0.9999751448631287,
      0.9999215602874756,
      0.9998939633369446,
      0.9999645352363586,
      0.9999679327011108,
      0.9999797344207764,
      0.999957799911499,
      0.9999672174453735,
      0.9999820590019226,
      0.9999702572822571,
      0.9999703168869019,
      0.9999620914459229,
      0.9999401569366455,
      0.999623715877533,
      0.9994621872901917,
      0.9996913075447083,
      0.9976198673248291,
      0.9976446628570557,
      0.9887560606002808,
      0.9858790636062622,
      0.9963351488113403,
      0.998672366142273,
      0.9999287128448486,
      0.9999628067016602,
      0.9999643564224243,
      0.9999663233757019,
      0.9999854564666748,
      0.9999614953994751,
      0.9999528527259827,
      0.9999874830245972,
      0.9999785423278809,
      0.999960720539093,
      0.9999451637268066,
      0.999966025352478,
      0.9999737739562988,
      0.9999780058860779,
      0.9999421238899231,
      0.9999382495880127,
      0.9997177124023438,
      0.9995667934417725,
      0.9956462979316711,
      0.9923020005226135,
      0.9879229664802551,
      0.977575421333313,
      0.9828333854675293,
      0.9920913577079773,
      0.9986723065376282,
      0.9991801977157593,
      0.9958663582801819,
      0.9966948628425598,
      0.9890447854995728,
      0.9834042191505432,
      0.995087206363678,
      0.9959772229194641,
      0.9998023509979248,
      0.9999299645423889,
      0.999960720539093,
      0.9999655485153198,
      0.9999678134918213,
      0.9999560117721558,
      0.9999741911888123,
      0.9999363422393799,
      0.9999634027481079,
      0.9999741911888123,
      0.9999708533287048,
      0.999973714351654,
      0.9999502897262573,
      0.9999299645423889,
      0.9996251463890076,
      0.9963673949241638,
      0.9964630007743835,
      0.9970224499702454,
      0.993264377117157,
      0.9950639009475708,
      0.9874782562255859,
      0.9835616946220398,
      0.9941679239273071,
      0.9961666464805603,
      0.9997590184211731,
      0.999920129776001,
      0.9999670386314392,
      0.999967098236084,
      0.9999580979347229,
      0.9999656081199646,
      0.9999490976333618,
      0.9999637603759766,
      0.9999440908432007,
      0.9999452233314514,
      0.9999227523803711,
      0.9999560117721558,
      0.999977171421051,
      0.9999496936798096,
      0.9998759627342224,
      0.9995450973510742,
      0.9992905855178833,
      0.9942348003387451,
      0.9911076426506042,
      0.9947429299354553,
      0.990544319152832,
      0.9947419762611389,
      0.9906385540962219,
      0.9887218475341797,
      0.9970255494117737,
      0.9996849894523621,
      0.9999039173126221,
      0.9997646808624268,
      0.9997670650482178,
      0.9998503923416138,
      0.9998251795768738,
      0.9998232126235962
    ],
    [
      0.9585946202278137,
      0.9684420228004456,
      0.9741371870040894,
      0.9763590097427368,
      0.9774655699729919,
      0.9783578515052795,
      0.9810505509376526,
      0.9789640307426453,
      0.9817392826080322,
      0.9823532700538635,
      0.9831370115280151,
      0.9785356521606445,
      0.9811789989471436,
      0.9828065633773804,
      0.9823049306869507,
      0.9777263402938843,
      0.9779526591300964,
      0.9770442843437195,
      0.9766212105751038,
      0.972943902015686,
      0.9723305702209473,
      0.9728947877883911,
      0.9737701416015625,
      0.9749605059623718,
      0.9776655435562134,
      0.9785630702972412,
      0.9808022379875183,
      0.9806145429611206,
      0.9784035086631775,
      0.976931095123291,
      0.9803705215454102,
      0.9799899458885193,
      0.9780403971672058,
      0.9766218066215515,
      0.9750836491584778,
      0.9745582342147827,
      0.9714210033416748,
      0.9683903455734253,
      0.964918851852417,
      0.9635308980941772,
      0.9669606685638428,
      0.9720510244369507,
      0.9722898602485657,
      0.9796271324157715,
      0.9772617220878601,
      0.9748365879058838,
      0.9791210889816284,
      0.9811826944351196,
      0.9789555072784424,
      0.9791098833084106,
      0.9837809205055237,
      0.9843096733093262,
      0.9812656044960022,
      0.9822674989700317,
      0.9852521419525146,
      0.9820322394371033,
      0.9815739989280701,
      0.9816797375679016,
      0.981260359287262,
      0.97843998670578,
      0.9823389649391174,
      0.9848095178604126,
      0.9848659634590149,
      0.9821386933326721,
      0.9852413535118103,
      0.9866113662719727,
      0.9846360087394714,
      0.9831280708312988,
      0.9856592416763306,
      0.9841620922088623,
      0.9810910224914551,
      0.9817057847976685,
      0.9824752807617188,
      0.9804754257202148,
      0.9757583737373352,
      0.9762154221534729,
      0.9756612777709961,
      0.9712262153625488,
      0.9689690470695496,
      0.9664453268051147,
      0.9545062780380249,
      0.9207338094711304,
      0.999784529209137,
      0.9999060034751892,
      0.9999545216560364,
      0.9998692870140076,
      0.9998343586921692,
      0.9995945692062378,
      0.998162031173706,
      0.9989592432975769,
      0.9963486790657043,
      0.9949818253517151,
      0.9993888139724731,
      0.9999192953109741,
      0.9998987913131714,
      0.9999169111251831,
      0.9999474883079529,
      0.9999376535415649,
      0.9999399185180664,
      0.9999663829803467,
      0.9999358654022217,
      0.9999514818191528,
      0.9999739527702332,
      0.9999646544456482,
      0.9999682307243347,
      0.9999651312828064,
      0.9999096989631653,
      0.9998764991760254,
      0.9997747540473938,
      0.9997791647911072,
      0.9988191723823547,
      0.9986513257026672,
      0.9936573505401611,
      0.9889602661132812,
      0.9943068623542786,
      0.9906392097473145,
      0.9962851405143738,
      0.9997437000274658,
      0.9999291300773621,
      0.999940812587738,
      0.9999015927314758,
      0.9999639391899109,
      0.9999758005142212,
      0.9999225735664368,
      0.9998952150344849,
      0.9999655485153198,
      0.9999688863754272,
      0.9999805688858032,
      0.9999589920043945,
      0.9999678730964661,
      0.999982476234436,
      0.9999707341194153,
      0.9999706149101257,
      0.9999648332595825,
      0.9999480843544006,
      0.9997424483299255,
      0.9996916651725769,
      0.9997910261154175,
      0.9986845850944519,
      0.9987346529960632,
      0.9923762679100037,
      0.9901828765869141,
      0.9977357387542725,
      0.9990637898445129,
      0.9999383687973022,
      0.9999661445617676,
      0.999967098236084,
      0.9999672174453735,
      0.9999862313270569,
      0.9999630451202393,
      0.999954104423523,
      0.9999878406524658,
      0.9999794363975525,
      0.9999618530273438,
      0.999946653842926,
      0.9999668598175049,
      0.9999741911888123,
      0.9999783635139465,
      0.9999470114707947,
      0.9999459981918335,
      0.9998025894165039,
      0.9996984004974365,
      0.9969397187232971,
      0.9948492646217346,
      0.9918577075004578,
      0.9851139783859253,
      0.9887691736221313,
      0.995072066783905,
      0.9991999268531799,
      0.999542772769928,
      0.9978674650192261,
      0.9980607628822327,
      0.9927440881729126,
      0.9884462356567383,
      0.9969860911369324,
      0.9974905252456665,
      0.9998598694801331,
      0.9999398589134216,
      0.9999643564224243,
      0.9999663233757019,
      0.9999684691429138,
      0.9999562501907349,
      0.9999751448631287,
      0.9999384880065918,
      0.9999643564224243,
      0.99997478723526,
      0.9999713897705078,
      0.9999740719795227,
      0.9999528527259827,
      0.9999353289604187,
      0.9997276067733765,
      0.9975501894950867,
      0.9981033802032471,
      0.9983830451965332,
      0.9963831901550293,
      0.997096598148346,
      0.991918683052063,
      0.9882128238677979,
      0.9960607290267944,
      0.9976717233657837,
      0.999835729598999,
      0.9999305009841919,
      0.9999693632125854,
      0.9999680519104004,
      0.9999604821205139,
      0.9999665021896362,
      0.9999490976333618,
      0.9999643564224243,
      0.9999450445175171,
      0.99994957447052,
      0.999927818775177,
      0.9999569654464722,
      0.9999783635139465,
      0.9999560713768005,
      0.9998913407325745,
      0.9997050762176514,
      0.9995701909065247,
      0.9967983365058899,
      0.9951819777488708,
      0.9970861673355103,
      0.9944782257080078,
      0.9964653849601746,
      0.9939666986465454,
      0.992765486240387,
      0.9979302287101746,
      0.9997844099998474,
      0.9999181032180786,
      0.9998082518577576,
      0.9998047351837158,
      0.99986332654953,
      0.9998376965522766,
      0.9998337030410767
    ],
    [
      0.971255362033844,
      0.9786009788513184,
      0.9823882579803467,
      0.9836925268173218,
      0.9851906895637512,
      0.986369252204895,
      0.9870736002922058,
      0.985999345779419,
      0.9885868430137634,
      0.9879488945007324,
      0.9889073371887207,
      0.9866860508918762,
      0.9875898957252502,
      0.9884471297264099,
      0.9882127046585083,
      0.9854410886764526,
      0.9848436713218689,
      0.9840494394302368,
      0.9841731786727905,
      0.9813172221183777,
      0.9804302453994751,
      0.9820497035980225,
      0.9824836254119873,
      0.9842466115951538,
      0.9863189458847046,
      0.9867631196975708,
      0.9880388379096985,
      0.9884210228919983,
      0.9869545102119446,
      0.985855221748352,
      0.9881170392036438,
      0.9875271916389465,
      0.9861887693405151,
      0.985595703125,
      0.9845223426818848,
      0.9837507605552673,
      0.9816706776618958,
      0.9797431826591492,
      0.9753341674804688,
      0.9745916724205017,
      0.977411150932312,
      0.9813694953918457,
      0.981025218963623,
      0.986221432685852,
      0.9846366047859192,
      0.9836266040802002,
      0.9866429567337036,
      0.9872686862945557,
      0.9860853552818298,
      0.9868420958518982,
      0.9898171424865723,
      0.9894446730613708,
      0.9876693487167358,
      0.9882708191871643,
      0.9897792935371399,
      0.9875336289405823,
      0.9868388175964355,
      0.9865151047706604,
      0.9860501885414124,
      0.9837924242019653,
      0.9863017797470093,
      0.9883898496627808,
      0.9885757565498352,
      0.9870765805244446,
      0.9895764589309692,
      0.9904525876045227,
      0.9893820285797119,
      0.9889663457870483,
      0.9904597997665405,
      0.9895551800727844,
      0.9876019954681396,
      0.9884438514709473,
      0.9881505370140076,
      0.9867808818817139,
      0.9839262962341309,
      0.9844379425048828,
      0.9831795692443848,
      0.9803367257118225,
      0.9785679578781128,
      0.9768444299697876,
      0.9657663106918335,
      0.9372755289077759,
      0.9997849464416504,
      0.9999066591262817,
      0.9999555349349976,
      0.9998745918273926,
      0.9998599886894226,
      0.9997382164001465,
      0.9988753795623779,
      0.9993669986724854,
      0.9974753856658936,
      0.9963879585266113,
      0.9995406866073608,
      0.9999324083328247,
      0.9999096989631653,
      0.9999263286590576,
      0.9999520778656006,
      0.9999388456344604,
      0.9999412298202515,
      0.9999673962593079,
      0.9999364018440247,
      0.9999518990516663,
      0.9999744892120361,
      0.9999648332595825,
      0.9999685287475586,
      0.9999667406082153,
      0.99991375207901,
      0.9998947381973267,
      0.999866247177124,
      0.9998558759689331,
      0.9994177222251892,
      0.9992117285728455,
      0.9963196516036987,
      0.992366373538971,
      0.9959659576416016,
      0.9928626418113708,
      0.9972561001777649,
      0.9997947216033936,
      0.9999344944953918,
      0.9999428391456604,
      0.9999027848243713,
      0.9999651312828064,
      0.9999763369560242,
      0.9999234080314636,
      0.9998965263366699,
      0.9999663233757019,
      0.9999696016311646,
      0.9999809861183167,
      0.9999597072601318,
      0.9999683499336243,
      0.9999829530715942,
      0.9999707341194153,
      0.9999706149101257,
      0.9999669194221497,
      0.9999532699584961,
      0.9998183250427246,
      0.9998069405555725,
      0.9998555183410645,
      0.9992745518684387,
      0.9993102550506592,
      0.9950242638587952,
      0.9933563470840454,
      0.9985958337783813,
      0.9994213581085205,
      0.9999464154243469,
      0.9999686479568481,
      0.9999687075614929,
      0.9999673962593079,
      0.9999863505363464,
      0.9999638199806213,
      0.9999551177024841,
      0.9999880194664001,
      0.9999799728393555,
      0.999962568283081,
      0.9999475479125977,
      0.9999675750732422,
      0.9999743103981018,
      0.9999783635139465,
      0.9999505877494812,
      0.9999515414237976,
      0.9998644590377808,
      0.9997918605804443,
      0.9982134699821472,
      0.9975070357322693,
      0.9954754114151001,
      0.9915805459022522,
      0.9935709834098816,
      0.9973872303962708,
      0.999607503414154,
      0.9997475743293762,
      0.9989413022994995,
      0.998920738697052,
      0.9959031343460083,
      0.9924565553665161,
      0.9981971979141235,
      0.9985338449478149,
      0.9998992681503296,
      0.9999476671218872,
      0.9999665021896362,
      0.9999664425849915,
      0.9999684691429138,
      0.9999562501907349,
      0.9999760389328003,
      0.999940037727356,
      0.999964714050293,
      0.9999752044677734,
      0.9999718070030212,
      0.9999741911888123,
      0.9999565482139587,
      0.9999400973320007,
      0.9998068809509277,
      0.9986746907234192,
      0.9990754723548889,
      0.9991737604141235,
      0.9982977509498596,
      0.9984419941902161,
      0.995262861251831,
      0.9922587275505066,
      0.9974490404129028,
      0.9986733198165894,
      0.9998862743377686,
      0.99993896484375,
      0.9999712705612183,
      0.9999688267707825,
      0.999962568283081,
      0.9999673366546631,
      0.9999498128890991,
      0.9999648928642273,
      0.9999459981918335,
      0.9999529719352722,
      0.999931812286377,
      0.9999582767486572,
      0.9999793171882629,
      0.9999606013298035,
      0.9998977780342102,
      0.9997679591178894,
      0.9997172951698303,
      0.9981959462165833,
      0.997656524181366,
      0.9985300898551941,
      0.9971452951431274,
      0.9977542161941528,
      0.9961820840835571,
      0.9955118894577026,
      0.9986964464187622,
      0.9998542666435242,
      0.99992835521698,
      0.9998412132263184,
      0.9998307228088379,
      0.9998732805252075,
      0.999845564365387,
      0.9998262524604797
    ],
    [
      0.9793476462364197,
      0.9849962592124939,
      0.9869004487991333,
      0.9877805709838867,
      0.9892687201499939,
      0.990305483341217,
      0.9907020330429077,
      0.9900311231613159,
      0.9919818639755249,
      0.9911947846412659,
      0.9922688007354736,
      0.9912640452384949,
      0.9916083216667175,
      0.991969645023346,
      0.9916366338729858,
      0.989987850189209,
      0.9890250563621521,
      0.988239586353302,
      0.9883651733398438,
      0.9862604737281799,
      0.9851385354995728,
      0.9871377348899841,
      0.9881042838096619,
      0.9894693493843079,
      0.9906984567642212,
      0.9912301898002625,
      0.9923574924468994,
      0.9923915863037109,
      0.991301417350769,
      0.9907850623130798,
      0.9922863245010376,
      0.9914799332618713,
      0.9906694293022156,
      0.9900951385498047,
      0.9894097447395325,
      0.9884201288223267,
      0.986973762512207,
      0.9862950444221497,
      0.9829912185668945,
      0.9814863204956055,
      0.9837796092033386,
      0.9868746995925903,
      0.9858874082565308,
      0.9895989298820496,
      0.9886143207550049,
      0.9882673025131226,
      0.9906477928161621,
      0.9906724095344543,
      0.9898583889007568,
      0.9909076690673828,
      0.9928646683692932,
      0.9924695491790771,
      0.9913504719734192,
      0.9916752576828003,
      0.9922406077384949,
      0.9907985925674438,
      0.9901131987571716,
      0.9894667267799377,
      0.9890387058258057,
      0.9870772957801819,
      0.9889665246009827,
      0.9908050894737244,
      0.9915788769721985,
      0.9902785420417786,
      0.9921380877494812,
      0.9927234649658203,
      0.9922734498977661,
      0.9924548864364624,
      0.993175208568573,
      0.9924801588058472,
      0.991307258605957,
      0.992108941078186,
      0.9914941191673279,
      0.9902342557907104,
      0.9884437918663025,
      0.9888326525688171,
      0.9875417947769165,
      0.9855204224586487,
      0.9838413596153259,
      0.9825428128242493,
      0.9730393886566162,
      0.9485370516777039,
      0.9997811317443848,
      0.9999063014984131,
      0.999955952167511,
      0.9998766183853149,
      0.9998739361763,
      0.9998101592063904,
      0.9992778301239014,
      0.9995984435081482,
      0.9983629584312439,
      0.9976150989532471,
      0.9996687769889832,
      0.9999440312385559,
      0.9999181628227234,
      0.999933660030365,
      0.9999560713768005,
      0.9999403357505798,
      0.9999435544013977,
      0.9999684691429138,
      0.9999372363090515,
      0.9999521374702454,
      0.9999747276306152,
      0.9999651312828064,
      0.9999687075614929,
      0.9999675154685974,
      0.9999158978462219,
      0.9999057650566101,
      0.9999090433120728,
      0.9998953342437744,
      0.9997158050537109,
      0.9996054768562317,
      0.9981383085250854,
      0.9954277873039246,
      0.9975157976150513,
      0.994953453540802,
      0.9980838298797607,
      0.9998422861099243,
      0.9999392628669739,
      0.9999440908432007,
      0.9999027252197266,
      0.9999657869338989,
      0.999976396560669,
      0.999923586845398,
      0.9998974204063416,
      0.9999667406082153,
      0.999970018863678,
      0.9999815225601196,
      0.9999605417251587,
      0.9999687671661377,
      0.9999831914901733,
      0.9999710917472839,
      0.9999706745147705,
      0.9999681115150452,
      0.9999575018882751,
      0.9998629093170166,
      0.9998642802238464,
      0.9998918771743774,
      0.9996269345283508,
      0.9996557235717773,
      0.9973353147506714,
      0.996394693851471,
      0.9992253184318542,
      0.9996772408485413,
      0.9999544024467468,
      0.9999706149101257,
      0.9999692440032959,
      0.9999668002128601,
      0.9999864101409912,
      0.9999637007713318,
      0.999955415725708,
      0.9999882578849792,
      0.999980628490448,
      0.9999632239341736,
      0.9999483823776245,
      0.9999679923057556,
      0.9999744892120361,
      0.9999783039093018,
      0.999952495098114,
      0.9999558925628662,
      0.9999011158943176,
      0.9998592734336853,
      0.9991906881332397,
      0.9988084435462952,
      0.9976199865341187,
      0.9958804845809937,
      0.9968169927597046,
      0.998725175857544,
      0.9997605681419373,
      0.9998305439949036,
      0.9994201064109802,
      0.9993969798088074,
      0.998050332069397,
      0.9959680438041687,
      0.9989431500434875,
      0.9992823004722595,
      0.999925971031189,
      0.9999529123306274,
      0.9999674558639526,
      0.9999655485153198,
      0.9999678730964661,
      0.9999558329582214,
      0.9999763369560242,
      0.9999405741691589,
      0.9999657273292542,
      0.9999755024909973,
      0.9999719262123108,
      0.9999741315841675,
      0.9999585747718811,
      0.9999435544013977,
      0.999859094619751,
      0.9993399381637573,
      0.9995378851890564,
      0.9995295405387878,
      0.9991562366485596,
      0.9991449117660522,
      0.9978216886520386,
      0.996103048324585,
      0.9986947178840637,
      0.9993779063224792,
      0.9999201893806458,
      0.9999470114707947,
      0.9999726414680481,
      0.9999690055847168,
      0.9999637603759766,
      0.9999673962593079,
      0.9999498128890991,
      0.9999646544456482,
      0.9999455809593201,
      0.9999549984931946,
      0.9999344944953918,
      0.9999585747718811,
      0.9999798536300659,
      0.9999640583992004,
      0.999904215335846,
      0.9998238682746887,
      0.9998003840446472,
      0.9989199042320251,
      0.9989061951637268,
      0.9992566108703613,
      0.9984713196754456,
      0.9987213611602783,
      0.9979712963104248,
      0.9976873993873596,
      0.9993624091148376,
      0.99990314245224,
      0.9999368786811829,
      0.999867856502533,
      0.9998511075973511,
      0.9998799562454224,
      0.9998508095741272,
      0.9998325705528259
    ],
    [
      0.9840267896652222,
      0.9888743758201599,
      0.9897700548171997,
      0.9902856349945068,
      0.9918879866600037,
      0.9926940202713013,
      0.9930996298789978,
      0.9930711984634399,
      0.9947463870048523,
      0.9934539794921875,
      0.9946993589401245,
      0.9943099021911621,
      0.9944183826446533,
      0.9943364858627319,
      0.9942519664764404,
      0.992840051651001,
      0.9915599226951599,
      0.99086993932724,
      0.9907907247543335,
      0.9890516996383667,
      0.9880560636520386,
      0.9900970458984375,
      0.9912429451942444,
      0.9923211336135864,
      0.9933573007583618,
      0.9941028356552124,
      0.994931697845459,
      0.9950969219207764,
      0.994163453578949,
      0.9939644932746887,
      0.9951379299163818,
      0.994576632976532,
      0.9937623739242554,
      0.9933320879936218,
      0.9926535487174988,
      0.9912791848182678,
      0.9899828433990479,
      0.9897854924201965,
      0.9874523282051086,
      0.9853825569152832,
      0.987469494342804,
      0.9911031126976013,
      0.9891225695610046,
      0.9921417832374573,
      0.9920236468315125,
      0.9914007186889648,
      0.9931138753890991,
      0.9927924275398254,
      0.9923174977302551,
      0.9935125112533569,
      0.9947237968444824,
      0.9942859411239624,
      0.9937325119972229,
      0.9938665628433228,
      0.9937847852706909,
      0.9926934838294983,
      0.9923115968704224,
      0.9914495944976807,
      0.9909149408340454,
      0.9893920421600342,
      0.9911120533943176,
      0.9931545257568359,
      0.993964433670044,
      0.9928162097930908,
      0.9940086603164673,
      0.9944862127304077,
      0.9945961833000183,
      0.9949813485145569,
      0.995107889175415,
      0.9944725036621094,
      0.9940121173858643,
      0.994534969329834,
      0.993681013584137,
      0.9924724698066711,
      0.9914089441299438,
      0.9914493560791016,
      0.9900776743888855,
      0.9885780215263367,
      0.9869289398193359,
      0.9860162734985352,
      0.977522075176239,
      0.9574217796325684,
      0.9997816681861877,
      0.9999063611030579,
      0.9999564290046692,
      0.999877393245697,
      0.9998815655708313,
      0.9998474717140198,
      0.9994839429855347,
      0.9997262358665466,
      0.9990220069885254,
      0.9984391331672668,
      0.999756395816803,
      0.9999532103538513,
      0.9999247193336487,
      0.999938428401947,
      0.9999592900276184,
      0.999941349029541,
      0.9999442100524902,
      0.9999691247940063,
      0.999937891960144,
      0.9999525547027588,
      0.9999750852584839,
      0.9999653100967407,
      0.9999687671661377,
      0.9999679327011108,
      0.9999164342880249,
      0.9999111294746399,
      0.9999299645423889,
      0.9999139308929443,
      0.9998190999031067,
      0.9997749924659729,
      0.999110996723175,
      0.9974270462989807,
      0.9984593391418457,
      0.9965046644210815,
      0.9986868500709534,
      0.9998794794082642,
      0.9999433159828186,
      0.9999449253082275,
      0.9999023675918579,
      0.9999662637710571,
      0.9999762773513794,
      0.9999232292175293,
      0.9998980164527893,
      0.9999669194221497,
      0.9999702572822571,
      0.9999818801879883,
      0.999961256980896,
      0.9999690651893616,
      0.999983549118042,
      0.9999715089797974,
      0.9999706745147705,
      0.9999687671661377,
      0.9999598860740662,
      0.9998875260353088,
      0.9998960494995117,
      0.999911367893219,
      0.9997993111610413,
      0.9998311996459961,
      0.9987353682518005,
      0.9982178807258606,
      0.9996386170387268,
      0.9998205900192261,
      0.9999592900276184,
      0.9999721050262451,
      0.9999693036079407,
      0.999966025352478,
      0.9999868869781494,
      0.9999639987945557,
      0.9999560117721558,
      0.9999883770942688,
      0.9999809861183167,
      0.9999637007713318,
      0.9999492764472961,
      0.9999685883522034,
      0.9999746680259705,
      0.9999781847000122,
      0.9999540448188782,
      0.9999587535858154,
      0.9999194741249084,
      0.9998899102210999,
      0.9995195269584656,
      0.9994434118270874,
      0.9984936714172363,
      0.9977684617042542,
      0.9982160925865173,
      0.9992683529853821,
      0.9998294115066528,
      0.9998705983161926,
      0.9996492266654968,
      0.9996577501296997,
      0.9989946484565735,
      0.9980244040489197,
      0.9994523525238037,
      0.9996190667152405,
      0.9999436736106873,
      0.9999569058418274,
      0.9999677538871765,
      0.9999643564224243,
      0.9999673962593079,
      0.9999557137489319,
      0.9999765753746033,
      0.999941349029541,
      0.9999663233757019,
      0.9999760389328003,
      0.9999721050262451,
      0.9999740719795227,
      0.9999602437019348,
      0.999946117401123,
      0.999893307685852,
      0.9996548891067505,
      0.9997292757034302,
      0.9997014999389648,
      0.9994639158248901,
      0.999464750289917,
      0.9988518953323364,
      0.9979352355003357,
      0.999278724193573,
      0.9996677041053772,
      0.9999375939369202,
      0.9999527335166931,
      0.9999735355377197,
      0.9999688863754272,
      0.9999648928642273,
      0.9999673366546631,
      0.99994957447052,
      0.9999647736549377,
      0.9999459981918335,
      0.9999568462371826,
      0.9999370574951172,
      0.9999592304229736,
      0.9999801516532898,
      0.9999666810035706,
      0.999910295009613,
      0.9998685717582703,
      0.9998588562011719,
      0.9992722868919373,
      0.9993759989738464,
      0.9995484948158264,
      0.9990179538726807,
      0.9992421269416809,
      0.9989296793937683,
      0.9988275766372681,
      0.9996795058250427,
      0.9999303817749023,
      0.9999426007270813,
      0.9998857378959656,
      0.9998638033866882,
      0.9998798370361328,
      0.9998618960380554,
      0.9998524785041809
    ]
  ],
  "rfd_device": "NVIDIA A30",
  "rfd_time": 77,
  "rfd_con_ref_pdb_idx": [],
  "rfd_con_hal_pdb_idx": [],
  "rfd_con_ref_idx0": [],
  "rfd_con_hal_idx0": [],
  "rfd_complex_con_ref_pdb_idx": "[('E', 6), ('E', 7), ('E', 8), ('E', 9), ('E', 10), ('E', 11), ('E', 12), ('E', 13), ('E', 14), ('E', 15), ('E', 16), ('E', 17), ('E', 18), ('E', 19), ('E', 20), ('E', 21), ('E', 22), ('E', 23), ('E', 24), ('E', 25), ('E', 26), ('E', 27), ('E', 28), ('E', 29), ('E', 30), ('E', 31), ('E', 32), ('E', 33), ('E', 34), ('E', 35), ('E', 36), ('E', 37), ('E', 38), ('E', 39), ('E', 40), ('E', 41), ('E', 42), ('E', 43), ('E', 44), ('E', 45), ('E', 46), ('E', 47), ('E', 48), ('E', 49), ('E', 50), ('E', 51), ('E', 52), ('E', 53), ('E', 54), ('E', 55), ('E', 56), ('E', 57), ('E', 58), ('E', 59), ('E', 60), ('E', 61), ('E', 62), ('E', 63), ('E', 64), ('E', 65), ('E', 66), ('E', 67), ('E', 68), ('E', 69), ('E', 70), ('E', 71), ('E', 72), ('E', 73), ('E', 74), ('E', 75), ('E', 76), ('E', 77), ('E', 78), ('E', 79), ('E', 80), ('E', 81), ('E', 82), ('E', 83), ('E', 84), ('E', 85), ('E', 86), ('E', 87), ('E', 88), ('E', 89), ('E', 90), ('E', 91), ('E', 92), ('E', 93), ('E', 94), ('E', 95), ('E', 96), ('E', 97), ('E', 98), ('E', 99), ('E', 100), ('E', 101), ('E', 102), ('E', 103), ('E', 104), ('E', 105), ('E', 106), ('E', 107), ('E', 108), ('E', 109), ('E', 110), ('E', 111), ('E', 112), ('E', 113), ('E', 114), ('E', 115), ('E', 116), ('E', 117), ('E', 118), ('E', 119), ('E', 120), ('E', 121), ('E', 122), ('E', 123), ('E', 124), ('E', 125), ('E', 126), ('E', 127), ('E', 128), ('E', 129), ('E', 130), ('E', 131), ('E', 132), ('E', 133), ('E', 134), ('E', 135), ('E', 136), ('E', 137), ('E', 138), ('E', 139), ('E', 140), ('E', 141), ('E', 142), ('E', 143), ('E', 144), ('E', 145), ('E', 146), ('E', 147), ('E', 148), ('E', 149), ('E', 150), ('E', 151), ('E', 152), ('E', 153), ('E', 154), ('E', 155)]",
  "rfd_complex_con_hal_pdb_idx": "[('B', 83), ('B', 84), ('B', 85), ('B', 86), ('B', 87), ('B', 88), ('B', 89), ('B', 90), ('B', 91), ('B', 92), ('B', 93), ('B', 94), ('B', 95), ('B', 96), ('B', 97), ('B', 98), ('B', 99), ('B', 100), ('B', 101), ('B', 102), ('B', 103), ('B', 104), ('B', 105), ('B', 106), ('B', 107), ('B', 108), ('B', 109), ('B', 110), ('B', 111), ('B', 112), ('B', 113), ('B', 114), ('B', 115), ('B', 116), ('B', 117), ('B', 118), ('B', 119), ('B', 120), ('B', 121), ('B', 122), ('B', 123), ('B', 124), ('B', 125), ('B', 126), ('B', 127), ('B', 128), ('B', 129), ('B', 130), ('B', 131), ('B', 132), ('B', 133), ('B', 134), ('B', 135), ('B', 136), ('B', 137), ('B', 138), ('B', 139), ('B', 140), ('B', 141), ('B', 142), ('B', 143), ('B', 144), ('B', 145), ('B', 146), ('B', 147), ('B', 148), ('B', 149), ('B', 150), ('B', 151), ('B', 152), ('B', 153), ('B', 154), ('B', 155), ('B', 156), ('B', 157), ('B', 158), ('B', 159), ('B', 160), ('B', 161), ('B', 162), ('B', 163), ('B', 164), ('B', 165), ('B', 166), ('B', 167), ('B', 168), ('B', 169), ('B', 170), ('B', 171), ('B', 172), ('B', 173), ('B', 174), ('B', 175), ('B', 176), ('B', 177), ('B', 178), ('B', 179), ('B', 180), ('B', 181), ('B', 182), ('B', 183), ('B', 184), ('B', 185), ('B', 186), ('B', 187), ('B', 188), ('B', 189), ('B', 190), ('B', 191), ('B', 192), ('B', 193), ('B', 194), ('B', 195), ('B', 196), ('B', 197), ('B', 198), ('B', 199), ('B', 200), ('B', 201), ('B', 202), ('B', 203), ('B', 204), ('B', 205), ('B', 206), ('B', 207), ('B', 208), ('B', 209), ('B', 210), ('B', 211), ('B', 212), ('B', 213), ('B', 214), ('B', 215), ('B', 216), ('B', 217), ('B', 218), ('B', 219), ('B', 220), ('B', 221), ('B', 222), ('B', 223), ('B', 224), ('B', 225), ('B', 226), ('B', 227), ('B', 228), ('B', 229), ('B', 230), ('B', 231), ('B', 232)]",
  "rfd_receptor_con_ref_pdb_idx": "[('E', 6), ('E', 7), ('E', 8), ('E', 9), ('E', 10), ('E', 11), ('E', 12), ('E', 13), ('E', 14), ('E', 15), ('E', 16), ('E', 17), ('E', 18), ('E', 19), ('E', 20), ('E', 21), ('E', 22), ('E', 23), ('E', 24), ('E', 25), ('E', 26), ('E', 27), ('E', 28), ('E', 29), ('E', 30), ('E', 31), ('E', 32), ('E', 33), ('E', 34), ('E', 35), ('E', 36), ('E', 37), ('E', 38), ('E', 39), ('E', 40), ('E', 41), ('E', 42), ('E', 43), ('E', 44), ('E', 45), ('E', 46), ('E', 47), ('E', 48), ('E', 49), ('E', 50), ('E', 51), ('E', 52), ('E', 53), ('E', 54), ('E', 55), ('E', 56), ('E', 57), ('E', 58), ('E', 59), ('E', 60), ('E', 61), ('E', 62), ('E', 63), ('E', 64), ('E', 65), ('E', 66), ('E', 67), ('E', 68), ('E', 69), ('E', 70), ('E', 71), ('E', 72), ('E', 73), ('E', 74), ('E', 75), ('E', 76), ('E', 77), ('E', 78), ('E', 79), ('E', 80), ('E', 81), ('E', 82), ('E', 83), ('E', 84), ('E', 85), ('E', 86), ('E', 87), ('E', 88), ('E', 89), ('E', 90), ('E', 91), ('E', 92), ('E', 93), ('E', 94), ('E', 95), ('E', 96), ('E', 97), ('E', 98), ('E', 99), ('E', 100), ('E', 101), ('E', 102), ('E', 103), ('E', 104), ('E', 105), ('E', 106), ('E', 107), ('E', 108), ('E', 109), ('E', 110), ('E', 111), ('E', 112), ('E', 113), ('E', 114), ('E', 115), ('E', 116), ('E', 117), ('E', 118), ('E', 119), ('E', 120), ('E', 121), ('E', 122), ('E', 123), ('E', 124), ('E', 125), ('E', 126), ('E', 127), ('E', 128), ('E', 129), ('E', 130), ('E', 131), ('E', 132), ('E', 133), ('E', 134), ('E', 135), ('E', 136), ('E', 137), ('E', 138), ('E', 139), ('E', 140), ('E', 141), ('E', 142), ('E', 143), ('E', 144), ('E', 145), ('E', 146), ('E', 147), ('E', 148), ('E', 149), ('E', 150), ('E', 151), ('E', 152), ('E', 153), ('E', 154), ('E', 155)]",
  "rfd_receptor_con_hal_pdb_idx": "[('B', 83), ('B', 84), ('B', 85), ('B', 86), ('B', 87), ('B', 88), ('B', 89), ('B', 90), ('B', 91), ('B', 92), ('B', 93), ('B', 94), ('B', 95), ('B', 96), ('B', 97), ('B', 98), ('B', 99), ('B', 100), ('B', 101), ('B', 102), ('B', 103), ('B', 104), ('B', 105), ('B', 106), ('B', 107), ('B', 108), ('B', 109), ('B', 110), ('B', 111), ('B', 112), ('B', 113), ('B', 114), ('B', 115), ('B', 116), ('B', 117), ('B', 118), ('B', 119), ('B', 120), ('B', 121), ('B', 122), ('B', 123), ('B', 124), ('B', 125), ('B', 126), ('B', 127), ('B', 128), ('B', 129), ('B', 130), ('B', 131), ('B', 132), ('B', 133), ('B', 134), ('B', 135), ('B', 136), ('B', 137), ('B', 138), ('B', 139), ('B', 140), ('B', 141), ('B', 142), ('B', 143), ('B', 144), ('B', 145), ('B', 146), ('B', 147), ('B', 148), ('B', 149), ('B', 150), ('B', 151), ('B', 152), ('B', 153), ('B', 154), ('B', 155), ('B', 156), ('B', 157), ('B', 158), ('B', 159), ('B', 160), ('B', 161), ('B', 162), ('B', 163), ('B', 164), ('B', 165), ('B', 166), ('B', 167), ('B', 168), ('B', 169), ('B', 170), ('B', 171), ('B', 172), ('B', 173), ('B', 174), ('B', 175), ('B', 176), ('B', 177), ('B', 178), ('B', 179), ('B', 180), ('B', 181), ('B', 182), ('B', 183), ('B', 184), ('B', 185), ('B', 186), ('B', 187), ('B', 188), ('B', 189), ('B', 190), ('B', 191), ('B', 192), ('B', 193), ('B', 194), ('B', 195), ('B', 196), ('B', 197), ('B', 198), ('B', 199), ('B', 200), ('B', 201), ('B', 202), ('B', 203), ('B', 204), ('B', 205), ('B', 206), ('B', 207), ('B', 208), ('B', 209), ('B', 210), ('B', 211), ('B', 212), ('B', 213), ('B', 214), ('B', 215), ('B', 216), ('B', 217), ('B', 218), ('B', 219), ('B', 220), ('B', 221), ('B', 222), ('B', 223), ('B', 224), ('B', 225), ('B', 226), ('B', 227), ('B', 228), ('B', 229), ('B', 230), ('B', 231), ('B', 232)]",
  "rfd_complex_con_ref_idx0": [
    0,
    1,
    2,
    3,
    4,
    5,
    6,
    7,
    8,
    9,
    10,
    11,
    12,
    13,
    14,
    15,
    16,
    17,
    18,
    19,
    20,
    21,
    22,
    23,
    24,
    25,
    26,
    27,
    28,
    29,
    30,
    31,
    32,
    33,
    34,
    35,
    36,
    37,
    38,
    39,
    40,
    41,
    42,
    43,
    44,
    45,
    46,
    47,
    48,
    49,
    50,
    51,
    52,
    53,
    54,
    55,
    56,
    57,
    58,
    59,
    60,
    61,
    62,
    63,
    64,
    65,
    66,
    67,
    68,
    69,
    70,
    71,
    72,
    73,
    74,
    75,
    76,
    77,
    78,
    79,
    80,
    81,
    82,
    83,
    84,
    85,
    86,
    87,
    88,
    89,
    90,
    91,
    92,
    93,
    94,
    95,
    96,
    97,
    98,
    99,
    100,
    101,
    102,
    103,
    104,
    105,
    106,
    107,
    108,
    109,
    110,
    111,
    112,
    113,
    114,
    115,
    116,
    117,
    118,
    119,
    120,
    121,
    122,
    123,
    124,
    125,
    126,
    127,
    128,
    129,
    130,
    131,
    132,
    133,
    134,
    135,
    136,
    137,
    138,
    139,
    140,
    141,
    142,
    143,
    144,
    145,
    146,
    147,
    148,
    149
  ],
  "rfd_complex_con_hal_idx0": [
    82,
    83,
    84,
    85,
    86,
    87,
    88,
    89,
    90,
    91,
    92,
    93,
    94,
    95,
    96,
    97,
    98,
    99,
    100,
    101,
    102,
    103,
    104,
    105,
    106,
    107,
    108,
    109,
    110,
    111,
    112,
    113,
    114,
    115,
    116,
    117,
    118,
    119,
    120,
    121,
    122,
    123,
    124,
    125,
    126,
    127,
    128,
    129,
    130,
    131,
    132,
    133,
    134,
    135,
    136,
    137,
    138,
    139,
    140,
    141,
    142,
    143,
    144,
    145,
    146,
    147,
    148,
    149,
    150,
    151,
    152,
    153,
    154,
    155,
    156,
    157,
    158,
    159,
    160,
    161,
    162,
    163,
    164,
    165,
    166,
    167,
    168,
    169,
    170,
    171,
    172,
    173,
    174,
    175,
    176,
    177,
    178,
    179,
    180,
    181,
    182,
    183,
    184,
    185,
    186,
    187,
    188,
    189,
    190,
    191,
    192,
    193,
    194,
    195,
    196,
    197,
    198,
    199,
    200,
    201,
    202,
    203,
    204,
    205,
    206,
    207,
    208,
    209,
    210,
    211,
    212,
    213,
    214,
    215,
    216,
    217,
    218,
    219,
    220,
    221,
    222,
    223,
    224,
    225,
    226,
    227,
    228,
    229,
    230,
    231
  ],
  "rfd_receptor_con_ref_idx0": [
    0,
    1,
    2,
    3,
    4,
    5,
    6,
    7,
    8,
    9,
    10,
    11,
    12,
    13,
    14,
    15,
    16,
    17,
    18,
    19,
    20,
    21,
    22,
    23,
    24,
    25,
    26,
    27,
    28,
    29,
    30,
    31,
    32,
    33,
    34,
    35,
    36,
    37,
    38,
    39,
    40,
    41,
    42,
    43,
    44,
    45,
    46,
    47,
    48,
    49,
    50,
    51,
    52,
    53,
    54,
    55,
    56,
    57,
    58,
    59,
    60,
    61,
    62,
    63,
    64,
    65,
    66,
    67,
    68,
    69,
    70,
    71,
    72,
    73,
    74,
    75,
    76,
    77,
    78,
    79,
    80,
    81,
    82,
    83,
    84,
    85,
    86,
    87,
    88,
    89,
    90,
    91,
    92,
    93,
    94,
    95,
    96,
    97,
    98,
    99,
    100,
    101,
    102,
    103,
    104,
    105,
    106,
    107,
    108,
    109,
    110,
    111,
    112,
    113,
    114,
    115,
    116,
    117,
    118,
    119,
    120,
    121,
    122,
    123,
    124,
    125,
    126,
    127,
    128,
    129,
    130,
    131,
    132,
    133,
    134,
    135,
    136,
    137,
    138,
    139,
    140,
    141,
    142,
    143,
    144,
    145,
    146,
    147,
    148,
    149
  ],
  "rfd_receptor_con_hal_idx0": [
    0,
    1,
    2,
    3,
    4,
    5,
    6,
    7,
    8,
    9,
    10,
    11,
    12,
    13,
    14,
    15,
    16,
    17,
    18,
    19,
    20,
    21,
    22,
    23,
    24,
    25,
    26,
    27,
    28,
    29,
    30,
    31,
    32,
    33,
    34,
    35,
    36,
    37,
    38,
    39,
    40,
    41,
    42,
    43,
    44,
    45,
    46,
    47,
    48,
    49,
    50,
    51,
    52,
    53,
    54,
    55,
    56,
    57,
    58,
    59,
    60,
    61,
    62,
    63,
    64,
    65,
    66,
    67,
    68,
    69,
    70,
    71,
    72,
    73,
    74,
    75,
    76,
    77,
    78,
    79,
    80,
    81,
    82,
    83,
    84,
    85,
    86,
    87,
    88,
    89,
    90,
    91,
    92,
    93,
    94,
    95,
    96,
    97,
    98,
    99,
    100,
    101,
    102,
    103,
    104,
    105,
    106,
    107,
    108,
    109,
    110,
    111,
    112,
    113,
    114,
    115,
    116,
    117,
    118,
    119,
    120,
    121,
    122,
    123,
    124,
    125,
    126,
    127,
    128,
    129,
    130,
    131,
    132,
    133,
    134,
    135,
    136,
    137,
    138,
    139,
    140,
    141,
    142,
    143,
    144,
    145,
    146,
    147,
    148,
    149
  ],
  "rfd_inpaint_str": [
    false,
    false,
    false,
    false,
    false,
    false,
    false,
    false,
    false,
    false,
    false,
    false,
    false,
    false,
    false,
    false,
    false,
    false,
    false,
    false,
    false,
    false,
    false,
    false,
    false,
    false,
    false,
    false,
    false,
    false,
    false,
    false,
    false,
    false,
    false,
    false,
    false,
    false,
    false,
    false,
    false,
    false,
    false,
    false,
    false,
    false,
    false,
    false,
    false,
    false,
    false,
    false,
    false,
    false,
    false,
    false,
    false,
    false,
    false,
    false,
    false,
    false,
    false,
    false,
    false,
    false,
    false,
    false,
    false,
    false,
    false,
    false,
    false,
    false,
    false,
    false,
    false,
    false,
    false,
    false,
    false,
    false,
    true,
    true,
    true,
    true,
    true,
    true,
    true,
    true,
    true,
    true,
    true,
    true,
    true,
    true,
    true,
    true,
    true,
    true,
    true,
    true,
    true,
    true,
    true,
    true,
    true,
    true,
    true,
    true,
    true,
    true,
    true,
    true,
    true,
    true,
    true,
    true,
    true,
    true,
    true,
    true,
    true,
    true,
    true,
    true,
    true,
    true,
    true,
    true,
    true,
    true,
    true,
    true,
    true,
    true,
    true,
    true,
    true,
    true,
    true,
    true,
    true,
    true,
    true,
    true,
    true,
    true,
    true,
    true,
    true,
    true,
    true,
    true,
    true,
    true,
    true,
    true,
    true,
    true,
    true,
    true,
    true,
    true,
    true,
    true,
    true,
    true,
    true,
    true,
    true,
    true,
    true,
    true,
    true,
    true,
    true,
    true,
    true,
    true,
    true,
    true,
    true,
    true,
    true,
    true,
    true,
    true,
    true,
    true,
    true,
    true,
    true,
    true,
    true,
    true,
    true,
    true,
    true,
    true,
    true,
    true,
    true,
    true,
    true,
    true,
    true,
    true,
    true,
    true,
    true,
    true,
    true,
    true,
    true,
    true,
    true,
    true,
    true,
    true,
    true,
    true,
    true,
    true,
    true,
    true,
    true,
    true,
    true,
    true,
    true,
    true
  ],
  "rfd_inpaint_seq": [
    false,
    false,
    false,
    false,
    false,
    false,
    false,
    false,
    false,
    false,
    false,
    false,
    false,
    false,
    false,
    false,
    false,
    false,
    false,
    false,
    false,
    false,
    false,
    false,
    false,
    false,
    false,
    false,
    false,
    false,
    false,
    false,
    false,
    false,
    false,
    false,
    false,
    false,
    false,
    false,
    false,
    false,
    false,
    false,
    false,
    false,
    false,
    false,
    false,
    false,
    false,
    false,
    false,
    false,
    false,
    false,
    false,
    false,
    false,
    false,
    false,
    false,
    false,
    false,
    false,
    false,
    false,
    false,
    false,
    false,
    false,
    false,
    false,
    false,
    false,
    false,
    false,
    false,
    false,
    false,
    false,
    false,
    true,
    true,
    true,
    true,
    true,
    true,
    true,
    true,
    true,
    true,
    true,
    true,
    true,
    true,
    true,
    true,
    true,
    true,
    true,
    true,
    true,
    true,
    true,
    true,
    true,
    true,
    true,
    true,
    true,
    true,
    true,
    true,
    true,
    true,
    true,
    true,
    true,
    true,
    true,
    true,
    true,
    true,
    true,
    true,
    true,
    true,
    true,
    true,
    true,
    true,
    true,
    true,
    true,
    true,
    true,
    true,
    true,
    true,
    true,
    true,
    true,
    true,
    true,
    true,
    true,
    true,
    true,
    true,
    true,
    true,
    true,
    true,
    true,
    true,
    true,
    true,
    true,
    true,
    true,
    true,
    true,
    true,
    true,
    true,
    true,
    true,
    true,
    true,
    true,
    true,
    true,
    true,
    true,
    true,
    true,
    true,
    true,
    true,
    true,
    true,
    true,
    true,
    true,
    true,
    true,
    true,
    true,
    true,
    true,
    true,
    true,
    true,
    true,
    true,
    true,
    true,
    true,
    true,
    true,
    true,
    true,
    true,
    true,
    true,
    true,
    true,
    true,
    true,
    true,
    true,
    true,
    true,
    true,
    true,
    true,
    true,
    true,
    true,
    true,
    true,
    true,
    true,
    true,
    true,
    true,
    true,
    true,
    true,
    true,
    true
  ],
  "rfd_sampled_mask": [
    "E6-155/0",
    "82-82"
  ],
  "rfd_mask_1d": [
    false,
    false,
    false,
    false,
    false,
    false,
    false,
    false,
    false,
    false,
    false,
    false,
    false,
    false,
    false,
    false,
    false,
    false,
    false,
    false,
    false,
    false,
    false,
    false,
    false,
    false,
    false,
    false,
    false,
    false,
    false,
    false,
    false,
    false,
    false,
    false,
    false,
    false,
    false,
    false,
    false,
    false,
    false,
    false,
    false,
    false,
    false,
    false,
    false,
    false,
    false,
    false,
    false,
    false,
    false,
    false,
    false,
    false,
    false,
    false,
    false,
    false,
    false,
    false,
    false,
    false,
    false,
    false,
    false,
    false,
    false,
    false,
    false,
    false,
    false,
    false,
    false,
    false,
    false,
    false,
    false,
    false,
    true,
    true,
    true,
    true,
    true,
    true,
    true,
    true,
    true,
    true,
    true,
    true,
    true,
    true,
    true,
    true,
    true,
    true,
    true,
    true,
    true,
    true,
    true,
    true,
    true,
    true,
    true,
    true,
    true,
    true,
    true,
    true,
    true,
    true,
    true,
    true,
    true,
    true,
    true,
    true,
    true,
    true,
    true,
    true,
    true,
    true,
    true,
    true,
    true,
    true,
    true,
    true,
    true,
    true,
    true,
    true,
    true,
    true,
    true,
    true,
    true,
    true,
    true,
    true,
    true,
    true,
    true,
    true,
    true,
    true,
    true,
    true,
    true,
    true,
    true,
    true,
    true,
    true,
    true,
    true,
    true,
    true,
    true,
    true,
    true,
    true,
    true,
    true,
    true,
    true,
    true,
    true,
    true,
    true,
    true,
    true,
    true,
    true,
    true,
    true,
    true,
    true,
    true,
    true,
    true,
    true,
    true,
    true,
    true,
    true,
    true,
    true,
    true,
    true,
    true,
    true,
    true,
    true,
    true,
    true,
    true,
    true,
    true,
    true,
    true,
    true,
    true,
    true,
    true,
    true,
    true,
    true,
    true,
    true,
    true,
    true,
    true,
    true,
    true,
    true,
    true,
    true,
    true,
    true,
    true,
    true,
    true,
    true,
    true,
    true
  ]
}
```
