## Supplementary File 1 for "ProteinDJ: a high-performance and modular protein design pipeline": fold_51.json

```
{
  "fold_id": 51,
  "rfd_config": {
    "inference": {
      "input_pdb": "4zxb_ir.pdb",
      "num_designs": 25,
      "design_startnum": 50,
      "ckpt_override_path": null,
      "symmetry": null,
      "recenter": true,
      "radius": 10.0,
      "model_only_neighbors": false,
      "output_prefix": "./rfd_results/fold",
      "write_trajectory": false,
      "scaffold_guided": false,
      "model_runner": "SelfConditioning",
      "cautious": true,
      "align_motif": true,
      "symmetric_self_cond": true,
      "final_step": 1,
      "deterministic": false,
      "trb_save_ckpt_path": "/app/RFdiffusion/models/Complex_base_ckpt.pt",
      "schedule_directory_path": "/app/RFdiffusion/schedules",
      "model_directory_path": "/app/RFdiffusion/models"
    },
    "contigmap": {
      "contigs": [
        "E6-155/0 50-100"
      ],
      "inpaint_seq": null,
      "inpaint_str": null,
      "inpaint_str_helix": null,
      "inpaint_str_strand": null,
      "inpaint_str_loop": null,
      "provide_seq": null,
      "length": null
    },
    "model": {
      "n_extra_block": 4,
      "n_main_block": 32,
      "n_ref_block": 4,
      "d_msa": 256,
      "d_msa_full": 64,
      "d_pair": 128,
      "d_templ": 64,
      "n_head_msa": 8,
      "n_head_pair": 4,
      "n_head_templ": 4,
      "d_hidden": 32,
      "d_hidden_templ": 32,
      "p_drop": 0.15,
      "SE3_param_full": {
        "num_layers": 1,
        "num_channels": 32,
        "num_degrees": 2,
        "n_heads": 4,
        "div": 4,
        "l0_in_features": 8,
        "l0_out_features": 8,
        "l1_in_features": 3,
        "l1_out_features": 2,
        "num_edge_features": 32
      },
      "SE3_param_topk": {
        "num_layers": 1,
        "num_channels": 32,
        "num_degrees": 2,
        "n_heads": 4,
        "div": 4,
        "l0_in_features": 64,
        "l0_out_features": 64,
        "l1_in_features": 3,
        "l1_out_features": 2,
        "num_edge_features": 64
      },
      "freeze_track_motif": false,
      "use_motif_timestep": true
    },
    "diffuser": {
      "T": 50,
      "b_0": 0.01,
      "b_T": 0.07,
      "schedule_type": "linear",
      "so3_type": "igso3",
      "crd_scale": 0.25,
      "partial_T": null,
      "so3_schedule_type": "linear",
      "min_b": 1.5,
      "max_b": 2.5,
      "min_sigma": 0.02,
      "max_sigma": 1.5
    },
    "denoiser": {
      "noise_scale_ca": 0,
      "final_noise_scale_ca": 1,
      "ca_noise_schedule_type": "constant",
      "noise_scale_frame": 0,
      "final_noise_scale_frame": 1,
      "frame_noise_schedule_type": "constant"
    },
    "ppi": {
      "hotspot_res": [
        "E64",
        "E88",
        "E96"
      ]
    },
    "potentials": {
      "guiding_potentials": null,
      "guide_scale": 10,
      "guide_decay": "constant",
      "olig_inter_all": null,
      "olig_intra_all": null,
      "olig_custom_contact": null,
      "substrate": null
    },
    "contig_settings": {
      "ref_idx": null,
      "hal_idx": null,
      "idx_rf": null,
      "inpaint_seq_tensor": null
    },
    "preprocess": {
      "sidechain_input": false,
      "motif_sidechain_input": true,
      "d_t1d": 24,
      "d_t2d": 44,
      "prob_self_cond": 0.5,
      "str_self_cond": true,
      "predict_previous": false
    },
    "logging": {
      "inputs": false
    },
    "scaffoldguided": {
      "scaffoldguided": false,
      "target_pdb": false,
      "target_path": null,
      "scaffold_list": null,
      "scaffold_dir": null,
      "sampled_insertion": 0,
      "sampled_N": 0,
      "sampled_C": 0,
      "ss_mask": 0,
      "systematic": false,
      "target_ss": null,
      "target_adj": null,
      "mask_loops": true,
      "contig_crop": null
    }
  },
  "rfd_plddt": [
    [
      0.08700822293758392,
      0.0934670940041542,
      0.09578698128461838,
      0.08133910596370697,
      0.07868406921625137,
      0.0782466009259224,
      0.07789308577775955,
      0.07337524741888046,
      0.07331201434135437,
      0.07355406880378723,
      0.0746467337012291,
      0.06847232580184937,
      0.06946182250976562,
      0.06960935890674591,
      0.06774433702230453,
      0.06295694410800934,
      0.062110185623168945,
      0.0635184645652771,
      0.0637134313583374,
      0.0626705139875412,
      0.061365656554698944,
      0.06708214432001114,
      0.06679683923721313,
      0.06844521313905716,
      0.07413843274116516,
      0.07258415967226028,
      0.07438619434833527,
      0.0751989483833313,
      0.07760738581418991,
      0.0733879879117012,
      0.07317468523979187,
      0.07527530938386917,
      0.07114119827747345,
      0.0709729939699173,
      0.06943017989397049,
      0.06813976168632507,
      0.0677279382944107,
      0.06986625492572784,
      0.07691562920808792,
      0.07902678847312927,
      0.08142012357711792,
      0.08320882171392441,
      0.0897088274359703,
      0.08139963448047638,
      0.08111569285392761,
      0.08595208823680878,
      0.08313630521297455,
      0.08000022917985916,
      0.08655419945716858,
      0.09215162694454193,
      0.08768162876367569,
      0.0905945748090744,
      0.09777664393186569,
      0.10088086128234863,
      0.10565376281738281,
      0.11045099049806595,
      0.11358317732810974,
      0.12157103419303894,
      0.12281270325183868,
      0.9894946813583374,
      0.9893084168434143,
      0.9804795980453491,
      0.9592808485031128,
      0.9373250603675842,
      0.9257893562316895,
      0.896163821220398,
      0.9061194658279419,
      0.8736733198165894,
      0.8758732080459595,
      0.9359163045883179,
      0.9765961170196533,
      0.9733885526657104,
      0.966475784778595,
      0.9889431595802307,
      0.9917184710502625,
      0.988765299320221,
      0.9951009750366211,
      0.9952089190483093,
      0.9955387711524963,
      0.9966093301773071,
      0.9973000288009644,
      0.9963527321815491,
      0.9921549558639526,
      0.9795367121696472,
      0.9475611448287964,
      0.923759937286377,
      0.9518159627914429,
      0.9177186489105225,
      0.927207887172699,
      0.8842809200286865,
      0.8481764793395996,
      0.8913584351539612,
      0.8785744309425354,
      0.9236487150192261,
      0.9664303660392761,
      0.9773057699203491,
      0.9915298223495483,
      0.9910385608673096,
      0.9939107298851013,
      0.9970642328262329,
      0.9962809085845947,
      0.995796799659729,
      0.9978452920913696,
      0.9984261393547058,
      0.9987888932228088,
      0.9978387951850891,
      0.9977206587791443,
      0.9987303614616394,
      0.9982840418815613,
      0.9980402588844299,
      0.9962171912193298,
      0.9870771765708923,
      0.9543327689170837,
      0.9385800361633301,
      0.9642224907875061,
      0.9336277842521667,
      0.9334259629249573,
      0.8790141344070435,
      0.8869448304176331,
      0.930511474609375,
      0.9489039182662964,
      0.98331618309021,
      0.9954923987388611,
      0.9975779056549072,
      0.9988753199577332,
      0.999265193939209,
      0.9981330037117004,
      0.9975305795669556,
      0.9992245435714722,
      0.99933260679245,
      0.9979200959205627,
      0.9967063665390015,
      0.998542845249176,
      0.9983918070793152,
      0.9983862042427063,
      0.9966760873794556,
      0.9931071400642395,
      0.9741334319114685,
      0.9591026902198792,
      0.899621844291687,
      0.8761871457099915,
      0.8466948866844177,
      0.8068063855171204,
      0.8738242983818054,
      0.9028785228729248,
      0.9432059526443481,
      0.9629432559013367,
      0.9322311878204346,
      0.9351146817207336,
      0.8878381252288818,
      0.8797420859336853,
      0.9319295287132263,
      0.9383018612861633,
      0.9835026860237122,
      0.9950059056282043,
      0.9981812238693237,
      0.9990534782409668,
      0.9992106556892395,
      0.9990707039833069,
      0.9991205334663391,
      0.9975958466529846,
      0.9974613189697266,
      0.9988749027252197,
      0.9985398650169373,
      0.9984791874885559,
      0.9976305961608887,
      0.9949572086334229,
      0.9832764863967896,
      0.9456294178962708,
      0.944809079170227,
      0.9540523290634155,
      0.9200974702835083,
      0.9348458051681519,
      0.8999364972114563,
      0.8807224631309509,
      0.9371825456619263,
      0.9514986276626587,
      0.9890409111976624,
      0.9951214790344238,
      0.9984833002090454,
      0.9990083575248718,
      0.9983127117156982,
      0.9978979229927063,
      0.9985367059707642,
      0.99885094165802,
      0.9975795149803162,
      0.996711254119873,
      0.9954831004142761,
      0.9976876974105835,
      0.9988474249839783,
      0.9971914887428284,
      0.9944247007369995,
      0.9843336343765259,
      0.9776012897491455,
      0.9500523805618286,
      0.9225326776504517,
      0.9372457265853882,
      0.9155966639518738,
      0.9425418376922607,
      0.9291166067123413,
      0.9050267934799194,
      0.9499267339706421,
      0.9779847264289856,
      0.9881142973899841,
      0.9677459597587585,
      0.9722754955291748,
      0.9869422912597656,
      0.9893678426742554,
      0.9933258891105652
    ],
    [
      0.09188860654830933,
      0.09411884844303131,
      0.0985930860042572,
      0.09244963526725769,
      0.083951435983181,
      0.08490532636642456,
      0.08655446022748947,
      0.0793040543794632,
      0.07605361193418503,
      0.07931651175022125,
      0.07937324047088623,
      0.07469344884157181,
      0.07489729672670364,
      0.07564251124858856,
      0.0721922442317009,
      0.06725211441516876,
      0.06891398131847382,
      0.06798072904348373,
      0.06638438999652863,
      0.06449155509471893,
      0.07259055972099304,
      0.07333854585886002,
      0.06768199801445007,
      0.06940991431474686,
      0.07605952024459839,
      0.07389506697654724,
      0.07721306383609772,
      0.07755208760499954,
      0.0803886204957962,
      0.07630912959575653,
      0.07930899411439896,
      0.07883534580469131,
      0.07329338788986206,
      0.07109463214874268,
      0.07032882422208786,
      0.07086744904518127,
      0.07125143706798553,
      0.07626979053020477,
      0.07856343686580658,
      0.0802859365940094,
      0.08176536113023758,
      0.0889972522854805,
      0.09003694355487823,
      0.08644100278615952,
      0.0921403169631958,
      0.09766660630702972,
      0.0949050560593605,
      0.09506702423095703,
      0.10531692951917648,
      0.11053961515426636,
      0.11012456566095352,
      0.11090590059757233,
      0.11924674361944199,
      0.12945659458637238,
      0.14797963201999664,
      0.14705993235111237,
      0.17170289158821106,
      0.21702556312084198,
      0.23267710208892822,
      0.9910465478897095,
      0.9890307188034058,
      0.9805930256843567,
      0.9557199478149414,
      0.933517336845398,
      0.9245518445968628,
      0.8922423124313354,
      0.9099017381668091,
      0.8786604404449463,
      0.8790632486343384,
      0.9457229375839233,
      0.9821966886520386,
      0.9794003963470459,
      0.9761895537376404,
      0.9920231699943542,
      0.9948241710662842,
      0.9924819469451904,
      0.9967193007469177,
      0.9968196153640747,
      0.9966381788253784,
      0.9971806406974792,
      0.9975549578666687,
      0.9958252310752869,
      0.9906870722770691,
      0.973671555519104,
      0.9387725591659546,
      0.9201066493988037,
      0.9509334564208984,
      0.9180828332901001,
      0.9304065108299255,
      0.8949053287506104,
      0.8497456312179565,
      0.892816424369812,
      0.8766388297080994,
      0.9192624688148499,
      0.9648689031600952,
      0.971700131893158,
      0.9871969819068909,
      0.9882608652114868,
      0.9939075112342834,
      0.9967750310897827,
      0.9951639175415039,
      0.995679497718811,
      0.998100996017456,
      0.9984968900680542,
      0.9988675117492676,
      0.9973323345184326,
      0.9976722002029419,
      0.9985674023628235,
      0.9975593090057373,
      0.9973251223564148,
      0.9949444532394409,
      0.981689989566803,
      0.9471667408943176,
      0.9385119676589966,
      0.9671587944030762,
      0.9383270144462585,
      0.9422835111618042,
      0.8920077085494995,
      0.8853060007095337,
      0.9345324039459229,
      0.9462626576423645,
      0.9794220328330994,
      0.9951727390289307,
      0.9967555403709412,
      0.9985745549201965,
      0.9992722868919373,
      0.9973760843276978,
      0.9968375563621521,
      0.9992839694023132,
      0.9992982149124146,
      0.9970772862434387,
      0.9956077933311462,
      0.9980342388153076,
      0.9969419240951538,
      0.9974100589752197,
      0.9953517913818359,
      0.9890314936637878,
      0.9629115462303162,
      0.942345917224884,
      0.8908008337020874,
      0.8737785816192627,
      0.8462731838226318,
      0.806315004825592,
      0.87009596824646,
      0.9072549343109131,
      0.9430145025253296,
      0.9670698642730713,
      0.939011812210083,
      0.946622371673584,
      0.8969374895095825,
      0.8815298676490784,
      0.9344506859779358,
      0.9350177645683289,
      0.9802204370498657,
      0.9943529367446899,
      0.9971264004707336,
      0.9985679388046265,
      0.9991284012794495,
      0.9985624551773071,
      0.998852550983429,
      0.9967125654220581,
      0.9961256980895996,
      0.9979956746101379,
      0.9961608052253723,
      0.9964087009429932,
      0.9962372779846191,
      0.991634726524353,
      0.9759399890899658,
      0.937444806098938,
      0.9412489533424377,
      0.9546960592269897,
      0.9227221012115479,
      0.9399266242980957,
      0.9018627405166626,
      0.8807922601699829,
      0.9361044764518738,
      0.9426220059394836,
      0.9836820960044861,
      0.993274986743927,
      0.9971877336502075,
      0.9980081915855408,
      0.9971489906311035,
      0.995403528213501,
      0.99579918384552,
      0.9971992373466492,
      0.9938915371894836,
      0.9936455488204956,
      0.9901167750358582,
      0.9937341213226318,
      0.9971779584884644,
      0.9946486949920654,
      0.9887956380844116,
      0.9735702872276306,
      0.9661241173744202,
      0.9318745136260986,
      0.9066882133483887,
      0.9263296723365784,
      0.9087077379226685,
      0.9378446340560913,
      0.9244499206542969,
      0.8979570865631104,
      0.9421896934509277,
      0.9696799516677856,
      0.9812932014465332,
      0.954680323600769,
      0.9573485851287842,
      0.9772564172744751,
      0.9810197949409485,
      0.9875890016555786
    ],
    [
      0.09637252241373062,
      0.10097339004278183,
      0.1001519039273262,
      0.0998595580458641,
      0.09053517878055573,
      0.09112947434186935,
      0.08982419222593307,
      0.08316802978515625,
      0.08004724979400635,
      0.0830269381403923,
      0.07985582947731018,
      0.07583209872245789,
      0.07842613756656647,
      0.07862138748168945,
      0.07212398946285248,
      0.07069118320941925,
      0.07179118692874908,
      0.0702572613954544,
      0.0703354999423027,
      0.06774560362100601,
      0.07452386617660522,
      0.07337597012519836,
      0.07083112001419067,
      0.07235170155763626,
      0.07995742559432983,
      0.07573731243610382,
      0.08112966269254684,
      0.07958835363388062,
      0.08055400848388672,
      0.07952701300382614,
      0.08105572313070297,
      0.08294297754764557,
      0.08233530074357986,
      0.0796952098608017,
      0.07478119432926178,
      0.07856395840644836,
      0.0759270116686821,
      0.08284564316272736,
      0.08424863964319229,
      0.08516325056552887,
      0.08605268597602844,
      0.09627047181129456,
      0.09752146154642105,
      0.09356019645929337,
      0.10196663439273834,
      0.10911312699317932,
      0.10433663427829742,
      0.10599969327449799,
      0.1157040148973465,
      0.12174557149410248,
      0.12007651478052139,
      0.11893363296985626,
      0.1282561868429184,
      0.13818173110485077,
      0.1573725789785385,
      0.15669958293437958,
      0.1853075474500656,
      0.2367330938577652,
      0.2393343448638916,
      0.9914875626564026,
      0.9897283315658569,
      0.9818798899650574,
      0.9581030607223511,
      0.9365472197532654,
      0.928068995475769,
      0.8933950066566467,
      0.9112323522567749,
      0.8789094686508179,
      0.8818131685256958,
      0.9497098922729492,
      0.9840983748435974,
      0.9813998937606812,
      0.9781718850135803,
      0.9928811192512512,
      0.9954617023468018,
      0.9932196736335754,
      0.9970811605453491,
      0.9971480369567871,
      0.9969267249107361,
      0.9974446892738342,
      0.9976649880409241,
      0.9960819482803345,
      0.9914578795433044,
      0.9751769304275513,
      0.9419020414352417,
      0.9239964485168457,
      0.9531913995742798,
      0.9181268215179443,
      0.9312490224838257,
      0.8901257514953613,
      0.846796989440918,
      0.8929970860481262,
      0.8801307678222656,
      0.924704372882843,
      0.9668759703636169,
      0.9746177196502686,
      0.9887388348579407,
      0.98968505859375,
      0.9946331977844238,
      0.9970545768737793,
      0.9956207871437073,
      0.9959977865219116,
      0.998209536075592,
      0.9984448552131653,
      0.9988846182823181,
      0.9972389340400696,
      0.9976508021354675,
      0.9985547661781311,
      0.9973645806312561,
      0.9973006248474121,
      0.9952716827392578,
      0.9828803539276123,
      0.9503882527351379,
      0.9418985843658447,
      0.9690349698066711,
      0.9383249282836914,
      0.9405168294906616,
      0.8914264440536499,
      0.882436990737915,
      0.9354821443557739,
      0.9491194486618042,
      0.9812633991241455,
      0.995457112789154,
      0.9969580173492432,
      0.9985916614532471,
      0.9992765784263611,
      0.9971480965614319,
      0.9966911673545837,
      0.9992668032646179,
      0.9992738366127014,
      0.9968563318252563,
      0.9952716827392578,
      0.9979221224784851,
      0.9965121746063232,
      0.9972035884857178,
      0.995418906211853,
      0.9893811345100403,
      0.9650714993476868,
      0.9438118934631348,
      0.8935234546661377,
      0.876463770866394,
      0.8468217253684998,
      0.8052741885185242,
      0.8713335990905762,
      0.909153938293457,
      0.9454363584518433,
      0.9685328006744385,
      0.9421531558036804,
      0.946338415145874,
      0.8941990733146667,
      0.8770829439163208,
      0.9345309138298035,
      0.937110185623169,
      0.9816685318946838,
      0.9946550130844116,
      0.9972368478775024,
      0.9985438585281372,
      0.9991073608398438,
      0.9985215067863464,
      0.9988176226615906,
      0.9965044856071472,
      0.9958518147468567,
      0.9977839589118958,
      0.9953345656394958,
      0.9959328770637512,
      0.9960494041442871,
      0.9913671612739563,
      0.975737452507019,
      0.937740683555603,
      0.9415978789329529,
      0.9565337896347046,
      0.9230408668518066,
      0.9397586584091187,
      0.8998128175735474,
      0.8793185949325562,
      0.9359824657440186,
      0.9437294602394104,
      0.9842759370803833,
      0.993249237537384,
      0.9969952702522278,
      0.9977704882621765,
      0.9967523813247681,
      0.9943125247955322,
      0.9946742057800293,
      0.9965012073516846,
      0.9924010038375854,
      0.9926282167434692,
      0.98810875415802,
      0.9922915101051331,
      0.9966638684272766,
      0.9940198659896851,
      0.9873775243759155,
      0.9708121418952942,
      0.9624089598655701,
      0.9257463216781616,
      0.9006105661392212,
      0.9236947298049927,
      0.9073390364646912,
      0.9368785619735718,
      0.9201014041900635,
      0.8963476419448853,
      0.9399401545524597,
      0.9683611989021301,
      0.9792884588241577,
      0.9502406120300293,
      0.9555115103721619,
      0.9753281474113464,
      0.9795531034469604,
      0.9867604970932007
    ],
    [
      0.10323619097471237,
      0.10923036187887192,
      0.10534794628620148,
      0.10123254358768463,
      0.09341496229171753,
      0.09559674561023712,
      0.09197080135345459,
      0.08247445523738861,
      0.07989917695522308,
      0.08743561804294586,
      0.08644542843103409,
      0.07891089469194412,
      0.08039458841085434,
      0.08210314810276031,
      0.07488692551851273,
      0.07283035665750504,
      0.07311525195837021,
      0.07121136784553528,
      0.07162101566791534,
      0.0688321441411972,
      0.07417868077754974,
      0.07410220801830292,
      0.07345317304134369,
      0.07451726496219635,
      0.07998175919055939,
      0.07807750999927521,
      0.08271031826734543,
      0.08099955320358276,
      0.08166047185659409,
      0.08016593754291534,
      0.08044326305389404,
      0.08435024321079254,
      0.08124076575040817,
      0.08290185779333115,
      0.0773225873708725,
      0.08224055916070938,
      0.07880900055170059,
      0.0863201841711998,
      0.08550587296485901,
      0.08684159815311432,
      0.08720450848340988,
      0.09850110113620758,
      0.09738750010728836,
      0.09522022306919098,
      0.10357189178466797,
      0.11062150448560715,
      0.10713079571723938,
      0.11065259575843811,
      0.11885522305965424,
      0.1253955215215683,
      0.12390080094337463,
      0.12363732606172562,
      0.13248279690742493,
      0.14353227615356445,
      0.16429933905601501,
      0.16304108500480652,
      0.1958777755498886,
      0.24846963584423065,
      0.2567196190357208,
      0.9918491840362549,
      0.9901922345161438,
      0.9824358820915222,
      0.9586073160171509,
      0.936617374420166,
      0.9272904396057129,
      0.8923766016960144,
      0.9097203016281128,
      0.8773520588874817,
      0.8818153142929077,
      0.9510401487350464,
      0.9847582578659058,
      0.9820425510406494,
      0.9783764481544495,
      0.9929786324501038,
      0.9955757260322571,
      0.9933646321296692,
      0.9971760511398315,
      0.9972758889198303,
      0.9970979690551758,
      0.9975998997688293,
      0.9978387951850891,
      0.9963661432266235,
      0.9918181300163269,
      0.9759234189987183,
      0.9426693916320801,
      0.9249049425125122,
      0.9536787271499634,
      0.9173406362533569,
      0.9302997589111328,
      0.8885857462882996,
      0.8462880849838257,
      0.8936106562614441,
      0.8829675912857056,
      0.9294022917747498,
      0.9695053696632385,
      0.9778569936752319,
      0.9905532002449036,
      0.991244912147522,
      0.9954052567481995,
      0.997381329536438,
      0.9961106777191162,
      0.9963369965553284,
      0.9983333945274353,
      0.9985389113426208,
      0.9989252090454102,
      0.9973256587982178,
      0.9977949261665344,
      0.998673141002655,
      0.9975954294204712,
      0.9974849224090576,
      0.9954791069030762,
      0.9835425615310669,
      0.9516493082046509,
      0.9427728056907654,
      0.969357967376709,
      0.9382320642471313,
      0.9389143586158752,
      0.8895001411437988,
      0.8823820948600769,
      0.9362866878509521,
      0.9521600604057312,
      0.9833551645278931,
      0.9958493709564209,
      0.9973241686820984,
      0.9986585378646851,
      0.9992887377738953,
      0.9971200823783875,
      0.9967041611671448,
      0.9992789030075073,
      0.9992857575416565,
      0.9968748092651367,
      0.9953518509864807,
      0.9980036616325378,
      0.9966640472412109,
      0.9973683953285217,
      0.995582103729248,
      0.989887535572052,
      0.966377854347229,
      0.9447615742683411,
      0.8941157460212708,
      0.8760929107666016,
      0.8449504971504211,
      0.8006488084793091,
      0.8669776916503906,
      0.909288227558136,
      0.9462801218032837,
      0.9687027335166931,
      0.9414043426513672,
      0.9458856582641602,
      0.8918529748916626,
      0.8767151832580566,
      0.9354731440544128,
      0.9399377703666687,
      0.9836788177490234,
      0.9951289892196655,
      0.9974803328514099,
      0.9986009001731873,
      0.9991155862808228,
      0.9985195994377136,
      0.998835027217865,
      0.9964922666549683,
      0.9958891868591309,
      0.9978387951850891,
      0.9954025149345398,
      0.9960325956344604,
      0.9961434006690979,
      0.991671085357666,
      0.9762324690818787,
      0.9380837678909302,
      0.9421220421791077,
      0.9574775695800781,
      0.9233254194259644,
      0.9393901824951172,
      0.8993592262268066,
      0.8798827528953552,
      0.9373744130134583,
      0.9464115500450134,
      0.9857779145240784,
      0.9937271475791931,
      0.9970903992652893,
      0.9977265000343323,
      0.9966580271720886,
      0.9939098954200745,
      0.9941703081130981,
      0.9962317943572998,
      0.9919220209121704,
      0.9924476742744446,
      0.9877999424934387,
      0.9920780062675476,
      0.9966899156570435,
      0.9941322803497314,
      0.9875009655952454,
      0.9707749485969543,
      0.9621906280517578,
      0.9244178533554077,
      0.8997958898544312,
      0.9237267971038818,
      0.9070331454277039,
      0.9359930753707886,
      0.9182140827178955,
      0.8975009322166443,
      0.9406936168670654,
      0.9693431854248047,
      0.9794536232948303,
      0.9498419165611267,
      0.9556273818016052,
      0.9753792881965637,
      0.9800127744674683,
      0.9869516491889954
    ],
    [
      0.10641243308782578,
      0.1097550019621849,
      0.1045483872294426,
      0.0991053432226181,
      0.090024933218956,
      0.09827882051467896,
      0.09464152157306671,
      0.08110304176807404,
      0.07951273769140244,
      0.08589546382427216,
      0.08031980693340302,
      0.0776892900466919,
      0.07843750715255737,
      0.07917769998311996,
      0.07343582808971405,
      0.06973648816347122,
      0.07256914675235748,
      0.0712251216173172,
      0.06916135549545288,
      0.06728936731815338,
      0.07219848781824112,
      0.07247201353311539,
      0.07378941774368286,
      0.07525153458118439,
      0.07949688285589218,
      0.07855861634016037,
      0.08238118141889572,
      0.08095277845859528,
      0.08221841603517532,
      0.07906980812549591,
      0.07913528382778168,
      0.0806523934006691,
      0.0793285146355629,
      0.07879546284675598,
      0.07614195346832275,
      0.08277872204780579,
      0.08092795312404633,
      0.08661915361881256,
      0.08950387686491013,
      0.09503542631864548,
      0.09347479045391083,
      0.10699336230754852,
      0.10777975618839264,
      0.10318129509687424,
      0.1068461686372757,
      0.11809153854846954,
      0.11552675068378448,
      0.12025807797908783,
      0.12638726830482483,
      0.1333642154932022,
      0.13167160749435425,
      0.13394282758235931,
      0.1444167196750641,
      0.16219331324100494,
      0.18738391995429993,
      0.18319307267665863,
      0.2291126698255539,
      0.2879617512226105,
      0.30049675703048706,
      0.9924418330192566,
      0.9909637570381165,
      0.9834764003753662,
      0.9598423838615417,
      0.9377164840698242,
      0.9281512498855591,
      0.892979085445404,
      0.9096170663833618,
      0.8770047426223755,
      0.8835541605949402,
      0.9533287882804871,
      0.9855642318725586,
      0.9828715920448303,
      0.9790328741073608,
      0.993453860282898,
      0.9958064556121826,
      0.9936151504516602,
      0.9973377585411072,
      0.9974968433380127,
      0.9973664879798889,
      0.9978565573692322,
      0.9981074929237366,
      0.9967790842056274,
      0.9922971129417419,
      0.976868212223053,
      0.9440450668334961,
      0.9257692098617554,
      0.9538071751594543,
      0.9159311056137085,
      0.9298111200332642,
      0.886346161365509,
      0.8449574112892151,
      0.8969215750694275,
      0.8871640563011169,
      0.9352997541427612,
      0.9725958704948425,
      0.9811250567436218,
      0.9923080205917358,
      0.9925847053527832,
      0.9960658550262451,
      0.9976792931556702,
      0.9966005682945251,
      0.9967390894889832,
      0.9984992742538452,
      0.9986915588378906,
      0.9990288019180298,
      0.9976010918617249,
      0.998067319393158,
      0.9988505840301514,
      0.9979718327522278,
      0.9977516531944275,
      0.995747983455658,
      0.9842146039009094,
      0.9527254700660706,
      0.9432063102722168,
      0.9693886637687683,
      0.9368445873260498,
      0.9370471835136414,
      0.8904508948326111,
      0.8833764791488647,
      0.937768280506134,
      0.9565055966377258,
      0.9855489134788513,
      0.9962849617004395,
      0.9976722002029419,
      0.9987912178039551,
      0.999337375164032,
      0.9973111748695374,
      0.9969952702522278,
      0.9993248581886292,
      0.9993524551391602,
      0.9970885515213013,
      0.9956808686256409,
      0.9981818199157715,
      0.9970604181289673,
      0.9976263046264648,
      0.9958333373069763,
      0.9903791546821594,
      0.9680151343345642,
      0.9463401436805725,
      0.8947171568870544,
      0.8753020763397217,
      0.8445220589637756,
      0.8007943034172058,
      0.8650973439216614,
      0.9078575372695923,
      0.946193516254425,
      0.9685100317001343,
      0.9406256675720215,
      0.9449958801269531,
      0.8927156925201416,
      0.8807499408721924,
      0.9370248913764954,
      0.9444482326507568,
      0.9858967661857605,
      0.9956994652748108,
      0.9978195428848267,
      0.9987457990646362,
      0.9991770386695862,
      0.9986400604248047,
      0.9989423155784607,
      0.9967063665390015,
      0.9961692094802856,
      0.9980378746986389,
      0.9958428740501404,
      0.9962873458862305,
      0.9962947964668274,
      0.9919095635414124,
      0.9765564799308777,
      0.9381927251815796,
      0.9417922496795654,
      0.95708167552948,
      0.9223911762237549,
      0.9388043880462646,
      0.898414134979248,
      0.8806358575820923,
      0.939599871635437,
      0.9500603675842285,
      0.9876594543457031,
      0.9943806529045105,
      0.9972424507141113,
      0.9977777004241943,
      0.9965844750404358,
      0.9934895634651184,
      0.993908166885376,
      0.9961206316947937,
      0.9915611743927002,
      0.992201030254364,
      0.98726886510849,
      0.9920171499252319,
      0.99680095911026,
      0.9941375255584717,
      0.9871827363967896,
      0.9698413610458374,
      0.9606847167015076,
      0.9214199185371399,
      0.8976271152496338,
      0.92127925157547,
      0.9044637680053711,
      0.934572696685791,
      0.916309118270874,
      0.8969396948814392,
      0.9414864778518677,
      0.9700503349304199,
      0.9792314171791077,
      0.9486278295516968,
      0.9550241231918335,
      0.974807858467102,
      0.9801397919654846,
      0.9869710206985474
    ],
    [
      0.11047659814357758,
      0.1128140464425087,
      0.10887093842029572,
      0.1045122966170311,
      0.09275706857442856,
      0.10235843062400818,
      0.10098674148321152,
      0.0849076434969902,
      0.0815812423825264,
      0.09003536403179169,
      0.08659040182828903,
      0.08165311068296432,
      0.08096879720687866,
      0.0825604796409607,
      0.07520000636577606,
      0.07278002798557281,
      0.07397688925266266,
      0.07576397806406021,
      0.07266060262918472,
      0.06947319954633713,
      0.07529810070991516,
      0.07463593035936356,
      0.07636746019124985,
      0.07920893281698227,
      0.08244232833385468,
      0.08099444955587387,
      0.08668553084135056,
      0.08406651020050049,
      0.08619970828294754,
      0.08191235363483429,
      0.08328020572662354,
      0.08434858918190002,
      0.08252888172864914,
      0.0826079472899437,
      0.08091921359300613,
      0.0885041132569313,
      0.08398593217134476,
      0.09367797523736954,
      0.09857656061649323,
      0.10267724096775055,
      0.10476597398519516,
      0.11905986815690994,
      0.12084923684597015,
      0.11648425459861755,
      0.11590667814016342,
      0.12874150276184082,
      0.13027456402778625,
      0.13389576971530914,
      0.1383105367422104,
      0.1480841189622879,
      0.14866845309734344,
      0.15079200267791748,
      0.16701674461364746,
      0.19220849871635437,
      0.22533683478832245,
      0.2244468629360199,
      0.27619659900665283,
      0.31655818223953247,
      0.3228798508644104,
      0.9929029941558838,
      0.9915217161178589,
      0.9840993881225586,
      0.9601383209228516,
      0.9371802806854248,
      0.9272156357765198,
      0.8928722143173218,
      0.9087833762168884,
      0.8765477538108826,
      0.8852311968803406,
      0.955220639705658,
      0.9861531853675842,
      0.983414888381958,
      0.9792504906654358,
      0.9935751557350159,
      0.9959210157394409,
      0.9937482476234436,
      0.9974291324615479,
      0.9976229667663574,
      0.9975365996360779,
      0.9980292916297913,
      0.9982885122299194,
      0.9970499873161316,
      0.9925678372383118,
      0.9772909879684448,
      0.9439188241958618,
      0.9254783391952515,
      0.9532606601715088,
      0.9148704409599304,
      0.9287744760513306,
      0.884579062461853,
      0.8448477983474731,
      0.8992872834205627,
      0.8925895094871521,
      0.940897524356842,
      0.9757160544395447,
      0.9841665029525757,
      0.9938639402389526,
      0.9937570691108704,
      0.9966613054275513,
      0.9979701638221741,
      0.9969751238822937,
      0.9970134496688843,
      0.9986125826835632,
      0.9987637400627136,
      0.9990850687026978,
      0.9977540373802185,
      0.9982344508171082,
      0.9989628791809082,
      0.9982002377510071,
      0.9979238510131836,
      0.9958933591842651,
      0.9845135807991028,
      0.9529824256896973,
      0.9434646368026733,
      0.9694612622261047,
      0.9354314804077148,
      0.9354940056800842,
      0.8902173042297363,
      0.8823060989379883,
      0.9393399953842163,
      0.9604464173316956,
      0.9879299998283386,
      0.9966934323310852,
      0.9979754090309143,
      0.998877227306366,
      0.9993593096733093,
      0.997420072555542,
      0.9971598982810974,
      0.999359667301178,
      0.9993768930435181,
      0.9972280859947205,
      0.9958738684654236,
      0.9982976913452148,
      0.9973307251930237,
      0.9978181719779968,
      0.9959928393363953,
      0.9906983971595764,
      0.9683711528778076,
      0.9464839696884155,
      0.8939121961593628,
      0.8738328218460083,
      0.8422143459320068,
      0.798617422580719,
      0.8613181710243225,
      0.9064594507217407,
      0.9459764361381531,
      0.9682825803756714,
      0.9402422904968262,
      0.9436932802200317,
      0.8924390077590942,
      0.8824098110198975,
      0.9384613037109375,
      0.9485437273979187,
      0.9877843856811523,
      0.9960901141166687,
      0.998054563999176,
      0.9988240599632263,
      0.9991835951805115,
      0.9987027645111084,
      0.9990052580833435,
      0.9968255162239075,
      0.9963222742080688,
      0.9981735348701477,
      0.9961842894554138,
      0.9965307712554932,
      0.9964500069618225,
      0.9921687245368958,
      0.9768256545066833,
      0.9377216696739197,
      0.9411039352416992,
      0.956683337688446,
      0.9205610752105713,
      0.9377641677856445,
      0.897010087966919,
      0.8797263503074646,
      0.9412617087364197,
      0.9529447555541992,
      0.9890545010566711,
      0.9948292374610901,
      0.9973933696746826,
      0.9978278279304504,
      0.9965958595275879,
      0.9933263063430786,
      0.9937388896942139,
      0.9961112141609192,
      0.9914732575416565,
      0.99225914478302,
      0.9873075485229492,
      0.9921998381614685,
      0.9970049858093262,
      0.9943974614143372,
      0.9875606894493103,
      0.9702088236808777,
      0.9605254530906677,
      0.9197585582733154,
      0.8969929814338684,
      0.9208470582962036,
      0.903079628944397,
      0.9340454339981079,
      0.9153814911842346,
      0.8959980010986328,
      0.9421892762184143,
      0.9712892174720764,
      0.9797764420509338,
      0.9489814043045044,
      0.9554293751716614,
      0.9751571416854858,
      0.9811285734176636,
      0.9873377680778503
    ],
    [
      0.11621981859207153,
      0.1226353570818901,
      0.1169479563832283,
      0.11272077262401581,
      0.10226717591285706,
      0.10987122356891632,
      0.1069798544049263,
      0.09350872784852982,
      0.08949732035398483,
      0.09798118472099304,
      0.0971742570400238,
      0.0909842848777771,
      0.08637624979019165,
      0.08692897111177444,
      0.08122581988573074,
      0.07735106348991394,
      0.076298788189888,
      0.08044615387916565,
      0.07741603255271912,
      0.07356604188680649,
      0.08049610257148743,
      0.080317422747612,
      0.0806649923324585,
      0.08249443769454956,
      0.08773946017026901,
      0.08637017756700516,
      0.09111174196004868,
      0.08883099257946014,
      0.0933203399181366,
      0.08796557039022446,
      0.0906272828578949,
      0.0927046462893486,
      0.09183645248413086,
      0.09157371520996094,
      0.09251672029495239,
      0.09972859174013138,
      0.09914074838161469,
      0.11243157833814621,
      0.1196288987994194,
      0.12327824532985687,
      0.1278982311487198,
      0.1415647268295288,
      0.14155015349388123,
      0.1384545862674713,
      0.13459955155849457,
      0.15365904569625854,
      0.1667182743549347,
      0.16614241898059845,
      0.16969949007034302,
      0.18784694373607635,
      0.1991516351699829,
      0.2053707242012024,
      0.22732950747013092,
      0.269781231880188,
      0.31418561935424805,
      0.3120170831680298,
      0.33474037051200867,
      0.35412275791168213,
      0.34220266342163086,
      0.9938185811042786,
      0.9928253293037415,
      0.9862256646156311,
      0.9633042812347412,
      0.9401698112487793,
      0.9295170903205872,
      0.8926942944526672,
      0.9099215269088745,
      0.8776111602783203,
      0.887043297290802,
      0.9572272896766663,
      0.9869468808174133,
      0.9842373132705688,
      0.9803135395050049,
      0.993964433670044,
      0.9962615966796875,
      0.9942229390144348,
      0.9976668357849121,
      0.9978880882263184,
      0.9978559613227844,
      0.9983537197113037,
      0.9985803961753845,
      0.9975777864456177,
      0.9933975338935852,
      0.9792065620422363,
      0.9471552968025208,
      0.9280308485031128,
      0.9534658193588257,
      0.915778398513794,
      0.9284528493881226,
      0.884790301322937,
      0.8461000323295593,
      0.9009712338447571,
      0.8957480192184448,
      0.9437676668167114,
      0.9771832823753357,
      0.9854675531387329,
      0.9946028590202332,
      0.9943904280662537,
      0.9970442652702332,
      0.9982365369796753,
      0.9973456263542175,
      0.9973806142807007,
      0.9987875819206238,
      0.9989458322525024,
      0.9992191195487976,
      0.9981052279472351,
      0.9985234141349792,
      0.9991491436958313,
      0.998525857925415,
      0.9981842041015625,
      0.9962849617004395,
      0.9855920076370239,
      0.9551664590835571,
      0.9454928636550903,
      0.9703218936920166,
      0.9360832571983337,
      0.9360511302947998,
      0.8914363384246826,
      0.8823275566101074,
      0.940667986869812,
      0.9624150991439819,
      0.9889757633209229,
      0.996951699256897,
      0.9981476664543152,
      0.9989946484565735,
      0.9994204640388489,
      0.997803807258606,
      0.9976516962051392,
      0.9994405508041382,
      0.9994473457336426,
      0.9975867867469788,
      0.9963081479072571,
      0.9985330700874329,
      0.9977647662162781,
      0.9980930089950562,
      0.9963867664337158,
      0.9914572238922119,
      0.9704688191413879,
      0.9494805932044983,
      0.8958330154418945,
      0.873322069644928,
      0.8444536924362183,
      0.7990133762359619,
      0.8535741567611694,
      0.9065827131271362,
      0.9471838474273682,
      0.9688524007797241,
      0.9396138191223145,
      0.9436981081962585,
      0.8942667245864868,
      0.8805482983589172,
      0.939758837223053,
      0.9507907629013062,
      0.9886711239814758,
      0.9963735938072205,
      0.9982175230979919,
      0.9989168643951416,
      0.9992552995681763,
      0.9989098310470581,
      0.999154269695282,
      0.9971264004707336,
      0.9966696500778198,
      0.9984145760536194,
      0.9968535900115967,
      0.9970898032188416,
      0.9968026280403137,
      0.992694079875946,
      0.9778196811676025,
      0.9382623434066772,
      0.9409111142158508,
      0.9566327333450317,
      0.9193201661109924,
      0.9365148544311523,
      0.9031888246536255,
      0.876689076423645,
      0.9419984817504883,
      0.9540635347366333,
      0.9894821047782898,
      0.9949173331260681,
      0.9974961280822754,
      0.9979937076568604,
      0.9966832995414734,
      0.9934439659118652,
      0.9942052960395813,
      0.9965088963508606,
      0.9919588565826416,
      0.9925269484519958,
      0.9875801801681519,
      0.9927498698234558,
      0.997367262840271,
      0.9946801066398621,
      0.9877898097038269,
      0.9700251817703247,
      0.9597458839416504,
      0.9168106317520142,
      0.8940605521202087,
      0.9196486473083496,
      0.9011448621749878,
      0.9324530363082886,
      0.915416419506073,
      0.8943914175033569,
      0.9414013028144836,
      0.9711301922798157,
      0.9792636036872864,
      0.947829008102417,
      0.9548942446708679,
      0.9748509526252747,
      0.9812942743301392,
      0.9875565767288208
    ],
    [
      0.1206398755311966,
      0.1256631463766098,
      0.12290290743112564,
      0.11720287799835205,
      0.11065316200256348,
      0.11503137648105621,
      0.11166232824325562,
      0.09733089804649353,
      0.09615833312273026,
      0.09902668744325638,
      0.09580335021018982,
      0.09418841451406479,
      0.08789832144975662,
      0.08757057785987854,
      0.08695956319570541,
      0.08523199707269669,
      0.08793120086193085,
      0.09510067105293274,
      0.08549585938453674,
      0.08442554622888565,
      0.08862713724374771,
      0.09240168333053589,
      0.09239449352025986,
      0.09109064191579819,
      0.09937732666730881,
      0.0947646051645279,
      0.10020367801189423,
      0.09762309491634369,
      0.10264206677675247,
      0.0933651402592659,
      0.10059762001037598,
      0.10069925338029861,
      0.10253529250621796,
      0.09788091480731964,
      0.10756278038024902,
      0.12029527127742767,
      0.11911532282829285,
      0.1408364474773407,
      0.15043246746063232,
      0.1497815102338791,
      0.14990556240081787,
      0.1615784913301468,
      0.17172905802726746,
      0.17364566028118134,
      0.17427928745746613,
      0.1947738528251648,
      0.21184083819389343,
      0.21709004044532776,
      0.23008519411087036,
      0.26685237884521484,
      0.2828516364097595,
      0.32059091329574585,
      0.34604454040527344,
      0.3646637797355652,
      0.399213969707489,
      0.3859587609767914,
      0.3941330909729004,
      0.3938383460044861,
      0.3755439817905426,
      0.9949145317077637,
      0.9942442774772644,
      0.9885802865028381,
      0.9662649035453796,
      0.9430602788925171,
      0.9313873052597046,
      0.892141580581665,
      0.9108205437660217,
      0.8766003847122192,
      0.8888501524925232,
      0.9585686922073364,
      0.9873767495155334,
      0.9850682616233826,
      0.9811409115791321,
      0.9943103790283203,
      0.9966309070587158,
      0.9948112368583679,
      0.9979711771011353,
      0.9982349276542664,
      0.9982536435127258,
      0.9987145066261292,
      0.9988991618156433,
      0.9981196522712708,
      0.9943112134933472,
      0.9813986420631409,
      0.9504705667495728,
      0.930787205696106,
      0.9542052149772644,
      0.9169129729270935,
      0.9286904335021973,
      0.8854169845581055,
      0.8480454087257385,
      0.9037576913833618,
      0.8994573354721069,
      0.9471926689147949,
      0.9790635108947754,
      0.9873940348625183,
      0.9954438209533691,
      0.9953011274337769,
      0.9975695610046387,
      0.99857497215271,
      0.9978617429733276,
      0.9978767037391663,
      0.9990146160125732,
      0.9991598725318909,
      0.9993709325790405,
      0.9984869360923767,
      0.9988560080528259,
      0.9993361234664917,
      0.9988654255867004,
      0.9984726309776306,
      0.9967048168182373,
      0.9867713451385498,
      0.9574851989746094,
      0.9474408626556396,
      0.9716079831123352,
      0.9372088313102722,
      0.9372439384460449,
      0.891964316368103,
      0.8856396675109863,
      0.9424535036087036,
      0.964505672454834,
      0.9901441335678101,
      0.9973015189170837,
      0.9983596801757812,
      0.9991239309310913,
      0.9994828701019287,
      0.9980947375297546,
      0.9980378150939941,
      0.9995348453521729,
      0.9995040893554688,
      0.9979058504104614,
      0.9967302680015564,
      0.9987157583236694,
      0.9982240200042725,
      0.9983896017074585,
      0.9967619180679321,
      0.9922316074371338,
      0.9716594219207764,
      0.9512897729873657,
      0.8966187238693237,
      0.8707510232925415,
      0.8443484902381897,
      0.7965795993804932,
      0.8540545701980591,
      0.9043909907341003,
      0.947903573513031,
      0.9688953757286072,
      0.9397985935211182,
      0.9437654614448547,
      0.8959733247756958,
      0.8791694641113281,
      0.9415969848632812,
      0.9528886079788208,
      0.989380955696106,
      0.996595561504364,
      0.9983888268470764,
      0.9990538358688354,
      0.9993269443511963,
      0.9991000890731812,
      0.9992898106575012,
      0.9974353313446045,
      0.9970488548278809,
      0.9987363219261169,
      0.9976008534431458,
      0.9976772665977478,
      0.9971005916595459,
      0.9932363033294678,
      0.9781875014305115,
      0.937496542930603,
      0.9396870136260986,
      0.9552479982376099,
      0.9188133478164673,
      0.9354147911071777,
      0.8938651084899902,
      0.8766629099845886,
      0.9433633089065552,
      0.9549901485443115,
      0.9898757934570312,
      0.9951180815696716,
      0.9976874589920044,
      0.9982177019119263,
      0.9969473481178284,
      0.9940806031227112,
      0.9950175285339355,
      0.9970195293426514,
      0.9928677678108215,
      0.9931546449661255,
      0.9885337352752686,
      0.9936672449111938,
      0.9977667331695557,
      0.9950560331344604,
      0.9883101582527161,
      0.96988844871521,
      0.9598156213760376,
      0.9156256318092346,
      0.8893529176712036,
      0.9163139462471008,
      0.8982927799224854,
      0.9306678771972656,
      0.9119739532470703,
      0.8945863246917725,
      0.9412630796432495,
      0.9716199040412903,
      0.9797106981277466,
      0.9481596946716309,
      0.9556008577346802,
      0.9758904576301575,
      0.9823229908943176,
      0.9886370301246643
    ],
    [
      0.12449496984481812,
      0.12793773412704468,
      0.13037317991256714,
      0.12294089049100876,
      0.11270669102668762,
      0.11732080578804016,
      0.11499892175197601,
      0.10335636883974075,
      0.10005586594343185,
      0.10299769043922424,
      0.1083931103348732,
      0.10042586922645569,
      0.09550624340772629,
      0.1029622033238411,
      0.10078182816505432,
      0.100139319896698,
      0.09674782305955887,
      0.10501208901405334,
      0.09822450578212738,
      0.10165321081876755,
      0.10652194917201996,
      0.11176265776157379,
      0.11037813872098923,
      0.11554727703332901,
      0.12519797682762146,
      0.11879956722259521,
      0.11992663145065308,
      0.11777043342590332,
      0.12254493683576584,
      0.1110454574227333,
      0.12629245221614838,
      0.12469624727964401,
      0.1243763118982315,
      0.1291208416223526,
      0.1533663123846054,
      0.16474683582782745,
      0.15857169032096863,
      0.17478811740875244,
      0.19373951852321625,
      0.19280792772769928,
      0.18449261784553528,
      0.20970939099788666,
      0.22643092274665833,
      0.21956562995910645,
      0.22054365277290344,
      0.2559491693973541,
      0.28536349534988403,
      0.2915147542953491,
      0.3274609446525574,
      0.3697325885295868,
      0.4060405492782593,
      0.4214628040790558,
      0.4174889326095581,
      0.43805256485939026,
      0.47492751479148865,
      0.4602583944797516,
      0.44809699058532715,
      0.44376760721206665,
      0.4172838032245636,
      0.9960367679595947,
      0.9956249594688416,
      0.9911524057388306,
      0.9700750708580017,
      0.9464665651321411,
      0.9352367520332336,
      0.8915207386016846,
      0.9125113487243652,
      0.8759226202964783,
      0.8924270272254944,
      0.9601921439170837,
      0.9880815148353577,
      0.9862943291664124,
      0.9824197292327881,
      0.9947442412376404,
      0.9970724582672119,
      0.9955495595932007,
      0.9983055591583252,
      0.9986163377761841,
      0.9986888766288757,
      0.9990622997283936,
      0.999199390411377,
      0.9985682368278503,
      0.9951453804969788,
      0.9833515882492065,
      0.9537822008132935,
      0.9338963031768799,
      0.9548219442367554,
      0.9172369837760925,
      0.9284874200820923,
      0.8841288089752197,
      0.8485832214355469,
      0.9064876437187195,
      0.9036473631858826,
      0.9508370161056519,
      0.9811232686042786,
      0.9895117878913879,
      0.9964101910591125,
      0.9962389469146729,
      0.9980602264404297,
      0.9988518357276917,
      0.9983182549476624,
      0.9983416795730591,
      0.9991967678070068,
      0.9993484020233154,
      0.999509334564209,
      0.9988887906074524,
      0.9991888403892517,
      0.9995102286338806,
      0.9991815686225891,
      0.9987351894378662,
      0.9969913959503174,
      0.9876166582107544,
      0.959191083908081,
      0.9480749368667603,
      0.9708843231201172,
      0.9374063014984131,
      0.9361919164657593,
      0.8918378949165344,
      0.8842140436172485,
      0.943185567855835,
      0.9664623141288757,
      0.9913385510444641,
      0.9975337982177734,
      0.9985769987106323,
      0.9992374181747437,
      0.9995432496070862,
      0.9985652565956116,
      0.9985323548316956,
      0.9996150732040405,
      0.9995646476745605,
      0.9983025789260864,
      0.99733567237854,
      0.9989985227584839,
      0.9988216161727905,
      0.9986770153045654,
      0.9970539212226868,
      0.992729663848877,
      0.9726477861404419,
      0.9524529576301575,
      0.8974740505218506,
      0.8704785108566284,
      0.8408645391464233,
      0.7940399646759033,
      0.8491226434707642,
      0.9021990895271301,
      0.9483779668807983,
      0.9685935378074646,
      0.9400537014007568,
      0.9433550834655762,
      0.8939119577407837,
      0.8809522986412048,
      0.9426743388175964,
      0.9549677968025208,
      0.9904472827911377,
      0.9968779683113098,
      0.9985787272453308,
      0.9991734027862549,
      0.9993888735771179,
      0.9992750287055969,
      0.9994139671325684,
      0.9978553652763367,
      0.9976484179496765,
      0.9990948438644409,
      0.9983614087104797,
      0.9982552528381348,
      0.9973905682563782,
      0.9935866594314575,
      0.9781998991966248,
      0.9372034668922424,
      0.9388829469680786,
      0.9539259076118469,
      0.9188387393951416,
      0.9351272583007812,
      0.8888301849365234,
      0.8738371133804321,
      0.94380784034729,
      0.9549756050109863,
      0.9902671575546265,
      0.9952198266983032,
      0.9978941679000854,
      0.9984577894210815,
      0.9971743822097778,
      0.9947193264961243,
      0.995902955532074,
      0.9975221157073975,
      0.9939427375793457,
      0.993867814540863,
      0.9898609519004822,
      0.9949167966842651,
      0.9981923699378967,
      0.9954186081886292,
      0.9889792203903198,
      0.9698171019554138,
      0.9586283564567566,
      0.9096724987030029,
      0.8839929699897766,
      0.9135802388191223,
      0.8924236297607422,
      0.9287195801734924,
      0.9104878902435303,
      0.8915972709655762,
      0.9406790137290955,
      0.971795916557312,
      0.9800630211830139,
      0.947679877281189,
      0.9557846188545227,
      0.9767038226127625,
      0.9835123419761658,
      0.9892822504043579
    ],
    [
      0.12111771106719971,
      0.13086917996406555,
      0.1371474266052246,
      0.13211897015571594,
      0.1244763657450676,
      0.1351943016052246,
      0.14246101677417755,
      0.12919160723686218,
      0.12428028881549835,
      0.12808580696582794,
      0.1364300400018692,
      0.12754160165786743,
      0.1234990656375885,
      0.13372290134429932,
      0.13340270519256592,
      0.13006728887557983,
      0.13201260566711426,
      0.14255401492118835,
      0.13258729875087738,
      0.14296424388885498,
      0.14548538625240326,
      0.15267464518547058,
      0.15156827867031097,
      0.1541818082332611,
      0.161743625998497,
      0.1496569663286209,
      0.15108050405979156,
      0.14465896785259247,
      0.15559013187885284,
      0.13798120617866516,
      0.1595955789089203,
      0.16453586518764496,
      0.1626092493534088,
      0.17147895693778992,
      0.2046814113855362,
      0.21507413685321808,
      0.20007820427417755,
      0.21623408794403076,
      0.2571645975112915,
      0.24907729029655457,
      0.23628591001033783,
      0.2582894265651703,
      0.2843559682369232,
      0.27102401852607727,
      0.2857144773006439,
      0.337536096572876,
      0.3671033978462219,
      0.39670780301094055,
      0.41177457571029663,
      0.44085249304771423,
      0.47597137093544006,
      0.4767756760120392,
      0.4728739857673645,
      0.48767805099487305,
      0.5056430101394653,
      0.5062173008918762,
      0.47557592391967773,
      0.5024446249008179,
      0.48792538046836853,
      0.9969660043716431,
      0.9966892600059509,
      0.9932253956794739,
      0.9734496474266052,
      0.9502403140068054,
      0.93956458568573,
      0.8920292854309082,
      0.9148317575454712,
      0.8751749396324158,
      0.8936116695404053,
      0.9611576199531555,
      0.9891709089279175,
      0.987412691116333,
      0.9835999011993408,
      0.9951654672622681,
      0.9974695444107056,
      0.9963003993034363,
      0.9986073970794678,
      0.9989368319511414,
      0.9990396499633789,
      0.9993252158164978,
      0.9994247555732727,
      0.9989160895347595,
      0.995884895324707,
      0.9850591421127319,
      0.9580513834953308,
      0.939294695854187,
      0.9586701393127441,
      0.9183807969093323,
      0.9291336536407471,
      0.8817352652549744,
      0.8467873334884644,
      0.909165620803833,
      0.9057998657226562,
      0.9527124166488647,
      0.9823312163352966,
      0.9911635518074036,
      0.997242271900177,
      0.9971517324447632,
      0.9985053539276123,
      0.9991165399551392,
      0.9987842440605164,
      0.9987958669662476,
      0.9993817210197449,
      0.9995219707489014,
      0.9996329545974731,
      0.9992495179176331,
      0.9994466304779053,
      0.9996466040611267,
      0.9994194507598877,
      0.9989838004112244,
      0.9972899556159973,
      0.9885461330413818,
      0.962022066116333,
      0.9510212540626526,
      0.9723826050758362,
      0.938461184501648,
      0.937265157699585,
      0.8921465277671814,
      0.8827564120292664,
      0.9442248344421387,
      0.9680709838867188,
      0.9922558665275574,
      0.9977813363075256,
      0.998794674873352,
      0.9993643164634705,
      0.9996120929718018,
      0.9990231990814209,
      0.9989964962005615,
      0.9996963739395142,
      0.999639630317688,
      0.9987739324569702,
      0.9980543255805969,
      0.9992687106132507,
      0.9992325305938721,
      0.9989892840385437,
      0.9974036812782288,
      0.9933580756187439,
      0.9742804765701294,
      0.9545049071311951,
      0.8999013900756836,
      0.8684360980987549,
      0.8351306915283203,
      0.7902498245239258,
      0.8446466326713562,
      0.9017441272735596,
      0.9508436322212219,
      0.9705352187156677,
      0.9382824301719666,
      0.9455972909927368,
      0.8941530585289001,
      0.8799980878829956,
      0.9439026117324829,
      0.9561173319816589,
      0.9913265109062195,
      0.9971508383750916,
      0.9987995624542236,
      0.9993206858634949,
      0.99946528673172,
      0.9994533061981201,
      0.9995412826538086,
      0.9982784986495972,
      0.9984442591667175,
      0.9993769526481628,
      0.9989716410636902,
      0.9987385272979736,
      0.9976934194564819,
      0.9939892292022705,
      0.978634774684906,
      0.9378299713134766,
      0.9399526715278625,
      0.9551231265068054,
      0.9152314066886902,
      0.9354774355888367,
      0.8874891996383667,
      0.8751198649406433,
      0.9445130825042725,
      0.9553757905960083,
      0.9910109639167786,
      0.9955499768257141,
      0.9981819987297058,
      0.9987631440162659,
      0.9974226951599121,
      0.9953373074531555,
      0.9968584775924683,
      0.998034656047821,
      0.9949851632118225,
      0.994487464427948,
      0.9910172820091248,
      0.9960569739341736,
      0.998556911945343,
      0.9956916570663452,
      0.9891023635864258,
      0.968948245048523,
      0.9558859467506409,
      0.9043221473693848,
      0.8782101273536682,
      0.9092499017715454,
      0.8881163597106934,
      0.9250897765159607,
      0.9029465913772583,
      0.8871826529502869,
      0.9393649101257324,
      0.9712770581245422,
      0.9799047112464905,
      0.9455540776252747,
      0.9547213912010193,
      0.9770011901855469,
      0.9842932224273682,
      0.9902175068855286
    ],
    [
      0.17455311119556427,
      0.21713925898075104,
      0.22225159406661987,
      0.229842409491539,
      0.22279471158981323,
      0.22001007199287415,
      0.2365797460079193,
      0.25212401151657104,
      0.25218522548675537,
      0.2558949589729309,
      0.27814775705337524,
      0.28243276476860046,
      0.275227814912796,
      0.2846027612686157,
      0.2842472791671753,
      0.28253230452537537,
      0.28331565856933594,
      0.27363917231559753,
      0.2664075493812561,
      0.2684835195541382,
      0.2592529058456421,
      0.2428184151649475,
      0.23362478613853455,
      0.23618660867214203,
      0.23454098403453827,
      0.20890352129936218,
      0.2071092277765274,
      0.20124581456184387,
      0.19740252196788788,
      0.1830211579799652,
      0.2029605656862259,
      0.21193355321884155,
      0.20441825687885284,
      0.2218790501356125,
      0.259091854095459,
      0.2718717157840729,
      0.25975802540779114,
      0.28042834997177124,
      0.3307932913303375,
      0.34101414680480957,
      0.33177512884140015,
      0.3783399164676666,
      0.4200499653816223,
      0.415946900844574,
      0.42755359411239624,
      0.45000159740448,
      0.4598047435283661,
      0.4668486416339874,
      0.456689715385437,
      0.4725191593170166,
      0.4900552034378052,
      0.4780885875225067,
      0.45675766468048096,
      0.465806782245636,
      0.4867545962333679,
      0.5012320876121521,
      0.46090298891067505,
      0.5032646059989929,
      0.5269672870635986,
      0.9980502128601074,
      0.997726559638977,
      0.9949820041656494,
      0.9754104018211365,
      0.9506844878196716,
      0.9402004480361938,
      0.8945096731185913,
      0.9189985990524292,
      0.8840075731277466,
      0.8975818753242493,
      0.9615828394889832,
      0.9891014099121094,
      0.9880786538124084,
      0.9844804406166077,
      0.9954794645309448,
      0.9978572130203247,
      0.9969307780265808,
      0.9988982081413269,
      0.9993069767951965,
      0.9994223713874817,
      0.9995777010917664,
      0.9996505379676819,
      0.9992084503173828,
      0.9963416457176208,
      0.9856890439987183,
      0.9581335186958313,
      0.9396013021469116,
      0.9580824375152588,
      0.9214048385620117,
      0.9345852136611938,
      0.8881430625915527,
      0.8558072447776794,
      0.9138805866241455,
      0.911810040473938,
      0.9566324949264526,
      0.9853766560554504,
      0.9942382574081421,
      0.9984951019287109,
      0.9984722137451172,
      0.9991356730461121,
      0.99946528673172,
      0.9993618130683899,
      0.9993443489074707,
      0.9996265769004822,
      0.9997294545173645,
      0.9997782707214355,
      0.9996438026428223,
      0.9997214078903198,
      0.9997764229774475,
      0.9996767044067383,
      0.9992750287055969,
      0.9974831342697144,
      0.9887162446975708,
      0.962100625038147,
      0.9522736072540283,
      0.9725462794303894,
      0.9389190673828125,
      0.9403821229934692,
      0.8891313076019287,
      0.8833291530609131,
      0.9483073353767395,
      0.9709694981575012,
      0.9938017129898071,
      0.9981250762939453,
      0.9990411996841431,
      0.9995100498199463,
      0.9996890425682068,
      0.9994951486587524,
      0.9995032548904419,
      0.9998137354850769,
      0.9997541308403015,
      0.999428927898407,
      0.9991469979286194,
      0.9995890855789185,
      0.9996463656425476,
      0.999366819858551,
      0.9977633357048035,
      0.9941485524177551,
      0.9753532409667969,
      0.9569878578186035,
      0.9069870710372925,
      0.8767037987709045,
      0.8334143161773682,
      0.7810705304145813,
      0.8478587865829468,
      0.9025267362594604,
      0.9531891345977783,
      0.9710963368415833,
      0.9386871457099915,
      0.9451075792312622,
      0.8945988416671753,
      0.8762043714523315,
      0.947786808013916,
      0.9611325860023499,
      0.9930371642112732,
      0.9975364208221436,
      0.9989649057388306,
      0.9994537830352783,
      0.9995291233062744,
      0.9996426105499268,
      0.9996945858001709,
      0.9991097450256348,
      0.9993698596954346,
      0.9996514320373535,
      0.9994894862174988,
      0.9992519617080688,
      0.998092532157898,
      0.9951532483100891,
      0.9811943769454956,
      0.9422023296356201,
      0.9419695138931274,
      0.9552574753761292,
      0.9091957807540894,
      0.9360572695732117,
      0.8846226334571838,
      0.8749158382415771,
      0.947196364402771,
      0.9579486846923828,
      0.9917322397232056,
      0.9958596229553223,
      0.9983130097389221,
      0.9989023804664612,
      0.9974156022071838,
      0.9951722025871277,
      0.9974021315574646,
      0.9983938932418823,
      0.996046245098114,
      0.9953767657279968,
      0.9929823279380798,
      0.9974775314331055,
      0.998940646648407,
      0.9964292049407959,
      0.990593671798706,
      0.9713431596755981,
      0.9571731090545654,
      0.9077364206314087,
      0.8772183656692505,
      0.9099161028862,
      0.8847143650054932,
      0.923004686832428,
      0.8979095220565796,
      0.8874315023422241,
      0.9388144016265869,
      0.9696343541145325,
      0.9786832332611084,
      0.9413728713989258,
      0.9481524229049683,
      0.973825991153717,
      0.9828433394432068,
      0.989871621131897
    ],
    [
      0.3790193796157837,
      0.4591418206691742,
      0.4513213634490967,
      0.4544210731983185,
      0.46395936608314514,
      0.48268401622772217,
      0.4816402196884155,
      0.4817926585674286,
      0.4835938811302185,
      0.4885200262069702,
      0.489165723323822,
      0.48087093234062195,
      0.4843885004520416,
      0.4767250716686249,
      0.4665919244289398,
      0.472182035446167,
      0.4732670187950134,
      0.445647269487381,
      0.4362585246562958,
      0.4391227066516876,
      0.42883995175361633,
      0.3885699510574341,
      0.36759454011917114,
      0.37237632274627686,
      0.3558070659637451,
      0.32141125202178955,
      0.3065154254436493,
      0.31790322065353394,
      0.3045007288455963,
      0.2861827611923218,
      0.29845044016838074,
      0.31201988458633423,
      0.29730892181396484,
      0.3158872127532959,
      0.35960233211517334,
      0.3689643144607544,
      0.3439517617225647,
      0.3888108432292938,
      0.45593690872192383,
      0.4376809895038605,
      0.44820016622543335,
      0.4818113148212433,
      0.49956339597702026,
      0.5052151679992676,
      0.5158352851867676,
      0.5135776996612549,
      0.5361598134040833,
      0.5404272079467773,
      0.5368474721908569,
      0.5314592719078064,
      0.5511640906333923,
      0.5566796064376831,
      0.5189405083656311,
      0.5166491866111755,
      0.5377628803253174,
      0.5504212975502014,
      0.49120891094207764,
      0.5270531177520752,
      0.5475635528564453,
      0.9989744424819946,
      0.9987613558769226,
      0.9971150755882263,
      0.9803670644760132,
      0.9540326595306396,
      0.9439164400100708,
      0.8944417238235474,
      0.923628032207489,
      0.8896074295043945,
      0.914526104927063,
      0.9699626564979553,
      0.9926828145980835,
      0.9927639365196228,
      0.989705502986908,
      0.9969699382781982,
      0.9987503886222839,
      0.9982752203941345,
      0.9992953538894653,
      0.9996166825294495,
      0.9997204542160034,
      0.9997698068618774,
      0.9998111128807068,
      0.9995140433311462,
      0.9973016381263733,
      0.9891148209571838,
      0.9637771248817444,
      0.9427971839904785,
      0.9594630002975464,
      0.9219328165054321,
      0.9367130994796753,
      0.8944787979125977,
      0.8645064830780029,
      0.9275029897689819,
      0.9289114475250244,
      0.969510555267334,
      0.9926115870475769,
      0.9981247186660767,
      0.999406099319458,
      0.999423086643219,
      0.999648928642273,
      0.9997420907020569,
      0.9996989369392395,
      0.9996823668479919,
      0.9997978210449219,
      0.999858021736145,
      0.9998757243156433,
      0.999839186668396,
      0.9998675584793091,
      0.9998766779899597,
      0.9998362064361572,
      0.9995683431625366,
      0.9978956580162048,
      0.9907739162445068,
      0.9641250371932983,
      0.953101634979248,
      0.9712244272232056,
      0.9342507123947144,
      0.9400233030319214,
      0.8908389806747437,
      0.8929123282432556,
      0.9542660713195801,
      0.9772167205810547,
      0.9962993860244751,
      0.9986349940299988,
      0.9992498755455017,
      0.9996509552001953,
      0.9997708201408386,
      0.9997590780258179,
      0.9997717142105103,
      0.9998935461044312,
      0.9998345375061035,
      0.9997643828392029,
      0.9997051954269409,
      0.9997850656509399,
      0.9998450875282288,
      0.9996630549430847,
      0.9981526136398315,
      0.9955379366874695,
      0.9773879647254944,
      0.9629759788513184,
      0.9168534874916077,
      0.8901386260986328,
      0.8382200002670288,
      0.7824633717536926,
      0.8529998064041138,
      0.8948547840118408,
      0.9549475312232971,
      0.9712458252906799,
      0.9315983057022095,
      0.9413439035415649,
      0.8877779841423035,
      0.8760013580322266,
      0.951869785785675,
      0.9674871563911438,
      0.9953067302703857,
      0.9979267120361328,
      0.9991633892059326,
      0.999545693397522,
      0.9995840191841125,
      0.9997832775115967,
      0.999823808670044,
      0.9996747374534607,
      0.9998124241828918,
      0.999830961227417,
      0.9997564554214478,
      0.9996036291122437,
      0.9985426664352417,
      0.9967049360275269,
      0.9851713180541992,
      0.9482319355010986,
      0.9443705081939697,
      0.9554137587547302,
      0.9037753343582153,
      0.9335645437240601,
      0.8762279152870178,
      0.8685068488121033,
      0.9500353932380676,
      0.9637138843536377,
      0.9936105608940125,
      0.9964239001274109,
      0.9985299706459045,
      0.9990304708480835,
      0.9974824786186218,
      0.9954284429550171,
      0.998021125793457,
      0.998753547668457,
      0.9971969723701477,
      0.996492326259613,
      0.9952325820922852,
      0.9986834526062012,
      0.999297559261322,
      0.9972380995750427,
      0.9930269718170166,
      0.9754205942153931,
      0.9608522653579712,
      0.9072142839431763,
      0.8772252202033997,
      0.9087681770324707,
      0.8783454298973083,
      0.918469250202179,
      0.8861615657806396,
      0.8815653324127197,
      0.9385876655578613,
      0.9724722504615784,
      0.9801737666130066,
      0.9405588507652283,
      0.9466423988342285,
      0.9753857851028442,
      0.9853734970092773,
      0.9919838309288025
    ],
    [
      0.47969305515289307,
      0.5247785449028015,
      0.5574879050254822,
      0.5853567719459534,
      0.5838655829429626,
      0.6054635047912598,
      0.6441587209701538,
      0.618439793586731,
      0.6028392314910889,
      0.639194905757904,
      0.6435927748680115,
      0.6109644174575806,
      0.6222261190414429,
      0.6510604619979858,
      0.621534526348114,
      0.6200146079063416,
      0.6506786942481995,
      0.6431334614753723,
      0.5957291126251221,
      0.6180712580680847,
      0.6458476781845093,
      0.5698386430740356,
      0.5427518486976624,
      0.5750827789306641,
      0.5856003165245056,
      0.4673962891101837,
      0.44752055406570435,
      0.4998232126235962,
      0.47881728410720825,
      0.40560126304626465,
      0.3966239094734192,
      0.42746731638908386,
      0.45630943775177,
      0.5031480193138123,
      0.520917534828186,
      0.5311055183410645,
      0.5195364356040955,
      0.5983378887176514,
      0.6147674322128296,
      0.5992352962493896,
      0.62198805809021,
      0.6585586071014404,
      0.6432657241821289,
      0.6312142014503479,
      0.6776986122131348,
      0.6677849888801575,
      0.6409483551979065,
      0.6613020896911621,
      0.6986154317855835,
      0.656588077545166,
      0.6334963440895081,
      0.6958295702934265,
      0.6971285939216614,
      0.6536757349967957,
      0.6640825271606445,
      0.7121205925941467,
      0.6669445037841797,
      0.6412139534950256,
      0.6662745475769043,
      0.9991609454154968,
      0.9989553093910217,
      0.9976150989532471,
      0.9824219346046448,
      0.9556227326393127,
      0.9444962739944458,
      0.8983694314956665,
      0.9289934635162354,
      0.9023099541664124,
      0.9249000549316406,
      0.9812771081924438,
      0.9960042238235474,
      0.9962225556373596,
      0.9942554235458374,
      0.9980793595314026,
      0.9991652965545654,
      0.9988515377044678,
      0.9994197487831116,
      0.9996939897537231,
      0.999797523021698,
      0.9998037219047546,
      0.9998403787612915,
      0.9995326399803162,
      0.9974081516265869,
      0.9892141819000244,
      0.9657469987869263,
      0.9487467408180237,
      0.962939977645874,
      0.9268341660499573,
      0.9438704252243042,
      0.9047122597694397,
      0.878506064414978,
      0.9466841220855713,
      0.9523910284042358,
      0.9848642349243164,
      0.996822714805603,
      0.9992614388465881,
      0.9996620416641235,
      0.9996670484542847,
      0.9997877478599548,
      0.9998332858085632,
      0.9997958540916443,
      0.9997713565826416,
      0.9998598098754883,
      0.9998961091041565,
      0.9999058246612549,
      0.9998854994773865,
      0.9999051690101624,
      0.9998980760574341,
      0.9998691082000732,
      0.9996021389961243,
      0.9979628324508667,
      0.9910508990287781,
      0.9673243165016174,
      0.9583979249000549,
      0.9743210077285767,
      0.9358156323432922,
      0.9480599164962769,
      0.9006186723709106,
      0.9048306941986084,
      0.9675946235656738,
      0.9866638779640198,
      0.998012363910675,
      0.9991632103919983,
      0.9995495676994324,
      0.9997744560241699,
      0.9998536705970764,
      0.9998244047164917,
      0.9998258352279663,
      0.9999234676361084,
      0.9998692274093628,
      0.9998418092727661,
      0.9998079538345337,
      0.9998348951339722,
      0.9998873472213745,
      0.9997337460517883,
      0.9983006119728088,
      0.9958490133285522,
      0.979397714138031,
      0.9665307402610779,
      0.9256109595298767,
      0.9001868367195129,
      0.8361129760742188,
      0.7863677144050598,
      0.8515480756759644,
      0.8991751670837402,
      0.9608885049819946,
      0.9757705926895142,
      0.9344348907470703,
      0.9518095850944519,
      0.8978567123413086,
      0.8947368264198303,
      0.9629608392715454,
      0.9771279692649841,
      0.9971882104873657,
      0.9985760450363159,
      0.9993669390678406,
      0.9996320605278015,
      0.999663233757019,
      0.9998401403427124,
      0.9998695254325867,
      0.9997944831848145,
      0.9998847842216492,
      0.9998772740364075,
      0.999826192855835,
      0.9997115731239319,
      0.9987375140190125,
      0.997517466545105,
      0.9885793924331665,
      0.9563262462615967,
      0.9499128460884094,
      0.9604633450508118,
      0.909981369972229,
      0.9393982887268066,
      0.8829028606414795,
      0.8808465003967285,
      0.9585055112838745,
      0.9714841246604919,
      0.9956169724464417,
      0.9971200823783875,
      0.9986764192581177,
      0.9990890026092529,
      0.9975593686103821,
      0.9957882761955261,
      0.9982722997665405,
      0.9988847374916077,
      0.9975818395614624,
      0.9969683885574341,
      0.9962728023529053,
      0.9989998936653137,
      0.999413013458252,
      0.9976462721824646,
      0.9941016435623169,
      0.97806316614151,
      0.9607212543487549,
      0.8975062370300293,
      0.8789301514625549,
      0.9136617183685303,
      0.87165766954422,
      0.9190478324890137,
      0.884633481502533,
      0.8762466907501221,
      0.9447448253631592,
      0.9767128229141235,
      0.9819276332855225,
      0.9376373291015625,
      0.9500864744186401,
      0.9789007902145386,
      0.9885680675506592,
      0.9932366013526917
    ],
    [
      0.5349881649017334,
      0.5818720459938049,
      0.6269802451133728,
      0.6622374057769775,
      0.6580169796943665,
      0.6869545578956604,
      0.7207661867141724,
      0.6921734809875488,
      0.6906350255012512,
      0.7308493852615356,
      0.7266445755958557,
      0.6931343078613281,
      0.7175162434577942,
      0.7540823221206665,
      0.7078889608383179,
      0.7197550535202026,
      0.7499549388885498,
      0.7368351221084595,
      0.7026696801185608,
      0.7162301540374756,
      0.743680477142334,
      0.6777775287628174,
      0.6650546193122864,
      0.6956601738929749,
      0.6970824599266052,
      0.5955524444580078,
      0.5926187634468079,
      0.6052930355072021,
      0.5935229063034058,
      0.4945957660675049,
      0.4692198634147644,
      0.46120861172676086,
      0.5490725040435791,
      0.62396240234375,
      0.6256952285766602,
      0.6413348913192749,
      0.6598743200302124,
      0.7073094248771667,
      0.7179672718048096,
      0.6978307962417603,
      0.7220956683158875,
      0.7561532855033875,
      0.7338030934333801,
      0.7338321805000305,
      0.7730571627616882,
      0.7522633075714111,
      0.7258583307266235,
      0.7506751418113708,
      0.789027988910675,
      0.737586259841919,
      0.7235080003738403,
      0.776334285736084,
      0.772670567035675,
      0.7252390384674072,
      0.7315593957901001,
      0.7824913859367371,
      0.7352190017700195,
      0.693742036819458,
      0.7172814607620239,
      0.9991523623466492,
      0.9987762570381165,
      0.9972297549247742,
      0.9802191257476807,
      0.9517889618873596,
      0.9416800737380981,
      0.90470951795578,
      0.9371098279953003,
      0.9171237945556641,
      0.9365469813346863,
      0.9877582788467407,
      0.9972425103187561,
      0.997317373752594,
      0.995364785194397,
      0.9985328912734985,
      0.9993284940719604,
      0.9990646243095398,
      0.9995033740997314,
      0.9997327923774719,
      0.9998229146003723,
      0.999798595905304,
      0.9998254776000977,
      0.9994105100631714,
      0.9968099594116211,
      0.9857901930809021,
      0.9593377113342285,
      0.9475765228271484,
      0.963121771812439,
      0.9323887825012207,
      0.9562803506851196,
      0.9223321676254272,
      0.9026172161102295,
      0.9610632658004761,
      0.969947338104248,
      0.9955982565879822,
      0.9987279772758484,
      0.999647319316864,
      0.9997908473014832,
      0.9997743964195251,
      0.9998555779457092,
      0.9998841285705566,
      0.9998407363891602,
      0.9998100399971008,
      0.9998915791511536,
      0.9999139308929443,
      0.9999203085899353,
      0.9999072551727295,
      0.9999197721481323,
      0.999904990196228,
      0.9998783469200134,
      0.9995351433753967,
      0.9976030588150024,
      0.9894893765449524,
      0.9660102725028992,
      0.9616203308105469,
      0.977564811706543,
      0.9436025619506836,
      0.9614599943161011,
      0.9230531454086304,
      0.9280639886856079,
      0.9805030822753906,
      0.9949977993965149,
      0.9991254806518555,
      0.9995129704475403,
      0.9997463822364807,
      0.9998514652252197,
      0.9999047517776489,
      0.9998641610145569,
      0.9998630285263062,
      0.9999420046806335,
      0.9998930096626282,
      0.999878466129303,
      0.9998511672019958,
      0.9998540878295898,
      0.9998989105224609,
      0.9997221231460571,
      0.9981991648674011,
      0.9955053329467773,
      0.9800969958305359,
      0.9652256965637207,
      0.9244849681854248,
      0.8965647220611572,
      0.8487533330917358,
      0.8078286051750183,
      0.8637911081314087,
      0.9111998081207275,
      0.9654311537742615,
      0.9788052439689636,
      0.9428220391273499,
      0.9633347988128662,
      0.9176349639892578,
      0.9193131327629089,
      0.9760879278182983,
      0.987572193145752,
      0.9985359311103821,
      0.9991204738616943,
      0.999572217464447,
      0.9997125864028931,
      0.9997261762619019,
      0.9998700618743896,
      0.9998895525932312,
      0.999839186668396,
      0.9999131560325623,
      0.9998957514762878,
      0.99985671043396,
      0.9997264742851257,
      0.9987618327140808,
      0.9976574182510376,
      0.9899122714996338,
      0.961755633354187,
      0.9536124467849731,
      0.9659884572029114,
      0.9217209815979004,
      0.9505257606506348,
      0.8997518420219421,
      0.8991323709487915,
      0.9696226119995117,
      0.9778493642807007,
      0.9967871904373169,
      0.9977049827575684,
      0.9987722635269165,
      0.999137282371521,
      0.9976497888565063,
      0.9961799383163452,
      0.9984592199325562,
      0.999016523361206,
      0.9980356097221375,
      0.9974250793457031,
      0.9971814751625061,
      0.9992206692695618,
      0.9994759559631348,
      0.9978737235069275,
      0.9950165152549744,
      0.9791941046714783,
      0.9601810574531555,
      0.8973709344863892,
      0.8861106038093567,
      0.9192820191383362,
      0.8789804577827454,
      0.9193527698516846,
      0.8847230076789856,
      0.8775923252105713,
      0.9513890743255615,
      0.9797748327255249,
      0.9828090071678162,
      0.9356037378311157,
      0.9509649276733398,
      0.9802747368812561,
      0.9903234839439392,
      0.9939084053039551
    ],
    [
      0.5963424444198608,
      0.651337206363678,
      0.6823526620864868,
      0.7271309494972229,
      0.7170381546020508,
      0.7399348020553589,
      0.7669026255607605,
      0.7347468137741089,
      0.7425968647003174,
      0.7797490954399109,
      0.7603992223739624,
      0.738590657711029,
      0.7691825032234192,
      0.7988119125366211,
      0.7563166618347168,
      0.7738153338432312,
      0.8000141382217407,
      0.7790182828903198,
      0.7560994625091553,
      0.7654428482055664,
      0.7883391380310059,
      0.7243910431861877,
      0.7163369655609131,
      0.746727466583252,
      0.7390475869178772,
      0.6587685346603394,
      0.6618167757987976,
      0.6693930625915527,
      0.6564927101135254,
      0.551705002784729,
      0.5026603937149048,
      0.48006582260131836,
      0.5862412452697754,
      0.6712026000022888,
      0.6772056221961975,
      0.6888716220855713,
      0.7090719938278198,
      0.748196542263031,
      0.7618405818939209,
      0.7478880882263184,
      0.7651448249816895,
      0.7984705567359924,
      0.7861438393592834,
      0.7801100611686707,
      0.8156935572624207,
      0.797004759311676,
      0.7753702402114868,
      0.7978242039680481,
      0.8251338601112366,
      0.7807029485702515,
      0.774810254573822,
      0.8120637536048889,
      0.8035101890563965,
      0.7581542730331421,
      0.7660822868347168,
      0.8102753162384033,
      0.7627591490745544,
      0.73170006275177,
      0.7515569925308228,
      0.9992210268974304,
      0.9988831281661987,
      0.9976022839546204,
      0.9817640781402588,
      0.9528086185455322,
      0.9419255256652832,
      0.9099005460739136,
      0.9428918361663818,
      0.9253625869750977,
      0.9446601271629333,
      0.9911805391311646,
      0.9979566335678101,
      0.9980741739273071,
      0.9964684247970581,
      0.9988422393798828,
      0.9994612336158752,
      0.9992491006851196,
      0.9995843768119812,
      0.9997637271881104,
      0.9998412132263184,
      0.9998146295547485,
      0.9998359680175781,
      0.9994576573371887,
      0.9971023797988892,
      0.9876626133918762,
      0.9613975286483765,
      0.949806809425354,
      0.965731680393219,
      0.9385762810707092,
      0.9617459774017334,
      0.9326812624931335,
      0.9167909622192383,
      0.9679915904998779,
      0.97819983959198,
      0.9974187016487122,
      0.9991912245750427,
      0.9997440576553345,
      0.9998317360877991,
      0.999809980392456,
      0.999881386756897,
      0.9999057650566101,
      0.9998580813407898,
      0.9998250007629395,
      0.9999068975448608,
      0.9999234676361084,
      0.9999295473098755,
      0.9999175071716309,
      0.9999287128448486,
      0.9999145269393921,
      0.9998849630355835,
      0.9995864629745483,
      0.997913122177124,
      0.9913954138755798,
      0.9676781892776489,
      0.9644458293914795,
      0.9798044562339783,
      0.9479200839996338,
      0.9661284685134888,
      0.9324039220809937,
      0.940030574798584,
      0.9853761196136475,
      0.9970095157623291,
      0.9994695782661438,
      0.9996772408485413,
      0.9998093843460083,
      0.9998840093612671,
      0.9999263882637024,
      0.9998918175697327,
      0.999883770942688,
      0.9999527335166931,
      0.9999074935913086,
      0.9998986721038818,
      0.9998745322227478,
      0.9998779892921448,
      0.9999129772186279,
      0.9997595548629761,
      0.998418390750885,
      0.9961125254631042,
      0.9836415648460388,
      0.9696407318115234,
      0.9278428554534912,
      0.9011660814285278,
      0.8600531816482544,
      0.8248289823532104,
      0.8737128376960754,
      0.9189026355743408,
      0.9706243276596069,
      0.9808565378189087,
      0.9488739967346191,
      0.967698872089386,
      0.9276366233825684,
      0.931311845779419,
      0.9809597134590149,
      0.991851806640625,
      0.9989326000213623,
      0.9993245005607605,
      0.9996475577354431,
      0.9997528791427612,
      0.9997572302818298,
      0.9998857975006104,
      0.9999077320098877,
      0.9998706579208374,
      0.999929666519165,
      0.9999109506607056,
      0.9998779296875,
      0.9997608661651611,
      0.9989145994186401,
      0.9981212615966797,
      0.9924957156181335,
      0.965620219707489,
      0.9562134742736816,
      0.9683040976524353,
      0.925662636756897,
      0.9542192220687866,
      0.9071603417396545,
      0.9092264771461487,
      0.9750462770462036,
      0.9816334843635559,
      0.9973726868629456,
      0.997970461845398,
      0.9987626075744629,
      0.9990799427032471,
      0.9974325895309448,
      0.9956349730491638,
      0.9983118176460266,
      0.9989912509918213,
      0.9980242848396301,
      0.9973957538604736,
      0.9974110126495361,
      0.9993078708648682,
      0.9995222091674805,
      0.9980317950248718,
      0.9956349730491638,
      0.978401780128479,
      0.9572452306747437,
      0.892625093460083,
      0.8833587169647217,
      0.9177191257476807,
      0.8814202547073364,
      0.919031023979187,
      0.8834073543548584,
      0.8782085180282593,
      0.951060950756073,
      0.9801295399665833,
      0.9816986322402954,
      0.9287295341491699,
      0.944394588470459,
      0.9781791567802429,
      0.9896352887153625,
      0.9936920404434204
    ],
    [
      0.6119434833526611,
      0.6701589226722717,
      0.7182534337043762,
      0.7506027221679688,
      0.738462507724762,
      0.7623215913772583,
      0.7860960364341736,
      0.7584502696990967,
      0.7721522450447083,
      0.8018128871917725,
      0.7762794494628906,
      0.7661745548248291,
      0.799395740032196,
      0.8175066709518433,
      0.783125102519989,
      0.8029239177703857,
      0.8252708315849304,
      0.8046000003814697,
      0.7885947227478027,
      0.7945524454116821,
      0.8105056285858154,
      0.7542212009429932,
      0.7472268342971802,
      0.7732085585594177,
      0.7611294984817505,
      0.700691819190979,
      0.6984031796455383,
      0.7056004405021667,
      0.6862090826034546,
      0.5984170436859131,
      0.5243943929672241,
      0.49677544832229614,
      0.6149916648864746,
      0.6944746971130371,
      0.7028172612190247,
      0.715853750705719,
      0.7384143471717834,
      0.7675256729125977,
      0.782446026802063,
      0.775499701499939,
      0.7877500057220459,
      0.8180854320526123,
      0.8112133145332336,
      0.8046194314956665,
      0.8348169922828674,
      0.8188440203666687,
      0.8017509579658508,
      0.8231444954872131,
      0.8417870998382568,
      0.8045837879180908,
      0.8010350465774536,
      0.8311571478843689,
      0.819428026676178,
      0.7799127697944641,
      0.7862310409545898,
      0.8260385394096375,
      0.7784768342971802,
      0.7502025365829468,
      0.7700662612915039,
      0.999295711517334,
      0.9990494847297668,
      0.9980822801589966,
      0.9845379590988159,
      0.9559221863746643,
      0.9429048299789429,
      0.9131885766983032,
      0.9450619220733643,
      0.9283457398414612,
      0.9476373791694641,
      0.9922029972076416,
      0.9981977939605713,
      0.998332142829895,
      0.9968511462211609,
      0.9989590644836426,
      0.9995242357254028,
      0.9993408918380737,
      0.9996324181556702,
      0.9997836351394653,
      0.999854564666748,
      0.999832808971405,
      0.999850869178772,
      0.9995409846305847,
      0.9975833296775818,
      0.9904801845550537,
      0.9652673006057739,
      0.9526979327201843,
      0.9678653478622437,
      0.9388077259063721,
      0.9641673564910889,
      0.9374280571937561,
      0.9227497577667236,
      0.9716632962226868,
      0.9809733629226685,
      0.9979516267776489,
      0.9993434548377991,
      0.9997745156288147,
      0.9998474717140198,
      0.9998242855072021,
      0.9998921155929565,
      0.9999147653579712,
      0.9998654723167419,
      0.9998329281806946,
      0.99991375207901,
      0.9999290108680725,
      0.9999352097511292,
      0.9999226927757263,
      0.9999334812164307,
      0.9999216794967651,
      0.9998961687088013,
      0.9996505975723267,
      0.9982513189315796,
      0.993112325668335,
      0.971422553062439,
      0.9670184850692749,
      0.9816707372665405,
      0.951697826385498,
      0.9688910245895386,
      0.936768114566803,
      0.9450305700302124,
      0.9872156381607056,
      0.997570812702179,
      0.9995855093002319,
      0.9997395873069763,
      0.9998384714126587,
      0.999899685382843,
      0.9999375939369202,
      0.9999033808708191,
      0.9998946189880371,
      0.9999569654464722,
      0.9999154210090637,
      0.9999073147773743,
      0.9998852610588074,
      0.9998905658721924,
      0.9999227523803711,
      0.9998002052307129,
      0.9986807107925415,
      0.9968189001083374,
      0.986770510673523,
      0.9736104011535645,
      0.9335551261901855,
      0.9075620770454407,
      0.8677175641059875,
      0.8357763290405273,
      0.8823570609092712,
      0.924259603023529,
      0.974849283695221,
      0.9824638962745667,
      0.9520388841629028,
      0.9699794054031372,
      0.9323759078979492,
      0.937153697013855,
      0.9834510087966919,
      0.993691623210907,
      0.9991340637207031,
      0.9994302988052368,
      0.9996954202651978,
      0.9997801184654236,
      0.9997822046279907,
      0.9998965263366699,
      0.9999198317527771,
      0.9998799562454224,
      0.9999366998672485,
      0.9999199509620667,
      0.999889612197876,
      0.9997977614402771,
      0.9990743398666382,
      0.9985734224319458,
      0.9944036602973938,
      0.9702388048171997,
      0.959583044052124,
      0.9689091444015503,
      0.928309977054596,
      0.9554440975189209,
      0.9105706214904785,
      0.9151942729949951,
      0.9774274826049805,
      0.9846221208572388,
      0.9977428913116455,
      0.9982231259346008,
      0.9987793564796448,
      0.9990037083625793,
      0.9970774054527283,
      0.9942147135734558,
      0.9977860450744629,
      0.9987504482269287,
      0.9974413514137268,
      0.9967126846313477,
      0.9969732761383057,
      0.9992642402648926,
      0.9995309710502625,
      0.998146116733551,
      0.9959155917167664,
      0.977025032043457,
      0.9550402760505676,
      0.8869699239730835,
      0.8828021287918091,
      0.9158463478088379,
      0.8828343749046326,
      0.9190782308578491,
      0.8833299875259399,
      0.8798714876174927,
      0.951930046081543,
      0.9806512594223022,
      0.9808202981948853,
      0.9238609671592712,
      0.9397687315940857,
      0.9764940142631531,
      0.9891690611839294,
      0.9933692812919617
    ],
    [
      0.6649202108383179,
      0.734057605266571,
      0.780837893486023,
      0.787308931350708,
      0.7710553407669067,
      0.8000118136405945,
      0.8110954761505127,
      0.7839363813400269,
      0.803019642829895,
      0.8249293565750122,
      0.7987189888954163,
      0.7946579456329346,
      0.8271751403808594,
      0.8352004289627075,
      0.8086861968040466,
      0.8276979327201843,
      0.8457739353179932,
      0.8300676345825195,
      0.8189855813980103,
      0.8224599361419678,
      0.8305108547210693,
      0.7833017706871033,
      0.7732096910476685,
      0.7949725985527039,
      0.7807492613792419,
      0.7319148182868958,
      0.7218222618103027,
      0.7342545390129089,
      0.7135412693023682,
      0.6306231021881104,
      0.54201740026474,
      0.5093336701393127,
      0.6441950798034668,
      0.7157595157623291,
      0.7196857929229736,
      0.7378894686698914,
      0.763227105140686,
      0.7849740982055664,
      0.7990803122520447,
      0.7988699674606323,
      0.8100478053092957,
      0.833172619342804,
      0.8311136960983276,
      0.8276804685592651,
      0.8512017726898193,
      0.8350827097892761,
      0.8251183032989502,
      0.8448107242584229,
      0.8556903600692749,
      0.8243651390075684,
      0.8245259523391724,
      0.849355161190033,
      0.8357213735580444,
      0.8058534264564514,
      0.8104727268218994,
      0.8420541286468506,
      0.7978663444519043,
      0.7753838896751404,
      0.7886756658554077,
      0.9993578791618347,
      0.9991973042488098,
      0.9984856843948364,
      0.9875975251197815,
      0.9601188898086548,
      0.9457362294197083,
      0.9167043566703796,
      0.9475356340408325,
      0.9311035871505737,
      0.9504154324531555,
      0.9931736588478088,
      0.9984767436981201,
      0.9985836744308472,
      0.9973111152648926,
      0.9990700483322144,
      0.9995774626731873,
      0.9994174838066101,
      0.9996725916862488,
      0.9997990131378174,
      0.9998646974563599,
      0.9998499751091003,
      0.9998646974563599,
      0.999619722366333,
      0.9980466961860657,
      0.9930025339126587,
      0.9696395397186279,
      0.956021249294281,
      0.9704693555831909,
      0.9432005286216736,
      0.9661803841590881,
      0.9403656125068665,
      0.9273072481155396,
      0.9744361639022827,
      0.9836042523384094,
      0.9983178973197937,
      0.999447226524353,
      0.9998005628585815,
      0.9998595118522644,
      0.9998352527618408,
      0.9999005794525146,
      0.9999212026596069,
      0.9998704195022583,
      0.9998377561569214,
      0.9999178051948547,
      0.9999324679374695,
      0.9999394416809082,
      0.9999265670776367,
      0.9999371767044067,
      0.9999285340309143,
      0.9999065399169922,
      0.9997130632400513,
      0.9985655546188354,
      0.9945482611656189,
      0.9753775596618652,
      0.9691165089607239,
      0.9834185242652893,
      0.9558444619178772,
      0.9713636636734009,
      0.9403042793273926,
      0.9483070373535156,
      0.9883389472961426,
      0.9979190230369568,
      0.9996572732925415,
      0.999779462814331,
      0.999859631061554,
      0.9999105334281921,
      0.9999448657035828,
      0.9999107122421265,
      0.9999001026153564,
      0.9999575614929199,
      0.9999213814735413,
      0.9999141693115234,
      0.9998928308486938,
      0.9998971819877625,
      0.9999306797981262,
      0.9998384714126587,
      0.9989351630210876,
      0.9975805878639221,
      0.9900227785110474,
      0.9806373715400696,
      0.9420758485794067,
      0.9155473709106445,
      0.876274824142456,
      0.8481862545013428,
      0.8926844000816345,
      0.9299712181091309,
      0.9778972268104553,
      0.9839937686920166,
      0.9558119773864746,
      0.972218930721283,
      0.9362397193908691,
      0.94114750623703,
      0.9844533801078796,
      0.9946615695953369,
      0.9993272423744202,
      0.999518871307373,
      0.999751091003418,
      0.9998180866241455,
      0.9998137354850769,
      0.9999086856842041,
      0.9999275803565979,
      0.9998883605003357,
      0.9999402761459351,
      0.9999279379844666,
      0.9999033212661743,
      0.999837338924408,
      0.9992518424987793,
      0.9989489316940308,
      0.9955482482910156,
      0.9742934107780457,
      0.9635200500488281,
      0.9705640077590942,
      0.9333177208900452,
      0.9576069116592407,
      0.9150288105010986,
      0.9209154844284058,
      0.9799982309341431,
      0.9874252080917358,
      0.9980811476707458,
      0.9985232949256897,
      0.9989742636680603,
      0.9991870522499084,
      0.9975795745849609,
      0.9953384399414062,
      0.998289167881012,
      0.999040961265564,
      0.9980042576789856,
      0.9972162246704102,
      0.9976770877838135,
      0.999396562576294,
      0.999615490436554,
      0.9984250664710999,
      0.9965564012527466,
      0.9771886467933655,
      0.9555635452270508,
      0.8899266123771667,
      0.8888356685638428,
      0.9177431464195251,
      0.8886258602142334,
      0.9229527711868286,
      0.8863474726676941,
      0.8856203556060791,
      0.9557329416275024,
      0.9832025766372681,
      0.9829121232032776,
      0.9288312792778015,
      0.9446634650230408,
      0.9793319702148438,
      0.990912139415741,
      0.9943715333938599
    ],
    [
      0.6986899375915527,
      0.7590163946151733,
      0.8049118518829346,
      0.8030780553817749,
      0.7902872562408447,
      0.8192227482795715,
      0.823090672492981,
      0.8008994460105896,
      0.821544349193573,
      0.8385288715362549,
      0.8149197101593018,
      0.81620854139328,
      0.845821738243103,
      0.8494786024093628,
      0.8311334848403931,
      0.8475691676139832,
      0.8618341684341431,
      0.850170373916626,
      0.8396152257919312,
      0.8430235385894775,
      0.8455073833465576,
      0.8061001300811768,
      0.7940442562103271,
      0.8098987936973572,
      0.7948257923126221,
      0.7449895739555359,
      0.7379364967346191,
      0.7441205978393555,
      0.7269314527511597,
      0.6592507362365723,
      0.5677182674407959,
      0.530171811580658,
      0.6700407862663269,
      0.7353234887123108,
      0.7397749423980713,
      0.7584747076034546,
      0.785569965839386,
      0.7996431589126587,
      0.8116415739059448,
      0.8169773817062378,
      0.8265914916992188,
      0.8447275757789612,
      0.8452460765838623,
      0.8454023599624634,
      0.8635432124137878,
      0.8469183444976807,
      0.8436022400856018,
      0.8607475757598877,
      0.8671330213546753,
      0.8387698531150818,
      0.8418551683425903,
      0.863322913646698,
      0.8479063510894775,
      0.824500322341919,
      0.8296499252319336,
      0.85469651222229,
      0.8113721609115601,
      0.7935895919799805,
      0.799808144569397,
      0.9994365572929382,
      0.9993755221366882,
      0.9989304542541504,
      0.9912699460983276,
      0.9658375978469849,
      0.9506809115409851,
      0.9208427667617798,
      0.9501770734786987,
      0.9339176416397095,
      0.9530935287475586,
      0.9941940903663635,
      0.9987002611160278,
      0.9988542795181274,
      0.9980160593986511,
      0.9992196559906006,
      0.9996378421783447,
      0.9995175004005432,
      0.9997244477272034,
      0.9998172521591187,
      0.9998772144317627,
      0.999873161315918,
      0.9998785257339478,
      0.999711811542511,
      0.9985672235488892,
      0.9955142140388489,
      0.9752416014671326,
      0.9605504274368286,
      0.9750027060508728,
      0.9462231993675232,
      0.9683722853660583,
      0.942833423614502,
      0.9301343560218811,
      0.9769130945205688,
      0.9844619035720825,
      0.99836266040802,
      0.9994857907295227,
      0.9998121857643127,
      0.9998623728752136,
      0.9998423457145691,
      0.9999057650566101,
      0.9999258518218994,
      0.9998738169670105,
      0.9998414516448975,
      0.9999216198921204,
      0.9999356865882874,
      0.999944269657135,
      0.9999303221702576,
      0.9999409914016724,
      0.9999374151229858,
      0.9999183416366577,
      0.999779224395752,
      0.9988989233970642,
      0.995987594127655,
      0.9812360405921936,
      0.9724490642547607,
      0.9855889678001404,
      0.9594342708587646,
      0.9733463525772095,
      0.9430428743362427,
      0.9506806135177612,
      0.9890773296356201,
      0.9980381727218628,
      0.9996770024299622,
      0.9997989535331726,
      0.9998705387115479,
      0.9999170899391174,
      0.9999499320983887,
      0.9999156594276428,
      0.9999046325683594,
      0.9999617338180542,
      0.9999279975891113,
      0.9999194741249084,
      0.9998942017555237,
      0.9999083280563354,
      0.9999397397041321,
      0.9998743534088135,
      0.999179482460022,
      0.9982941746711731,
      0.9930815696716309,
      0.9869251847267151,
      0.9512617588043213,
      0.9242525100708008,
      0.8848726749420166,
      0.8594970703125,
      0.9026157855987549,
      0.935641884803772,
      0.9814244508743286,
      0.9855424761772156,
      0.9586716294288635,
      0.9738478660583496,
      0.9390740394592285,
      0.9439371824264526,
      0.985347330570221,
      0.9950229525566101,
      0.9994028210639954,
      0.9995830655097961,
      0.9997825026512146,
      0.9998412132263184,
      0.9998372793197632,
      0.9999158382415771,
      0.9999331831932068,
      0.9998940229415894,
      0.9999430775642395,
      0.99993497133255,
      0.999915361404419,
      0.9998672604560852,
      0.9993988275527954,
      0.9992307424545288,
      0.9964857697486877,
      0.9771818518638611,
      0.9654248952865601,
      0.9720863103866577,
      0.9359437823295593,
      0.9594365358352661,
      0.9185439348220825,
      0.9252674579620361,
      0.9798344373703003,
      0.9885143041610718,
      0.9982958436012268,
      0.9986918568611145,
      0.9991245269775391,
      0.9993380308151245,
      0.9980031847953796,
      0.9964258670806885,
      0.9987406134605408,
      0.9993064403533936,
      0.9984968900680542,
      0.9978159666061401,
      0.9982225894927979,
      0.9995138645172119,
      0.9996902942657471,
      0.9986802339553833,
      0.997259795665741,
      0.9758932590484619,
      0.9563797116279602,
      0.8922376036643982,
      0.895115852355957,
      0.9209521412849426,
      0.8928455114364624,
      0.9261245727539062,
      0.8921507000923157,
      0.8917331695556641,
      0.9588466286659241,
      0.9849435091018677,
      0.984868049621582,
      0.9330853223800659,
      0.9496205449104309,
      0.9825167059898376,
      0.9927287697792053,
      0.9955049753189087
    ],
    [
      0.7156713008880615,
      0.7708465456962585,
      0.814655601978302,
      0.8098785877227783,
      0.7990562915802002,
      0.8296229839324951,
      0.8289364576339722,
      0.8099648356437683,
      0.8308811187744141,
      0.8462894558906555,
      0.8246482610702515,
      0.8286972045898438,
      0.8556690216064453,
      0.8587939739227295,
      0.8444981575012207,
      0.8586181402206421,
      0.8723785877227783,
      0.8643143177032471,
      0.8551869988441467,
      0.8579254150390625,
      0.8590278625488281,
      0.8267057538032532,
      0.8128824830055237,
      0.823971688747406,
      0.8109138011932373,
      0.7686855792999268,
      0.7597534656524658,
      0.769693911075592,
      0.7349550127983093,
      0.6831066608428955,
      0.5885552167892456,
      0.5379259586334229,
      0.6874447464942932,
      0.7484099268913269,
      0.755657434463501,
      0.7765793204307556,
      0.8030551671981812,
      0.813243567943573,
      0.8258745670318604,
      0.833086371421814,
      0.8417715430259705,
      0.8559832572937012,
      0.8572367429733276,
      0.8581026792526245,
      0.8728271126747131,
      0.8558441996574402,
      0.8542952537536621,
      0.8694826364517212,
      0.8718529343605042,
      0.8477078080177307,
      0.8507299423217773,
      0.8709397315979004,
      0.8546546697616577,
      0.8334789276123047,
      0.8399810791015625,
      0.8617262840270996,
      0.8188336491584778,
      0.8023598194122314,
      0.8071848154067993,
      0.9994925856590271,
      0.9994898438453674,
      0.9991967082023621,
      0.9934844374656677,
      0.9707457423210144,
      0.9555768370628357,
      0.9254799485206604,
      0.9531044960021973,
      0.9371954798698425,
      0.9548295140266418,
      0.9945248365402222,
      0.9988266825675964,
      0.9989874958992004,
      0.9983088970184326,
      0.9993230104446411,
      0.9996800422668457,
      0.9995853304862976,
      0.9997659921646118,
      0.9998326301574707,
      0.999887228012085,
      0.9998906850814819,
      0.9998935461044312,
      0.9997762441635132,
      0.9989261031150818,
      0.9970477819442749,
      0.9803270101547241,
      0.9654562473297119,
      0.977122962474823,
      0.9503016471862793,
      0.9711198210716248,
      0.946465790271759,
      0.9342583417892456,
      0.979392409324646,
      0.9866867661476135,
      0.9985935688018799,
      0.9995590448379517,
      0.9998315572738647,
      0.9998714923858643,
      0.9998492002487183,
      0.9999120235443115,
      0.9999311566352844,
      0.9998775720596313,
      0.9998455047607422,
      0.9999253153800964,
      0.9999385476112366,
      0.9999484419822693,
      0.9999322891235352,
      0.9999440908432007,
      0.9999452233314514,
      0.99992835521698,
      0.9998293519020081,
      0.9991675019264221,
      0.9970846176147461,
      0.9853647947311401,
      0.976357102394104,
      0.9879274368286133,
      0.9633368253707886,
      0.975853443145752,
      0.946826159954071,
      0.9539875388145447,
      0.9902936220169067,
      0.9983323812484741,
      0.9997236132621765,
      0.9998275637626648,
      0.9998849034309387,
      0.9999240040779114,
      0.9999552965164185,
      0.9999198913574219,
      0.9999090433120728,
      0.9999638199806213,
      0.9999350309371948,
      0.9999246001243591,
      0.9999001026153564,
      0.9999182820320129,
      0.9999462366104126,
      0.9999009966850281,
      0.9993568658828735,
      0.9988731145858765,
      0.9951741695404053,
      0.9926509261131287,
      0.9591732025146484,
      0.931588888168335,
      0.894184410572052,
      0.8709540367126465,
      0.910771369934082,
      0.9407080411911011,
      0.9837787747383118,
      0.9870330095291138,
      0.9616930484771729,
      0.9758639335632324,
      0.9428536891937256,
      0.9476563334465027,
      0.9866945147514343,
      0.995622992515564,
      0.9995121955871582,
      0.9996592402458191,
      0.9998142719268799,
      0.9998652935028076,
      0.9998589158058167,
      0.999921441078186,
      0.9999392032623291,
      0.9998974204063416,
      0.9999459981918335,
      0.9999414682388306,
      0.9999246001243591,
      0.9998893737792969,
      0.9995096325874329,
      0.9994248747825623,
      0.9971620440483093,
      0.9799782037734985,
      0.9677372574806213,
      0.9736310839653015,
      0.9392240643501282,
      0.9615850448608398,
      0.9222646355628967,
      0.9295676946640015,
      0.9816738963127136,
      0.9899593591690063,
      0.9986117482185364,
      0.9988768100738525,
      0.999252438545227,
      0.9994401335716248,
      0.9982923865318298,
      0.9971292614936829,
      0.9990264177322388,
      0.9994524717330933,
      0.9988119006156921,
      0.99824458360672,
      0.9985606074333191,
      0.9995858669281006,
      0.9997439384460449,
      0.9989297389984131,
      0.9976739287376404,
      0.9766013622283936,
      0.9583821892738342,
      0.8954047560691833,
      0.9001352787017822,
      0.9240442514419556,
      0.8975495100021362,
      0.9296401739120483,
      0.8964012861251831,
      0.8971292972564697,
      0.9616764187812805,
      0.9864283800125122,
      0.986237645149231,
      0.935559868812561,
      0.9535516500473022,
      0.9852677583694458,
      0.9939399361610413,
      0.9962056279182434
    ],
    [
      0.7218544483184814,
      0.7782453894615173,
      0.8213459253311157,
      0.8132324814796448,
      0.8057940006256104,
      0.8344676494598389,
      0.8332500457763672,
      0.8171368837356567,
      0.8378089666366577,
      0.8524455428123474,
      0.8334355354309082,
      0.8392227292060852,
      0.8626016974449158,
      0.8671922087669373,
      0.8552611470222473,
      0.8673609495162964,
      0.8818007707595825,
      0.8767409324645996,
      0.8680933117866516,
      0.86966472864151,
      0.8719114661216736,
      0.8436970710754395,
      0.8297483325004578,
      0.8383582234382629,
      0.8274453282356262,
      0.7936152815818787,
      0.7829893827438354,
      0.7962967157363892,
      0.7570037841796875,
      0.7063180208206177,
      0.6150332689285278,
      0.5387512445449829,
      0.6988808512687683,
      0.7605609893798828,
      0.7681276202201843,
      0.7882981300354004,
      0.8171691298484802,
      0.824604868888855,
      0.8370996117591858,
      0.8464708924293518,
      0.8536374568939209,
      0.8652764558792114,
      0.8670874238014221,
      0.8680630326271057,
      0.8806538581848145,
      0.8640294075012207,
      0.8630849123001099,
      0.8768224716186523,
      0.8784628510475159,
      0.8553488254547119,
      0.8582634329795837,
      0.8778491616249084,
      0.8607206344604492,
      0.8399345278739929,
      0.8478394150733948,
      0.8676567077636719,
      0.8249483108520508,
      0.8088130950927734,
      0.8117625713348389,
      0.999524712562561,
      0.9995477199554443,
      0.9993219375610352,
      0.9946542382240295,
      0.9739425182342529,
      0.9590665698051453,
      0.9298038482666016,
      0.9565443992614746,
      0.9406137466430664,
      0.9580302238464355,
      0.9953416585922241,
      0.9990094900131226,
      0.9991375803947449,
      0.9986094832420349,
      0.9994312524795532,
      0.9997139573097229,
      0.9996340870857239,
      0.9997924566268921,
      0.999842643737793,
      0.9998936653137207,
      0.9999016523361206,
      0.9999033212661743,
      0.9998121857643127,
      0.9991458654403687,
      0.9976279735565186,
      0.9832960367202759,
      0.9689775109291077,
      0.979715883731842,
      0.9530755281448364,
      0.9736921191215515,
      0.9501041173934937,
      0.938284158706665,
      0.9814296960830688,
      0.9883655309677124,
      0.9987764954566956,
      0.9996198415756226,
      0.9998478293418884,
      0.9998792409896851,
      0.9998540282249451,
      0.9999167919158936,
      0.99993497133255,
      0.9998788833618164,
      0.9998464584350586,
      0.9999274611473083,
      0.9999404549598694,
      0.9999514222145081,
      0.9999341368675232,
      0.9999465346336365,
      0.9999508261680603,
      0.9999356269836426,
      0.9998607635498047,
      0.999325692653656,
      0.9977014660835266,
      0.9883562326431274,
      0.9805020093917847,
      0.9896937608718872,
      0.9664720296859741,
      0.9781792759895325,
      0.9510852694511414,
      0.9579861164093018,
      0.9913024306297302,
      0.9986284375190735,
      0.9997680187225342,
      0.9998508095741272,
      0.9998968839645386,
      0.9999262094497681,
      0.9999593496322632,
      0.9999228715896606,
      0.9999120831489563,
      0.9999667406082153,
      0.9999404549598694,
      0.9999285936355591,
      0.9999057650566101,
      0.9999257922172546,
      0.9999507665634155,
      0.9999178647994995,
      0.9994770884513855,
      0.9991722106933594,
      0.9962530732154846,
      0.9949297308921814,
      0.9645994901657104,
      0.9380941390991211,
      0.9026280045509338,
      0.8809882402420044,
      0.9178403615951538,
      0.9453489780426025,
      0.9859151840209961,
      0.9882991909980774,
      0.9642390012741089,
      0.9777926802635193,
      0.9473288059234619,
      0.9521745443344116,
      0.9880614280700684,
      0.9961077570915222,
      0.9995952844619751,
      0.9997178912162781,
      0.999829113483429,
      0.9998779296875,
      0.9998760223388672,
      0.9999229907989502,
      0.9999432563781738,
      0.9999005198478699,
      0.9999474883079529,
      0.9999458193778992,
      0.9999307990074158,
      0.9999041557312012,
      0.9995866417884827,
      0.9995453953742981,
      0.9976239204406738,
      0.982400119304657,
      0.9701120257377625,
      0.9752035140991211,
      0.9424923658370972,
      0.963712215423584,
      0.9257579445838928,
      0.9331320524215698,
      0.9831936359405518,
      0.9908697009086609,
      0.9988115429878235,
      0.9990181922912598,
      0.9993472099304199,
      0.9995217323303223,
      0.9985396265983582,
      0.9977293014526367,
      0.9992123246192932,
      0.9995665550231934,
      0.9990881681442261,
      0.9986154437065125,
      0.998821496963501,
      0.9996445775032043,
      0.9997837543487549,
      0.9991260766983032,
      0.9980272054672241,
      0.9781550168991089,
      0.9608685374259949,
      0.8997183442115784,
      0.9059388041496277,
      0.9279403686523438,
      0.9023527503013611,
      0.9326968193054199,
      0.8999024629592896,
      0.9014518857002258,
      0.9646676778793335,
      0.9880487322807312,
      0.9876875877380371,
      0.9385398626327515,
      0.9568751454353333,
      0.9874247908592224,
      0.994839072227478,
      0.9967633485794067
    ],
    [
      0.7392985224723816,
      0.7905425429344177,
      0.8281130790710449,
      0.8192616701126099,
      0.8156100511550903,
      0.8418458104133606,
      0.8386930823326111,
      0.8267589807510376,
      0.8455283641815186,
      0.8601279258728027,
      0.8424917459487915,
      0.8494836688041687,
      0.8701770305633545,
      0.8746016025543213,
      0.8639238476753235,
      0.8745005130767822,
      0.8895320892333984,
      0.8854818344116211,
      0.8766173124313354,
      0.8768825531005859,
      0.8804289102554321,
      0.8524439334869385,
      0.8388921618461609,
      0.8463040590286255,
      0.8363476395606995,
      0.8049190044403076,
      0.7941652536392212,
      0.8064841032028198,
      0.7694537043571472,
      0.7135555744171143,
      0.6281582117080688,
      0.5452961921691895,
      0.7060189247131348,
      0.7675325870513916,
      0.7760574817657471,
      0.7973371744155884,
      0.825934886932373,
      0.8315106630325317,
      0.8440786600112915,
      0.853988528251648,
      0.8607387542724609,
      0.8715623617172241,
      0.874454140663147,
      0.8751574754714966,
      0.8870431184768677,
      0.8706982135772705,
      0.8708336353302002,
      0.8836859464645386,
      0.8844496011734009,
      0.8632819652557373,
      0.8657276034355164,
      0.8849875926971436,
      0.866905689239502,
      0.84784996509552,
      0.8565717935562134,
      0.8740544319152832,
      0.8319010138511658,
      0.8169512748718262,
      0.817345917224884,
      0.9995406270027161,
      0.9995776414871216,
      0.9993866682052612,
      0.9952185750007629,
      0.975691556930542,
      0.9610915780067444,
      0.9321750402450562,
      0.9590092897415161,
      0.9429812431335449,
      0.9602984189987183,
      0.995680034160614,
      0.9991123676300049,
      0.9992161989212036,
      0.9987484812736511,
      0.9994871616363525,
      0.9997348785400391,
      0.9996618032455444,
      0.9998084902763367,
      0.999849259853363,
      0.9998971819877625,
      0.9999068379402161,
      0.9999077320098877,
      0.9998283386230469,
      0.9992502927780151,
      0.997937798500061,
      0.9849743247032166,
      0.9707877039909363,
      0.9811336994171143,
      0.9552592635154724,
      0.9752628207206726,
      0.9523876309394836,
      0.9412028789520264,
      0.9826195240020752,
      0.9892271757125854,
      0.9988762736320496,
      0.9996578097343445,
      0.9998589158058167,
      0.999884843826294,
      0.9998573064804077,
      0.9999204874038696,
      0.9999379515647888,
      0.9998802542686462,
      0.9998478293418884,
      0.9999294877052307,
      0.9999415874481201,
      0.9999530911445618,
      0.9999344944953918,
      0.9999496340751648,
      0.9999533891677856,
      0.9999369382858276,
      0.9998735785484314,
      0.999377429485321,
      0.9980195760726929,
      0.9895740747451782,
      0.9824714660644531,
      0.9907354116439819,
      0.9684467315673828,
      0.9797540903091431,
      0.9546862840652466,
      0.9611620903015137,
      0.9919426441192627,
      0.9988065958023071,
      0.9997938275337219,
      0.9998666644096375,
      0.9999062418937683,
      0.9999311566352844,
      0.999962568283081,
      0.9999248385429382,
      0.9999139308929443,
      0.9999684691429138,
      0.9999433755874634,
      0.9999306797981262,
      0.9999075531959534,
      0.999928891658783,
      0.9999528527259827,
      0.999925434589386,
      0.9995318651199341,
      0.999299168586731,
      0.9967116713523865,
      0.9956980347633362,
      0.9673246145248413,
      0.9423691034317017,
      0.9084174036979675,
      0.8882359862327576,
      0.9230719804763794,
      0.9491870403289795,
      0.9864492416381836,
      0.9890889525413513,
      0.9661051630973816,
      0.9794060587882996,
      0.9519169926643372,
      0.9564565420150757,
      0.9889193177223206,
      0.9959100484848022,
      0.9996466040611267,
      0.9997615218162537,
      0.9998522400856018,
      0.9998928904533386,
      0.9998899698257446,
      0.9999263882637024,
      0.9999471306800842,
      0.9999047517776489,
      0.9999486207962036,
      0.9999483823776245,
      0.9999351501464844,
      0.9999120235443115,
      0.9996321201324463,
      0.9996116757392883,
      0.9978851675987244,
      0.9837716817855835,
      0.9717302322387695,
      0.9763332605361938,
      0.9452729225158691,
      0.965446949005127,
      0.9291967749595642,
      0.9368285536766052,
      0.9845561385154724,
      0.9916844964027405,
      0.9990033507347107,
      0.9991605877876282,
      0.9994750022888184,
      0.9995990991592407,
      0.9988188743591309,
      0.9982251524925232,
      0.9993693828582764,
      0.9996514916419983,
      0.9992985129356384,
      0.9989116191864014,
      0.9990460872650146,
      0.9996969699859619,
      0.999816358089447,
      0.9992684721946716,
      0.9983356595039368,
      0.9799400568008423,
      0.9631392955780029,
      0.9036729335784912,
      0.910899817943573,
      0.9314855337142944,
      0.906937837600708,
      0.9358044266700745,
      0.903778612613678,
      0.906278669834137,
      0.9683451056480408,
      0.9900953769683838,
      0.9893923401832581,
      0.9420734643936157,
      0.9608865976333618,
      0.9898977875709534,
      0.9957987070083618,
      0.9973304271697998
    ],
    [
      0.7419556379318237,
      0.7921290397644043,
      0.834317684173584,
      0.8248761892318726,
      0.8225308656692505,
      0.848442792892456,
      0.843807578086853,
      0.8336353898048401,
      0.8508182764053345,
      0.8651570081710815,
      0.8486455678939819,
      0.8565053939819336,
      0.8750710487365723,
      0.8796343207359314,
      0.8696231842041016,
      0.8796262741088867,
      0.8953282833099365,
      0.8914849758148193,
      0.8825550675392151,
      0.8822120428085327,
      0.8863422870635986,
      0.8591412901878357,
      0.8451935648918152,
      0.8516846895217896,
      0.8428320288658142,
      0.811484158039093,
      0.799933671951294,
      0.8125814199447632,
      0.7745663523674011,
      0.7198073267936707,
      0.6387962102890015,
      0.5532189011573792,
      0.7128685116767883,
      0.7735870480537415,
      0.783488392829895,
      0.8036379814147949,
      0.8336315155029297,
      0.8370810747146606,
      0.8510425090789795,
      0.8604065179824829,
      0.8667296171188354,
      0.8780308961868286,
      0.8805399537086487,
      0.8802354335784912,
      0.8916844129562378,
      0.875679612159729,
      0.8764340877532959,
      0.8880385756492615,
      0.888566792011261,
      0.8688255548477173,
      0.8713429570198059,
      0.8899934887886047,
      0.8712307214736938,
      0.8534559607505798,
      0.8625262379646301,
      0.8791790008544922,
      0.8374339938163757,
      0.8230589628219604,
      0.8227857947349548,
      0.9995526075363159,
      0.9995943903923035,
      0.999424934387207,
      0.9955200552940369,
      0.9762254953384399,
      0.9618989825248718,
      0.9340115785598755,
      0.9601833820343018,
      0.9447100162506104,
      0.9618464112281799,
      0.9958735704421997,
      0.9991740584373474,
      0.9992585182189941,
      0.9987945556640625,
      0.9995183348655701,
      0.9997479319572449,
      0.9996784329414368,
      0.9998190999031067,
      0.9998540878295898,
      0.9998997449874878,
      0.9999107718467712,
      0.9999111890792847,
      0.9998385906219482,
      0.9993073344230652,
      0.9980136752128601,
      0.9856168031692505,
      0.9719622731208801,
      0.9822443723678589,
      0.9573571681976318,
      0.9766638278961182,
      0.9551258683204651,
      0.9432363510131836,
      0.9835860133171082,
      0.9900333285331726,
      0.9989637732505798,
      0.9996906518936157,
      0.9998685121536255,
      0.9998899102210999,
      0.9998598694801331,
      0.9999236464500427,
      0.9999412894248962,
      0.9998819828033447,
      0.9998491406440735,
      0.9999308586120605,
      0.9999427199363708,
      0.9999544620513916,
      0.9999355673789978,
      0.9999486804008484,
      0.9999555349349976,
      0.999939501285553,
      0.9998829364776611,
      0.9994271993637085,
      0.9982278943061829,
      0.9903697371482849,
      0.9839251041412354,
      0.991481602191925,
      0.9702975153923035,
      0.9811258316040039,
      0.9584550261497498,
      0.964539647102356,
      0.9925767183303833,
      0.9989708662033081,
      0.9998178482055664,
      0.999880850315094,
      0.9999144077301025,
      0.9999335408210754,
      0.9999651312828064,
      0.9999256134033203,
      0.9999153017997742,
      0.9999697804450989,
      0.9999459981918335,
      0.9999322891235352,
      0.9999091029167175,
      0.9999314546585083,
      0.9999544620513916,
      0.9999311566352844,
      0.9995793700218201,
      0.9993821382522583,
      0.99704909324646,
      0.9961653351783752,
      0.9691643714904785,
      0.9458739161491394,
      0.913008451461792,
      0.8943309783935547,
      0.927592396736145,
      0.9528677463531494,
      0.9875495433807373,
      0.989866316318512,
      0.9679286479949951,
      0.9808481931686401,
      0.9564600586891174,
      0.9608256220817566,
      0.9899060130119324,
      0.9961177706718445,
      0.9996998310089111,
      0.9997953772544861,
      0.9998695850372314,
      0.9999034404754639,
      0.9998996257781982,
      0.9999281764030457,
      0.9999473094940186,
      0.9999048709869385,
      0.9999487400054932,
      0.9999500513076782,
      0.9999380707740784,
      0.9999189972877502,
      0.9996660351753235,
      0.9996572136878967,
      0.9980800151824951,
      0.985000729560852,
      0.9733178019523621,
      0.9774246215820312,
      0.9477785229682922,
      0.9670299887657166,
      0.9322911500930786,
      0.9400297999382019,
      0.9858057498931885,
      0.9924075603485107,
      0.9991598725318909,
      0.9992945194244385,
      0.9995677471160889,
      0.9996631741523743,
      0.9990583062171936,
      0.9986984133720398,
      0.9994844794273376,
      0.9997215867042542,
      0.9994621276855469,
      0.9991176128387451,
      0.9991957545280457,
      0.9997347593307495,
      0.9998388290405273,
      0.9993628263473511,
      0.9985185861587524,
      0.9815463423728943,
      0.9652555584907532,
      0.9075863361358643,
      0.9148269891738892,
      0.9346646666526794,
      0.9106827974319458,
      0.9385113716125488,
      0.9075008630752563,
      0.9102464914321899,
      0.9715421199798584,
      0.9920178055763245,
      0.9908220171928406,
      0.9464029669761658,
      0.9654791951179504,
      0.9918729662895203,
      0.9965827465057373,
      0.997776448726654
    ],
    [
      0.7672827243804932,
      0.8051849603652954,
      0.8417370319366455,
      0.8318675756454468,
      0.8319469690322876,
      0.8565562963485718,
      0.8504316210746765,
      0.8418455719947815,
      0.8584105968475342,
      0.8717162609100342,
      0.855713427066803,
      0.8648436069488525,
      0.881144106388092,
      0.8856492638587952,
      0.8763135671615601,
      0.8843685388565063,
      0.901482343673706,
      0.8977072238922119,
      0.8890448808670044,
      0.8883101940155029,
      0.8923816084861755,
      0.8661108016967773,
      0.851982831954956,
      0.8574760556221008,
      0.848589301109314,
      0.8175753355026245,
      0.8061297535896301,
      0.8196702003479004,
      0.7778539061546326,
      0.725787341594696,
      0.6515023112297058,
      0.5656381249427795,
      0.7230740785598755,
      0.7807157039642334,
      0.7929139733314514,
      0.8100206851959229,
      0.8419415354728699,
      0.843161940574646,
      0.857653021812439,
      0.867316484451294,
      0.8734196424484253,
      0.8844218254089355,
      0.8869604468345642,
      0.8861461877822876,
      0.8971701860427856,
      0.881403386592865,
      0.8832727074623108,
      0.894067108631134,
      0.8940713405609131,
      0.8754320740699768,
      0.878296971321106,
      0.8959630727767944,
      0.8767539262771606,
      0.8607133626937866,
      0.8699135780334473,
      0.885320246219635,
      0.8448315262794495,
      0.8310911655426025,
      0.8287665843963623,
      0.9995647668838501,
      0.9996132850646973,
      0.9994663000106812,
      0.9958357214927673,
      0.9771937131881714,
      0.9632639288902283,
      0.9363203048706055,
      0.962174654006958,
      0.9471909999847412,
      0.9639933109283447,
      0.9961878657341003,
      0.9992612600326538,
      0.9993464946746826,
      0.9989171624183655,
      0.9995655417442322,
      0.9997666478157043,
      0.9997016191482544,
      0.9998320937156677,
      0.9998602867126465,
      0.9999029636383057,
      0.999914824962616,
      0.9999145269393921,
      0.9998490214347839,
      0.999373733997345,
      0.9981683492660522,
      0.9864763617515564,
      0.9733557105064392,
      0.983380913734436,
      0.9596331715583801,
      0.9781410098075867,
      0.9579780697822571,
      0.9460850358009338,
      0.984595537185669,
      0.9907776117324829,
      0.9990525245666504,
      0.999723494052887,
      0.9998783469200134,
      0.9998952150344849,
      0.999862551689148,
      0.9999272227287292,
      0.9999437928199768,
      0.9998828768730164,
      0.9998504519462585,
      0.9999323487281799,
      0.9999438524246216,
      0.9999560713768005,
      0.9999362230300903,
      0.99994957447052,
      0.9999576210975647,
      0.9999420046806335,
      0.9998909831047058,
      0.9994739890098572,
      0.9984299540519714,
      0.9912195801734924,
      0.9854041337966919,
      0.9922873973846436,
      0.9721683859825134,
      0.9825551509857178,
      0.9619959592819214,
      0.9674892425537109,
      0.9929914474487305,
      0.9990942478179932,
      0.9998366832733154,
      0.9998926520347595,
      0.9999211430549622,
      0.9999372959136963,
      0.9999673962593079,
      0.9999269247055054,
      0.9999165534973145,
      0.9999726414680481,
      0.9999482035636902,
      0.9999335408210754,
      0.9999079704284668,
      0.9999334216117859,
      0.999955952167511,
      0.9999367594718933,
      0.9996184706687927,
      0.9994631409645081,
      0.997372031211853,
      0.9966216683387756,
      0.9708287119865417,
      0.9492922425270081,
      0.917574942111969,
      0.9005705118179321,
      0.9322266578674316,
      0.9565367102622986,
      0.9886022210121155,
      0.9906379580497742,
      0.9698172807693481,
      0.9821722507476807,
      0.9604381322860718,
      0.9636673331260681,
      0.9903891682624817,
      0.9958842992782593,
      0.9997257590293884,
      0.9998220205307007,
      0.999885082244873,
      0.9999141693115234,
      0.9999097585678101,
      0.9999303817749023,
      0.9999497532844543,
      0.9999054074287415,
      0.9999489188194275,
      0.9999517798423767,
      0.9999412298202515,
      0.999925971031189,
      0.9996999502182007,
      0.9997022151947021,
      0.9982942342758179,
      0.9863103032112122,
      0.9751933813095093,
      0.9787467122077942,
      0.9510791301727295,
      0.9688403606414795,
      0.9357123374938965,
      0.9432206153869629,
      0.9870051741600037,
      0.9931312203407288,
      0.9992963671684265,
      0.9994333386421204,
      0.9996547698974609,
      0.9997232556343079,
      0.9992818832397461,
      0.9990870952606201,
      0.9995933771133423,
      0.9997597336769104,
      0.9995777606964111,
      0.9993158578872681,
      0.9993458986282349,
      0.9997734427452087,
      0.9998621344566345,
      0.9994583129882812,
      0.9987039566040039,
      0.9832068085670471,
      0.9677472710609436,
      0.9121443033218384,
      0.9196268320083618,
      0.9384013414382935,
      0.9152740240097046,
      0.941646933555603,
      0.9106680750846863,
      0.914828360080719,
      0.9747089147567749,
      0.9935877323150635,
      0.9924625158309937,
      0.9499664306640625,
      0.9701541662216187,
      0.9936166405677795,
      0.997277557849884,
      0.9981769919395447
    ],
    [
      0.7859799265861511,
      0.817504346370697,
      0.8506247997283936,
      0.8394432663917542,
      0.8409783840179443,
      0.8645589351654053,
      0.8575736284255981,
      0.8498939275741577,
      0.8661410212516785,
      0.8787996768951416,
      0.8625508546829224,
      0.8726732730865479,
      0.8874564170837402,
      0.8914060592651367,
      0.8823764324188232,
      0.8905324339866638,
      0.9074891209602356,
      0.903741717338562,
      0.8951149582862854,
      0.894440770149231,
      0.8983680009841919,
      0.8717579245567322,
      0.8584768772125244,
      0.8625723123550415,
      0.8539849519729614,
      0.8242194652557373,
      0.8127411603927612,
      0.8281723856925964,
      0.7816033363342285,
      0.7342579364776611,
      0.6632784008979797,
      0.5819529294967651,
      0.7311830520629883,
      0.7863759398460388,
      0.7995160818099976,
      0.8168036341667175,
      0.8484866619110107,
      0.8479148149490356,
      0.8635671138763428,
      0.8742173314094543,
      0.8792721033096313,
      0.8896961808204651,
      0.8924425840377808,
      0.8918134570121765,
      0.9022256731987,
      0.8869467377662659,
      0.8895224332809448,
      0.9000095129013062,
      0.8993127942085266,
      0.8821159601211548,
      0.8850264549255371,
      0.9020355343818665,
      0.8826831579208374,
      0.8679153919219971,
      0.8769617676734924,
      0.8902789354324341,
      0.851055383682251,
      0.8388575315475464,
      0.8344132900238037,
      0.9995787143707275,
      0.9996351003646851,
      0.9995123147964478,
      0.9961583018302917,
      0.97816002368927,
      0.9645012617111206,
      0.9384710788726807,
      0.9632965326309204,
      0.9490588903427124,
      0.9655993580818176,
      0.9964504241943359,
      0.9993383884429932,
      0.9994040131568909,
      0.9990220665931702,
      0.9996102452278137,
      0.9997848272323608,
      0.9997267723083496,
      0.9998459815979004,
      0.9998674392700195,
      0.9999067187309265,
      0.999919593334198,
      0.999918520450592,
      0.9998602867126465,
      0.9994410872459412,
      0.9983317852020264,
      0.9872509837150574,
      0.9747598171234131,
      0.9844639897346497,
      0.9615344405174255,
      0.9792110919952393,
      0.9599939584732056,
      0.9482066631317139,
      0.9853061437606812,
      0.9912768602371216,
      0.9991306066513062,
      0.9997538924217224,
      0.9998881816864014,
      0.9999001026153564,
      0.9998651742935181,
      0.9999303817749023,
      0.9999446272850037,
      0.9998833537101746,
      0.9998510479927063,
      0.9999336004257202,
      0.9999451637268066,
      0.9999577403068542,
      0.9999375343322754,
      0.9999510645866394,
      0.9999597668647766,
      0.9999452829360962,
      0.9999005794525146,
      0.9995271563529968,
      0.998650074005127,
      0.9922275543212891,
      0.9868382215499878,
      0.992974042892456,
      0.9737754464149475,
      0.9836633801460266,
      0.9647300839424133,
      0.9698427319526672,
      0.9933723211288452,
      0.9992031455039978,
      0.9998541474342346,
      0.9999049305915833,
      0.9999277591705322,
      0.9999406933784485,
      0.9999693632125854,
      0.9999285936355591,
      0.9999184608459473,
      0.9999738335609436,
      0.9999508857727051,
      0.999936044216156,
      0.9999122619628906,
      0.9999367594718933,
      0.9999579787254333,
      0.9999427199363708,
      0.9996586441993713,
      0.999541699886322,
      0.997685968875885,
      0.9970672726631165,
      0.972682774066925,
      0.9534862637519836,
      0.9222637414932251,
      0.9064503908157349,
      0.9365054368972778,
      0.9598388671875,
      0.9895714521408081,
      0.9913451671600342,
      0.9714951515197754,
      0.9833395481109619,
      0.9634426832199097,
      0.9666690826416016,
      0.9911498427391052,
      0.9963102340698242,
      0.9997527599334717,
      0.9998468160629272,
      0.9999001622200012,
      0.9999238848686218,
      0.9999189376831055,
      0.9999325275421143,
      0.9999512434005737,
      0.9999033212661743,
      0.999949038028717,
      0.99995356798172,
      0.9999446272850037,
      0.999933123588562,
      0.9997437000274658,
      0.9997454285621643,
      0.998541533946991,
      0.9874415397644043,
      0.9770498871803284,
      0.9801093339920044,
      0.9543382525444031,
      0.9707724452018738,
      0.9392110109329224,
      0.9466065168380737,
      0.9883891940116882,
      0.9940946698188782,
      0.9994323253631592,
      0.9995564818382263,
      0.999732494354248,
      0.9997848868370056,
      0.9995048642158508,
      0.9994606375694275,
      0.999709963798523,
      0.9998326897621155,
      0.9996934533119202,
      0.9994948506355286,
      0.9994887709617615,
      0.999811589717865,
      0.9998844265937805,
      0.9995495080947876,
      0.9988926649093628,
      0.984710156917572,
      0.9702303409576416,
      0.9160602688789368,
      0.9237459897994995,
      0.9420239329338074,
      0.9198636412620544,
      0.945062518119812,
      0.9137817621231079,
      0.91969895362854,
      0.9780244827270508,
      0.9949138760566711,
      0.9938725233078003,
      0.9548975825309753,
      0.9744232296943665,
      0.9949125051498413,
      0.9978040456771851,
      0.9985291957855225
    ],
    [
      0.8022616505622864,
      0.8260075449943542,
      0.8537576198577881,
      0.8445630073547363,
      0.847781777381897,
      0.8692653179168701,
      0.8620083928108215,
      0.856151282787323,
      0.8719049096107483,
      0.8840805292129517,
      0.8677810430526733,
      0.8785916566848755,
      0.8922768235206604,
      0.8960966467857361,
      0.8867788314819336,
      0.8949950933456421,
      0.9121831655502319,
      0.9084537625312805,
      0.8997862339019775,
      0.8995478749275208,
      0.9027890563011169,
      0.8763028979301453,
      0.8635897636413574,
      0.866384744644165,
      0.8579680919647217,
      0.829416036605835,
      0.817055881023407,
      0.8348762392997742,
      0.7866678237915039,
      0.7408902049064636,
      0.6756849884986877,
      0.6062067747116089,
      0.7426109313964844,
      0.7928116321563721,
      0.8048348426818848,
      0.8229461908340454,
      0.8537250757217407,
      0.8520231246948242,
      0.8681414723396301,
      0.8794734477996826,
      0.8841234445571899,
      0.8942257761955261,
      0.8966042995452881,
      0.8962992429733276,
      0.9066268801689148,
      0.8921810388565063,
      0.8947622776031494,
      0.9049373865127563,
      0.9041050672531128,
      0.887442946434021,
      0.8903031945228577,
      0.9069744944572449,
      0.8883383274078369,
      0.8746764063835144,
      0.882798433303833,
      0.8946660757064819,
      0.8573803305625916,
      0.8446203470230103,
      0.8402268290519714,
      0.9995901584625244,
      0.9996536374092102,
      0.9995530843734741,
      0.9965004324913025,
      0.9792429208755493,
      0.9659287929534912,
      0.9404785633087158,
      0.9649731516838074,
      0.9510778188705444,
      0.9673953056335449,
      0.9967454075813293,
      0.9994319081306458,
      0.9994569420814514,
      0.9991254210472107,
      0.999650239944458,
      0.9998002648353577,
      0.9997459650039673,
      0.9998559355735779,
      0.9998722672462463,
      0.9999092221260071,
      0.9999231696128845,
      0.9999212622642517,
      0.999869167804718,
      0.9994956851005554,
      0.998462975025177,
      0.988044261932373,
      0.9760558009147644,
      0.9854932427406311,
      0.9634223580360413,
      0.9802838563919067,
      0.9619336724281311,
      0.9502007961273193,
      0.985947847366333,
      0.9916791319847107,
      0.9991922974586487,
      0.9997763633728027,
      0.9998955130577087,
      0.9999048709869385,
      0.9998681545257568,
      0.9999339580535889,
      0.9999488592147827,
      0.9998857378959656,
      0.9998530745506287,
      0.9999355673789978,
      0.9999464154243469,
      0.9999590516090393,
      0.9999381899833679,
      0.999951958656311,
      0.9999613165855408,
      0.999947190284729,
      0.9999074339866638,
      0.9995669722557068,
      0.9988266229629517,
      0.9931026101112366,
      0.988000750541687,
      0.9935586452484131,
      0.9752375483512878,
      0.9846618175506592,
      0.9671153426170349,
      0.9718224406242371,
      0.9937406778335571,
      0.9992813467979431,
      0.9998679161071777,
      0.9999127388000488,
      0.9999333024024963,
      0.9999451637268066,
      0.9999712705612183,
      0.9999300837516785,
      0.9999205470085144,
      0.9999749064445496,
      0.9999528527259827,
      0.9999375939369202,
      0.9999138116836548,
      0.9999387264251709,
      0.9999591708183289,
      0.9999470710754395,
      0.999688982963562,
      0.9995971918106079,
      0.9978964924812317,
      0.9973106980323792,
      0.9740249514579773,
      0.9564481973648071,
      0.925795316696167,
      0.9108850955963135,
      0.9395967125892639,
      0.9620940685272217,
      0.990287721157074,
      0.9918816089630127,
      0.9728182554244995,
      0.9843592643737793,
      0.9659912586212158,
      0.9691851735115051,
      0.9918226003646851,
      0.9966723918914795,
      0.9997847080230713,
      0.999866783618927,
      0.999910831451416,
      0.9999304413795471,
      0.9999257922172546,
      0.9999343156814575,
      0.9999526143074036,
      0.999905526638031,
      0.9999492764472961,
      0.9999547600746155,
      0.999947190284729,
      0.9999386072158813,
      0.99977707862854,
      0.999775767326355,
      0.9987109899520874,
      0.9882542490959167,
      0.9784751534461975,
      0.9812524318695068,
      0.9569079875946045,
      0.9725289940834045,
      0.9424759149551392,
      0.9497102499008179,
      0.9895822405815125,
      0.9948293566703796,
      0.9995235204696655,
      0.9996258616447449,
      0.9997818470001221,
      0.9998196363449097,
      0.9996156692504883,
      0.9996302127838135,
      0.99977046251297,
      0.9998622536659241,
      0.9997548460960388,
      0.9995941519737244,
      0.9995763897895813,
      0.9998361468315125,
      0.9998996257781982,
      0.9996145963668823,
      0.9990361332893372,
      0.9858346581459045,
      0.9719670414924622,
      0.9188956022262573,
      0.9267967939376831,
      0.9449281096458435,
      0.9238500595092773,
      0.948052167892456,
      0.9174652099609375,
      0.9242322444915771,
      0.9802489876747131,
      0.9957456588745117,
      0.9949977397918701,
      0.9584171772003174,
      0.9773538708686829,
      0.9956858158111572,
      0.9981115460395813,
      0.9987403154373169
    ],
    [
      0.8190253973007202,
      0.8372192978858948,
      0.8591324090957642,
      0.8511919975280762,
      0.8562982082366943,
      0.8756072521209717,
      0.867467999458313,
      0.8631408214569092,
      0.8778823614120483,
      0.8894100189208984,
      0.8731638193130493,
      0.8849838972091675,
      0.8974692225456238,
      0.9009120464324951,
      0.8923782110214233,
      0.9005276560783386,
      0.917068600654602,
      0.9135262966156006,
      0.9055485725402832,
      0.9059913158416748,
      0.9085862040519714,
      0.8830884695053101,
      0.8719578981399536,
      0.8731611967086792,
      0.8654937744140625,
      0.839043378829956,
      0.8263940215110779,
      0.8469750285148621,
      0.8005319237709045,
      0.7604628801345825,
      0.6955100297927856,
      0.6621737480163574,
      0.7653839588165283,
      0.8046640157699585,
      0.8134819269180298,
      0.8358702063560486,
      0.8617250323295593,
      0.8581803441047668,
      0.8752604722976685,
      0.8867841958999634,
      0.8907957077026367,
      0.9001048803329468,
      0.9013410806655884,
      0.9014253616333008,
      0.9112093448638916,
      0.8971465826034546,
      0.900353193283081,
      0.9101238250732422,
      0.9089540839195251,
      0.89259934425354,
      0.8960670828819275,
      0.9120559692382812,
      0.8939948678016663,
      0.8820153474807739,
      0.8888489007949829,
      0.8982744216918945,
      0.863885223865509,
      0.8515816330909729,
      0.8470360040664673,
      0.9996069073677063,
      0.9996790289878845,
      0.9996023774147034,
      0.9969455599784851,
      0.9810702800750732,
      0.968508243560791,
      0.9440788626670837,
      0.968026876449585,
      0.9546114802360535,
      0.9703161716461182,
      0.9972665309906006,
      0.9995281100273132,
      0.9995296001434326,
      0.999245822429657,
      0.9996861815452576,
      0.9998113512992859,
      0.9997391104698181,
      0.9998632669448853,
      0.9998772144317627,
      0.9999125599861145,
      0.9999279379844666,
      0.9999287724494934,
      0.9998809099197388,
      0.9995605945587158,
      0.9986147880554199,
      0.9890109300613403,
      0.9778053760528564,
      0.9868978261947632,
      0.9662359952926636,
      0.9818484783172607,
      0.9647064208984375,
      0.9530801773071289,
      0.9870140552520752,
      0.9922044277191162,
      0.9992699027061462,
      0.9998034238815308,
      0.999903678894043,
      0.9999089241027832,
      0.9998696446418762,
      0.9999366998672485,
      0.9999492168426514,
      0.9998853802680969,
      0.9998526573181152,
      0.9999369382858276,
      0.9999474883079529,
      0.999960720539093,
      0.9999393820762634,
      0.9999533295631409,
      0.999963641166687,
      0.9999498724937439,
      0.9999164342880249,
      0.9996148347854614,
      0.9990354180335999,
      0.9941566586494446,
      0.9892934560775757,
      0.9940574169158936,
      0.9770533442497253,
      0.985794186592102,
      0.970021665096283,
      0.9740604758262634,
      0.9941738843917847,
      0.9993690848350525,
      0.9998817443847656,
      0.9999225735664368,
      0.9999387264251709,
      0.9999477863311768,
      0.9999726414680481,
      0.9999310970306396,
      0.9999216198921204,
      0.9999758005142212,
      0.9999550580978394,
      0.9999387860298157,
      0.9999151229858398,
      0.9999412894248962,
      0.9999607801437378,
      0.9999518394470215,
      0.9997311234474182,
      0.9996604919433594,
      0.9981594085693359,
      0.9976943731307983,
      0.9757353663444519,
      0.9597664475440979,
      0.9301454424858093,
      0.9161562919616699,
      0.9431318044662476,
      0.9645369052886963,
      0.9911226034164429,
      0.9924700260162354,
      0.9743950963020325,
      0.9853993654251099,
      0.9684332609176636,
      0.9714868068695068,
      0.9924480319023132,
      0.9970240592956543,
      0.9998145699501038,
      0.9998854398727417,
      0.9999225735664368,
      0.9999346733093262,
      0.9999310970306396,
      0.9999350309371948,
      0.9999538064002991,
      0.9999048709869385,
      0.9999493360519409,
      0.9999560117721558,
      0.9999497532844543,
      0.9999436736106873,
      0.9998077154159546,
      0.9998056888580322,
      0.9988906979560852,
      0.9892094135284424,
      0.980025053024292,
      0.9824082255363464,
      0.9594311714172363,
      0.9741278290748596,
      0.9455857872962952,
      0.9525142908096313,
      0.9905968904495239,
      0.9954469799995422,
      0.9995992183685303,
      0.99968421459198,
      0.999819278717041,
      0.9998458027839661,
      0.9996907114982605,
      0.999726414680481,
      0.9998105764389038,
      0.9998821020126343,
      0.9997854828834534,
      0.9996634721755981,
      0.9996389746665955,
      0.9998552203178406,
      0.999911367893219,
      0.9996668696403503,
      0.9991498589515686,
      0.9869407415390015,
      0.9740239381790161,
      0.9229992032051086,
      0.9303416013717651,
      0.9480221271514893,
      0.9281283617019653,
      0.9511522650718689,
      0.9215028882026672,
      0.9282326102256775,
      0.98222416639328,
      0.9964538812637329,
      0.9959469437599182,
      0.9620909690856934,
      0.9803715348243713,
      0.9963134527206421,
      0.9983618855476379,
      0.9989098310470581
    ],
    [
      0.8313800096511841,
      0.848159909248352,
      0.8674156069755554,
      0.8605289459228516,
      0.8668950796127319,
      0.8838951587677002,
      0.8741306066513062,
      0.8702904582023621,
      0.8839067220687866,
      0.8942072987556458,
      0.8784907460212708,
      0.8901795744895935,
      0.9032217264175415,
      0.9049490094184875,
      0.8970967531204224,
      0.9043542146682739,
      0.9207800626754761,
      0.9171158075332642,
      0.9095650911331177,
      0.90961092710495,
      0.9123512506484985,
      0.8879554271697998,
      0.877194881439209,
      0.878491997718811,
      0.8716485500335693,
      0.8457972407341003,
      0.8334391117095947,
      0.8577643036842346,
      0.8204659223556519,
      0.7856101989746094,
      0.7171322703361511,
      0.7142863273620605,
      0.7835108637809753,
      0.8115108013153076,
      0.8205214738845825,
      0.8465502262115479,
      0.8658286333084106,
      0.8617640137672424,
      0.8812304735183716,
      0.892122745513916,
      0.8944665193557739,
      0.9048393964767456,
      0.9051635265350342,
      0.9056470990180969,
      0.914743959903717,
      0.9010093212127686,
      0.9045493602752686,
      0.9142693281173706,
      0.913149893283844,
      0.8970033526420593,
      0.9013357758522034,
      0.9164465665817261,
      0.8991655111312866,
      0.889205813407898,
      0.8952862024307251,
      0.9025012254714966,
      0.8716250658035278,
      0.8588731288909912,
      0.8540265560150146,
      0.9996209144592285,
      0.9997004270553589,
      0.9996459484100342,
      0.9973140358924866,
      0.9824105501174927,
      0.970350980758667,
      0.9467122554779053,
      0.9703806638717651,
      0.9574030041694641,
      0.9722673892974854,
      0.9975740909576416,
      0.999586820602417,
      0.9995776414871216,
      0.9993317723274231,
      0.9997320175170898,
      0.9998288750648499,
      0.9997712969779968,
      0.9998762607574463,
      0.9998834133148193,
      0.9999158382415771,
      0.9999322891235352,
      0.999931812286377,
      0.9998905658721924,
      0.9996166825294495,
      0.998778760433197,
      0.9901682138442993,
      0.9797031879425049,
      0.9879956245422363,
      0.9682722091674805,
      0.9829427003860474,
      0.966850996017456,
      0.9566067457199097,
      0.9878087043762207,
      0.9924881458282471,
      0.9993164539337158,
      0.9998212456703186,
      0.9999091625213623,
      0.9999119639396667,
      0.999871015548706,
      0.9999393224716187,
      0.9999526143074036,
      0.9998869895935059,
      0.9998538494110107,
      0.9999386668205261,
      0.9999487400054932,
      0.9999622106552124,
      0.9999400973320007,
      0.9999542236328125,
      0.9999653697013855,
      0.9999533295631409,
      0.999923586845398,
      0.9996752142906189,
      0.9992152452468872,
      0.9951145052909851,
      0.9903643727302551,
      0.9945757985115051,
      0.9783168435096741,
      0.9866065979003906,
      0.9723494052886963,
      0.9756642580032349,
      0.9944519400596619,
      0.9994097352027893,
      0.9998911619186401,
      0.9999291896820068,
      0.9999421238899231,
      0.9999491572380066,
      0.9999735355377197,
      0.9999318718910217,
      0.9999227523803711,
      0.9999765753746033,
      0.9999568462371826,
      0.9999394416809082,
      0.9999158382415771,
      0.9999430179595947,
      0.9999607801437378,
      0.9999555349349976,
      0.9997674822807312,
      0.9997113347053528,
      0.9984127879142761,
      0.9980448484420776,
      0.9771447777748108,
      0.9622517824172974,
      0.9337812662124634,
      0.9203220009803772,
      0.9463467001914978,
      0.9666646718978882,
      0.9919412732124329,
      0.9929358959197998,
      0.9757903814315796,
      0.9862284660339355,
      0.9703366160392761,
      0.973080575466156,
      0.9928390383720398,
      0.9973040223121643,
      0.9998345971107483,
      0.9998964667320251,
      0.9999322891235352,
      0.999940037727356,
      0.999937117099762,
      0.9999356269836426,
      0.9999544620513916,
      0.9999061226844788,
      0.9999492764472961,
      0.9999570846557617,
      0.9999518990516663,
      0.9999477863311768,
      0.9998316168785095,
      0.9998307228088379,
      0.9990457892417908,
      0.990233302116394,
      0.9816414713859558,
      0.9836140275001526,
      0.9618573188781738,
      0.9760111570358276,
      0.9494354724884033,
      0.9558847546577454,
      0.9915727972984314,
      0.9960941076278687,
      0.9996722936630249,
      0.9997524619102478,
      0.9998582005500793,
      0.9998731017112732,
      0.9997536540031433,
      0.9998007416725159,
      0.9998412728309631,
      0.9999021887779236,
      0.9998182058334351,
      0.9997292757034302,
      0.9996864795684814,
      0.999872088432312,
      0.9999215006828308,
      0.9997107982635498,
      0.999249279499054,
      0.9890637397766113,
      0.9767048358917236,
      0.9274938106536865,
      0.9334858655929565,
      0.9512008428573608,
      0.9323340058326721,
      0.9546114206314087,
      0.92643803358078,
      0.9332392811775208,
      0.984815776348114,
      0.9974119663238525,
      0.9971989989280701,
      0.9691092371940613,
      0.9855206608772278,
      0.9973424077033997,
      0.9987654089927673,
      0.999137818813324
    ],
    [
      0.8430066704750061,
      0.859548807144165,
      0.8764954209327698,
      0.8681981563568115,
      0.8774204254150391,
      0.8916260004043579,
      0.8812591433525085,
      0.876891553401947,
      0.8904846906661987,
      0.8993237018585205,
      0.8843262195587158,
      0.8959091901779175,
      0.908266544342041,
      0.9090825319290161,
      0.9012045860290527,
      0.9084120988845825,
      0.9242402911186218,
      0.9201849699020386,
      0.9129204750061035,
      0.9133580923080444,
      0.915131688117981,
      0.891406238079071,
      0.8813507556915283,
      0.8827061653137207,
      0.8762955069541931,
      0.8507205843925476,
      0.8377656936645508,
      0.8646104335784912,
      0.8327252864837646,
      0.7988338470458984,
      0.7326647639274597,
      0.7426095008850098,
      0.7954432964324951,
      0.8155986070632935,
      0.8255794048309326,
      0.8524200916290283,
      0.8694189190864563,
      0.8655765652656555,
      0.8862813115119934,
      0.8965152502059937,
      0.8980286717414856,
      0.9093673229217529,
      0.9091377258300781,
      0.9096237421035767,
      0.9182085990905762,
      0.9052062034606934,
      0.908715009689331,
      0.9181109070777893,
      0.9169532656669617,
      0.9010799527168274,
      0.906688392162323,
      0.9203147888183594,
      0.9039578437805176,
      0.8957682847976685,
      0.9013581275939941,
      0.907360315322876,
      0.8804385662078857,
      0.8670939207077026,
      0.8600017428398132,
      0.9996352195739746,
      0.999721884727478,
      0.9996848702430725,
      0.9976016283035278,
      0.9833599925041199,
      0.9711456894874573,
      0.9484677314758301,
      0.9716825485229492,
      0.959112286567688,
      0.9730387926101685,
      0.9976982474327087,
      0.9996107816696167,
      0.9996054172515869,
      0.9993727207183838,
      0.9997533559799194,
      0.9998404383659363,
      0.9997898936271667,
      0.9998863339424133,
      0.9998886585235596,
      0.9999188184738159,
      0.9999364018440247,
      0.9999349117279053,
      0.9998993873596191,
      0.9996635317802429,
      0.9989129304885864,
      0.9911412000656128,
      0.981290876865387,
      0.9889589548110962,
      0.9697299003601074,
      0.9837994575500488,
      0.9684116244316101,
      0.9589570164680481,
      0.9883091449737549,
      0.9927650690078735,
      0.99935382604599,
      0.9998335838317871,
      0.9999129772186279,
      0.9999142289161682,
      0.9998714327812195,
      0.9999409914016724,
      0.999954104423523,
      0.9998875260353088,
      0.9998540878295898,
      0.9999397993087769,
      0.99994957447052,
      0.9999634623527527,
      0.9999406337738037,
      0.9999551177024841,
      0.9999670386314392,
      0.9999549388885498,
      0.999929666519165,
      0.9997174143791199,
      0.9993248581886292,
      0.9956095814704895,
      0.9911086559295654,
      0.9950051307678223,
      0.9793864488601685,
      0.9873761534690857,
      0.9744271039962769,
      0.9770631790161133,
      0.9946982264518738,
      0.9994482398033142,
      0.9999005794525146,
      0.9999340772628784,
      0.9999449849128723,
      0.9999504089355469,
      0.9999743103981018,
      0.9999329447746277,
      0.999923586845398,
      0.9999773502349854,
      0.9999584555625916,
      0.9999402165412903,
      0.9999167323112488,
      0.9999445676803589,
      0.9999620318412781,
      0.9999586343765259,
      0.9997960329055786,
      0.9997463226318359,
      0.9985847473144531,
      0.9982426166534424,
      0.9781546592712402,
      0.9643386602401733,
      0.9374871253967285,
      0.924069881439209,
      0.9492881298065186,
      0.968604326248169,
      0.9926201701164246,
      0.9935682415962219,
      0.9771166443824768,
      0.9869669079780579,
      0.9721561670303345,
      0.9745569825172424,
      0.9932714104652405,
      0.9975461363792419,
      0.9998499751091003,
      0.9999052882194519,
      0.9999377131462097,
      0.9999436140060425,
      0.9999392032623291,
      0.9999362230300903,
      0.9999554753303528,
      0.999906599521637,
      0.99994957447052,
      0.9999582767486572,
      0.9999537467956543,
      0.9999512434005737,
      0.9998456239700317,
      0.9998498558998108,
      0.9991708993911743,
      0.9910723567008972,
      0.983146071434021,
      0.9848923087120056,
      0.9641560912132263,
      0.9775674343109131,
      0.952932596206665,
      0.9590738415718079,
      0.9922934770584106,
      0.9965416193008423,
      0.9997180700302124,
      0.9997879266738892,
      0.999882161617279,
      0.9998898506164551,
      0.9997946619987488,
      0.9998385906219482,
      0.9998612403869629,
      0.9999134540557861,
      0.9998401403427124,
      0.9997699856758118,
      0.9997245073318481,
      0.9998840689659119,
      0.9999294281005859,
      0.9997437596321106,
      0.9993066787719727,
      0.9901094436645508,
      0.9789651036262512,
      0.9315099120140076,
      0.9366533756256104,
      0.954336941242218,
      0.9361127018928528,
      0.9576071500778198,
      0.9307109713554382,
      0.9376747608184814,
      0.9868271946907043,
      0.9980300068855286,
      0.9979299306869507,
      0.9748584032058716,
      0.9901443123817444,
      0.9981467723846436,
      0.9990796446800232,
      0.9992712140083313
    ],
    [
      0.8516486287117004,
      0.8696595430374146,
      0.8846517205238342,
      0.8756694197654724,
      0.8856843709945679,
      0.8985941410064697,
      0.8879526853561401,
      0.883163332939148,
      0.8962528109550476,
      0.9039576053619385,
      0.8899592161178589,
      0.9009631276130676,
      0.9133262038230896,
      0.9134518504142761,
      0.9058372378349304,
      0.9127151370048523,
      0.9279488921165466,
      0.9240795373916626,
      0.9172359704971313,
      0.9188255071640015,
      0.9197360873222351,
      0.8984664678573608,
      0.8880507946014404,
      0.8891750574111938,
      0.884181022644043,
      0.8601478934288025,
      0.8446524143218994,
      0.8729065656661987,
      0.8430441617965698,
      0.8121200799942017,
      0.7513481378555298,
      0.7673572301864624,
      0.8095699548721313,
      0.8234412670135498,
      0.8314847946166992,
      0.8608084917068481,
      0.8765907287597656,
      0.8709648251533508,
      0.8921516537666321,
      0.9025344848632812,
      0.9037185907363892,
      0.9144887924194336,
      0.9138425588607788,
      0.9142874479293823,
      0.9220253229141235,
      0.9092587232589722,
      0.9129549264907837,
      0.9221234321594238,
      0.9204102754592896,
      0.9055006504058838,
      0.9117719531059265,
      0.9253560900688171,
      0.9082146883010864,
      0.9008269309997559,
      0.9066236019134521,
      0.9118360877037048,
      0.8869324326515198,
      0.8734402060508728,
      0.8647328615188599,
      0.9996553063392639,
      0.9997510313987732,
      0.9997323155403137,
      0.997975766658783,
      0.9852224588394165,
      0.9731495380401611,
      0.9514621496200562,
      0.9733749628067017,
      0.9614353775978088,
      0.9745539426803589,
      0.9979487657546997,
      0.9996526837348938,
      0.9996458292007446,
      0.9994428157806396,
      0.9997835159301758,
      0.999855101108551,
      0.999812662601471,
      0.9998982548713684,
      0.9998950958251953,
      0.9999228715896606,
      0.9999417662620544,
      0.9999393820762634,
      0.9999119639396667,
      0.9997240304946899,
      0.9991016983985901,
      0.99251788854599,
      0.9836632013320923,
      0.9900911450386047,
      0.971841037273407,
      0.9847250580787659,
      0.9702508449554443,
      0.961772084236145,
      0.9891350269317627,
      0.9932812452316284,
      0.9994122982025146,
      0.9998475909233093,
      0.9999174475669861,
      0.9999163746833801,
      0.9998716711997986,
      0.9999428987503052,
      0.9999539256095886,
      0.9998872876167297,
      0.9998542070388794,
      0.9999409914016724,
      0.9999504089355469,
      0.999964714050293,
      0.999941349029541,
      0.9999563694000244,
      0.9999691843986511,
      0.9999575018882751,
      0.9999382495880127,
      0.9997760057449341,
      0.9994792938232422,
      0.9964084625244141,
      0.9922225475311279,
      0.9956279993057251,
      0.9807893633842468,
      0.9883090257644653,
      0.9763630628585815,
      0.9786547422409058,
      0.9950072169303894,
      0.9994884133338928,
      0.9999046921730042,
      0.9999386668205261,
      0.9999474287033081,
      0.9999516010284424,
      0.9999750256538391,
      0.9999332427978516,
      0.9999244213104248,
      0.9999781250953674,
      0.9999600648880005,
      0.9999411106109619,
      0.9999179244041443,
      0.9999473094940186,
      0.9999631643295288,
      0.999962568283081,
      0.9998281598091125,
      0.999789834022522,
      0.9987754225730896,
      0.9985532164573669,
      0.9806661605834961,
      0.9672955274581909,
      0.9418736696243286,
      0.9285004734992981,
      0.9522464275360107,
      0.9708002805709839,
      0.9934318661689758,
      0.9942741394042969,
      0.9786202907562256,
      0.9877429008483887,
      0.9740145206451416,
      0.9761626720428467,
      0.9937830567359924,
      0.997901201248169,
      0.9998641014099121,
      0.9999130964279175,
      0.9999434351921082,
      0.999946653842926,
      0.999942421913147,
      0.9999366402626038,
      0.9999566078186035,
      0.9999072551727295,
      0.9999501705169678,
      0.9999597668647766,
      0.999955952167511,
      0.9999552369117737,
      0.9998667240142822,
      0.999869167804718,
      0.9992989897727966,
      0.9918535351753235,
      0.9844873547554016,
      0.9859408736228943,
      0.966367781162262,
      0.9789862632751465,
      0.9562736749649048,
      0.9622468948364258,
      0.9929491281509399,
      0.9968999624252319,
      0.9997527003288269,
      0.9998152852058411,
      0.9998965263366699,
      0.999902069568634,
      0.9998254179954529,
      0.9998646974563599,
      0.9998767971992493,
      0.9999198913574219,
      0.9998570680618286,
      0.9997988939285278,
      0.9997517466545105,
      0.9998935461044312,
      0.9999361634254456,
      0.9997737407684326,
      0.9993685483932495,
      0.9909510016441345,
      0.9807735681533813,
      0.9350754618644714,
      0.9399333000183105,
      0.9571369290351868,
      0.9397546648979187,
      0.960259199142456,
      0.9345957040786743,
      0.9413802623748779,
      0.9883620142936707,
      0.9984239935874939,
      0.9984114170074463,
      0.9789301156997681,
      0.9928589463233948,
      0.9985483884811401,
      0.9992417097091675,
      0.9993634223937988
    ],
    [
      0.8585605621337891,
      0.8767883777618408,
      0.891880214214325,
      0.8849956393241882,
      0.8936688303947449,
      0.9047529697418213,
      0.8944656848907471,
      0.8893663883209229,
      0.9013836979866028,
      0.9084023237228394,
      0.8957826495170593,
      0.9055495262145996,
      0.9175306558609009,
      0.918251633644104,
      0.9110574126243591,
      0.9170957207679749,
      0.9316568970680237,
      0.9278976321220398,
      0.9216123223304749,
      0.9242566227912903,
      0.9242314100265503,
      0.9047011137008667,
      0.8951061367988586,
      0.8959753513336182,
      0.8907268047332764,
      0.8697168827056885,
      0.8531403541564941,
      0.8813241720199585,
      0.8514547348022461,
      0.823275089263916,
      0.7719485759735107,
      0.7873106598854065,
      0.8234871029853821,
      0.8337163925170898,
      0.8393436670303345,
      0.8690668344497681,
      0.8846129775047302,
      0.8785185813903809,
      0.899027943611145,
      0.908537745475769,
      0.9097530841827393,
      0.9195137023925781,
      0.9180755615234375,
      0.91911780834198,
      0.9258036613464355,
      0.9132484793663025,
      0.9168114066123962,
      0.9258159399032593,
      0.9239353537559509,
      0.9099358320236206,
      0.9160932898521423,
      0.9284191131591797,
      0.9119222164154053,
      0.9051899909973145,
      0.9109081029891968,
      0.9152196049690247,
      0.891861081123352,
      0.8779987692832947,
      0.8686580061912537,
      0.9996774196624756,
      0.9997791051864624,
      0.9997749328613281,
      0.9983111023902893,
      0.9869962334632874,
      0.9751424789428711,
      0.9547742009162903,
      0.9750565886497498,
      0.9640369415283203,
      0.9767550230026245,
      0.9981679916381836,
      0.9996928572654724,
      0.9996734261512756,
      0.9994847178459167,
      0.9997971653938293,
      0.9998646974563599,
      0.9998331665992737,
      0.9999093413352966,
      0.9999019503593445,
      0.9999274611473083,
      0.9999474287033081,
      0.9999442100524902,
      0.9999231696128845,
      0.9997749328613281,
      0.9992552399635315,
      0.9935898184776306,
      0.9856618046760559,
      0.9911206960678101,
      0.9739018082618713,
      0.985643744468689,
      0.9721113443374634,
      0.9648298621177673,
      0.9900968670845032,
      0.9939210414886475,
      0.9994735717773438,
      0.9998623132705688,
      0.9999222755432129,
      0.9999189972877502,
      0.9998722076416016,
      0.9999451041221619,
      0.9999557137489319,
      0.9998881816864014,
      0.9998555779457092,
      0.9999427199363708,
      0.9999517202377319,
      0.9999665021896362,
      0.9999423623085022,
      0.9999578595161438,
      0.9999714493751526,
      0.9999598860740662,
      0.9999452233314514,
      0.9998165965080261,
      0.9995947480201721,
      0.9970442652702332,
      0.9933133125305176,
      0.9962260723114014,
      0.9821463823318481,
      0.9892045855522156,
      0.9780639410018921,
      0.9803575277328491,
      0.9954423904418945,
      0.999560534954071,
      0.9999154210090637,
      0.9999452233314514,
      0.9999500513076782,
      0.9999527335166931,
      0.9999760389328003,
      0.9999342560768127,
      0.9999244809150696,
      0.9999790787696838,
      0.9999620914459229,
      0.9999422430992126,
      0.999920666217804,
      0.9999498128890991,
      0.9999644160270691,
      0.9999656677246094,
      0.999853253364563,
      0.9998303055763245,
      0.9989672899246216,
      0.9988214373588562,
      0.9830237030982971,
      0.9701097011566162,
      0.9465796947479248,
      0.9330316185951233,
      0.9561120271682739,
      0.9728995561599731,
      0.9942233562469482,
      0.9949542880058289,
      0.980153501033783,
      0.9884905815124512,
      0.9757097363471985,
      0.9776771068572998,
      0.9942506551742554,
      0.9982357621192932,
      0.9998776912689209,
      0.9999205470085144,
      0.9999480247497559,
      0.9999499917030334,
      0.9999454617500305,
      0.9999371767044067,
      0.9999576807022095,
      0.9999076724052429,
      0.999950647354126,
      0.9999607801437378,
      0.9999573230743408,
      0.9999563694000244,
      0.9998834133148193,
      0.9998839497566223,
      0.9994127154350281,
      0.9926159977912903,
      0.9858516454696655,
      0.9870238900184631,
      0.9688549041748047,
      0.9805696606636047,
      0.9597254991531372,
      0.9656064510345459,
      0.9935994744300842,
      0.9973878860473633,
      0.9997867345809937,
      0.9998427629470825,
      0.999910295009613,
      0.9999141693115234,
      0.9998538494110107,
      0.9998863935470581,
      0.9998905658721924,
      0.9999279379844666,
      0.9998698830604553,
      0.9998195171356201,
      0.9997748136520386,
      0.9999009370803833,
      0.9999414682388306,
      0.9997974634170532,
      0.9994312524795532,
      0.9917582869529724,
      0.9827479720115662,
      0.9388347864151001,
      0.9433866143226624,
      0.9601531624794006,
      0.9437122344970703,
      0.963058590888977,
      0.9389047622680664,
      0.9454450011253357,
      0.9899271130561829,
      0.9987647533416748,
      0.998824954032898,
      0.982402503490448,
      0.9946012496948242,
      0.998830258846283,
      0.9993672370910645,
      0.999448299407959
    ],
    [
      0.863868772983551,
      0.8822534084320068,
      0.8965603113174438,
      0.8903952240943909,
      0.8993316888809204,
      0.9090468883514404,
      0.8995548486709595,
      0.894767165184021,
      0.9057973027229309,
      0.9120162129402161,
      0.9009588956832886,
      0.9091064929962158,
      0.9213321805000305,
      0.922031044960022,
      0.9149305820465088,
      0.9206445813179016,
      0.9346450567245483,
      0.9312567710876465,
      0.925096869468689,
      0.9285353422164917,
      0.9280843138694763,
      0.9103167057037354,
      0.9009305238723755,
      0.9016629457473755,
      0.8970370292663574,
      0.8785755038261414,
      0.8602516651153564,
      0.8890666961669922,
      0.8594669103622437,
      0.8365186452865601,
      0.7972807884216309,
      0.801624059677124,
      0.8358591794967651,
      0.8438665866851807,
      0.8475028872489929,
      0.8764790296554565,
      0.891599178314209,
      0.8864773511886597,
      0.9064253568649292,
      0.9139261245727539,
      0.9148019552230835,
      0.9240752458572388,
      0.9222859144210815,
      0.9230411052703857,
      0.9289161562919617,
      0.9170371890068054,
      0.9203183650970459,
      0.9289156198501587,
      0.9265714287757874,
      0.9139581918716431,
      0.9195070266723633,
      0.931056559085846,
      0.9149817228317261,
      0.9089075326919556,
      0.9139445424079895,
      0.9175888299942017,
      0.8962240219116211,
      0.8814530372619629,
      0.8719584941864014,
      0.9996941089630127,
      0.9998015761375427,
      0.9998140335083008,
      0.9985644817352295,
      0.988460898399353,
      0.9771231412887573,
      0.9579500555992126,
      0.9768195748329163,
      0.9666393995285034,
      0.9785041213035583,
      0.9983230233192444,
      0.9997246265411377,
      0.9996989965438843,
      0.9995265007019043,
      0.9998188018798828,
      0.9998751878738403,
      0.9998502135276794,
      0.9999183416366577,
      0.9999068379402161,
      0.9999305605888367,
      0.9999517202377319,
      0.9999479651451111,
      0.999932050704956,
      0.9998118281364441,
      0.9993684887886047,
      0.9943003058433533,
      0.9870733022689819,
      0.9919165968894958,
      0.9759368300437927,
      0.9866079688072205,
      0.9740603566169739,
      0.9676916003227234,
      0.990949809551239,
      0.9945272207260132,
      0.9995330572128296,
      0.9998748302459717,
      0.9999263882637024,
      0.9999207258224487,
      0.9998723268508911,
      0.9999464750289917,
      0.9999560713768005,
      0.9998876452445984,
      0.9998559355735779,
      0.9999436140060425,
      0.9999526739120483,
      0.9999678730964661,
      0.9999432563781738,
      0.9999589920043945,
      0.9999732971191406,
      0.9999619722366333,
      0.9999510645866394,
      0.9998461604118347,
      0.9996663331985474,
      0.9968305826187134,
      0.9940745830535889,
      0.9967619776725769,
      0.9835575222969055,
      0.9901484251022339,
      0.9799147844314575,
      0.9820345640182495,
      0.9959017038345337,
      0.9995920062065125,
      0.9999217987060547,
      0.9999495148658752,
      0.9999525547027588,
      0.9999536871910095,
      0.9999769926071167,
      0.9999350309371948,
      0.9999249577522278,
      0.9999797344207764,
      0.9999642372131348,
      0.9999430775642395,
      0.9999215602874756,
      0.9999521374702454,
      0.9999666213989258,
      0.9999686479568481,
      0.999874472618103,
      0.9998572468757629,
      0.9991287589073181,
      0.9990392327308655,
      0.9850016236305237,
      0.9724375605583191,
      0.9510164260864258,
      0.9366636276245117,
      0.9594928622245789,
      0.9748009443283081,
      0.9948450326919556,
      0.9955480694770813,
      0.9816669821739197,
      0.9892724752426147,
      0.9773256778717041,
      0.9791350364685059,
      0.9947247505187988,
      0.9985018968582153,
      0.9998897910118103,
      0.9999269843101501,
      0.9999517798423767,
      0.9999526739120483,
      0.9999484419822693,
      0.9999376535415649,
      0.999958336353302,
      0.9999080896377563,
      0.9999509453773499,
      0.9999618530273438,
      0.9999585151672363,
      0.9999584555625916,
      0.9998970031738281,
      0.9998974204063416,
      0.9994951486587524,
      0.9933112263679504,
      0.9870179295539856,
      0.9879376292228699,
      0.9711378812789917,
      0.9819409251213074,
      0.9626297950744629,
      0.9682673811912537,
      0.9941896796226501,
      0.9978271722793579,
      0.999815046787262,
      0.9998642802238464,
      0.9999225735664368,
      0.9999229311943054,
      0.9998738765716553,
      0.9999022483825684,
      0.9998985528945923,
      0.9999270439147949,
      0.9998788237571716,
      0.9998353123664856,
      0.9997939467430115,
      0.9999070763587952,
      0.999946117401123,
      0.9998178482055664,
      0.9994708299636841,
      0.9925869703292847,
      0.9845701456069946,
      0.9419755339622498,
      0.9464852213859558,
      0.9630009531974792,
      0.9472752213478088,
      0.9655902981758118,
      0.9424191117286682,
      0.9490415453910828,
      0.9912132024765015,
      0.9990183115005493,
      0.9991261959075928,
      0.9853399395942688,
      0.9957868456840515,
      0.9990385174751282,
      0.9994603395462036,
      0.9995183348655701
    ],
    [
      0.8690367341041565,
      0.8870763778686523,
      0.9003663063049316,
      0.8947705030441284,
      0.903921365737915,
      0.9127471446990967,
      0.904050886631012,
      0.8997586965560913,
      0.9100270867347717,
      0.9154539704322815,
      0.9056885242462158,
      0.9126485586166382,
      0.9247058629989624,
      0.9248610734939575,
      0.9187190532684326,
      0.9240019917488098,
      0.9371579885482788,
      0.9342657327651978,
      0.9280945062637329,
      0.9319843053817749,
      0.9314287900924683,
      0.9154696464538574,
      0.9064466953277588,
      0.9067553877830505,
      0.9033982753753662,
      0.8867694735527039,
      0.8673362731933594,
      0.8961751461029053,
      0.8690245151519775,
      0.8486142158508301,
      0.8147529363632202,
      0.8134437203407288,
      0.8470070362091064,
      0.8531780242919922,
      0.8553730845451355,
      0.8832477331161499,
      0.897559642791748,
      0.8931369781494141,
      0.9126041531562805,
      0.9184994101524353,
      0.9190882444381714,
      0.9278029203414917,
      0.9257831573486328,
      0.9265432953834534,
      0.9315999746322632,
      0.9202772378921509,
      0.92372065782547,
      0.9313470721244812,
      0.9288349151611328,
      0.9176315665245056,
      0.9227918386459351,
      0.9333168268203735,
      0.9177432060241699,
      0.9122064113616943,
      0.9167776107788086,
      0.9201358556747437,
      0.8991814851760864,
      0.8848433494567871,
      0.8748326897621155,
      0.9997057318687439,
      0.9998164772987366,
      0.9998331069946289,
      0.9988123178482056,
      0.9899023771286011,
      0.9791204929351807,
      0.9606682062149048,
      0.9785250425338745,
      0.9687981009483337,
      0.9798535108566284,
      0.9984685182571411,
      0.9997537136077881,
      0.9997259378433228,
      0.9995790719985962,
      0.9998391270637512,
      0.9998840093612671,
      0.9998641610145569,
      0.9999253749847412,
      0.9999105334281921,
      0.9999330639839172,
      0.999954879283905,
      0.9999507665634155,
      0.9999386668205261,
      0.9998401403427124,
      0.9994670152664185,
      0.9951654672622681,
      0.9887434840202332,
      0.9929108619689941,
      0.9778156280517578,
      0.9875026941299438,
      0.9755749106407166,
      0.9699463248252869,
      0.9916021227836609,
      0.9950012564659119,
      0.9995784759521484,
      0.9998844861984253,
      0.9999296069145203,
      0.9999225735664368,
      0.9998726844787598,
      0.9999479651451111,
      0.9999579787254333,
      0.9998883605003357,
      0.9998568296432495,
      0.999944806098938,
      0.9999534487724304,
      0.999968945980072,
      0.9999440312385559,
      0.9999598860740662,
      0.9999749064445496,
      0.9999637007713318,
      0.9999560713768005,
      0.9998778700828552,
      0.9997389316558838,
      0.9974446892738342,
      0.9951509833335876,
      0.9972759485244751,
      0.98487788438797,
      0.9909790754318237,
      0.9815250039100647,
      0.983535885810852,
      0.9963212609291077,
      0.9996339082717896,
      0.9999264478683472,
      0.9999523758888245,
      0.9999545216560364,
      0.9999545812606812,
      0.9999778270721436,
      0.9999356865882874,
      0.9999261498451233,
      0.9999803900718689,
      0.9999656677246094,
      0.9999440312385559,
      0.9999227523803711,
      0.9999539852142334,
      0.9999677538871765,
      0.9999711513519287,
      0.9998918175697327,
      0.9998842477798462,
      0.9993220567703247,
      0.9992191791534424,
      0.9870575666427612,
      0.9747437238693237,
      0.954759955406189,
      0.9400767087936401,
      0.9623218178749084,
      0.9765517711639404,
      0.9954409599304199,
      0.9960497617721558,
      0.982988715171814,
      0.990054190158844,
      0.9788254499435425,
      0.9805110692977905,
      0.9951335787773132,
      0.9986740350723267,
      0.9998990893363953,
      0.9999319314956665,
      0.9999549984931946,
      0.9999551773071289,
      0.999951183795929,
      0.9999386072158813,
      0.999959409236908,
      0.9999086260795593,
      0.9999515414237976,
      0.9999627470970154,
      0.9999596476554871,
      0.9999604225158691,
      0.9999078512191772,
      0.9999079704284668,
      0.999564528465271,
      0.9938890933990479,
      0.9879876971244812,
      0.9888766407966614,
      0.9730753898620605,
      0.9832071661949158,
      0.9651486277580261,
      0.9705615043640137,
      0.9946720004081726,
      0.9981321096420288,
      0.999836802482605,
      0.9998807907104492,
      0.9999323487281799,
      0.9999303221702576,
      0.9998902678489685,
      0.9999116063117981,
      0.9999065399169922,
      0.9999334812164307,
      0.9998869895935059,
      0.9998493194580078,
      0.9997966289520264,
      0.9999118447303772,
      0.9999492764472961,
      0.9998316764831543,
      0.999508798122406,
      0.9933114051818848,
      0.9860984683036804,
      0.944732666015625,
      0.9492775201797485,
      0.9655432105064392,
      0.9504387974739075,
      0.9679670333862305,
      0.945722222328186,
      0.9525566101074219,
      0.992191731929779,
      0.9991838932037354,
      0.9993289709091187,
      0.9876642227172852,
      0.9965174198150635,
      0.9991902709007263,
      0.9994962215423584,
      0.9995689988136292
    ],
    [
      0.8726778030395508,
      0.8905640244483948,
      0.9033710956573486,
      0.8983942270278931,
      0.9072748422622681,
      0.9160172343254089,
      0.9079999923706055,
      0.9037988781929016,
      0.914056658744812,
      0.9186564087867737,
      0.9100359678268433,
      0.9163466691970825,
      0.9277598261833191,
      0.9278116226196289,
      0.9225654006004333,
      0.9272602796554565,
      0.9395518898963928,
      0.9373338222503662,
      0.9313468933105469,
      0.9349111914634705,
      0.9343436360359192,
      0.9198399782180786,
      0.911528468132019,
      0.9111083149909973,
      0.9091060161590576,
      0.8940675258636475,
      0.8737826347351074,
      0.9027414917945862,
      0.8818570375442505,
      0.8634257912635803,
      0.8314332365989685,
      0.8284226655960083,
      0.8571063280105591,
      0.8616110682487488,
      0.8629564642906189,
      0.8886818885803223,
      0.9024339914321899,
      0.8985048532485962,
      0.9176843762397766,
      0.9225118160247803,
      0.9226807951927185,
      0.9311856627464294,
      0.9289318919181824,
      0.9297823905944824,
      0.9342010021209717,
      0.9233421087265015,
      0.9268966913223267,
      0.9335563778877258,
      0.9313524961471558,
      0.9206664562225342,
      0.9255162477493286,
      0.935165286064148,
      0.9206244945526123,
      0.9155939221382141,
      0.9189056158065796,
      0.9223384857177734,
      0.9017130136489868,
      0.8875719308853149,
      0.8765929341316223,
      0.9997169971466064,
      0.9998313188552856,
      0.9998547434806824,
      0.9990113377571106,
      0.9911652207374573,
      0.9809654355049133,
      0.9632687568664551,
      0.9802327156066895,
      0.9709612131118774,
      0.9811186194419861,
      0.9986127614974976,
      0.99978107213974,
      0.9997545480728149,
      0.9996342658996582,
      0.9998571872711182,
      0.9998923540115356,
      0.9998769164085388,
      0.9999314546585083,
      0.9999141097068787,
      0.9999350905418396,
      0.9999576807022095,
      0.9999532103538513,
      0.9999442100524902,
      0.999863862991333,
      0.9995527267456055,
      0.9959604144096375,
      0.9901769161224365,
      0.9937416911125183,
      0.979448676109314,
      0.9882832765579224,
      0.9768147468566895,
      0.9713712334632874,
      0.9922030568122864,
      0.9955287575721741,
      0.9996127486228943,
      0.9998922348022461,
      0.9999317526817322,
      0.9999232888221741,
      0.9998722076416016,
      0.9999493360519409,
      0.9999586939811707,
      0.9998884201049805,
      0.9998571276664734,
      0.9999459385871887,
      0.9999542236328125,
      0.9999698400497437,
      0.9999446272850037,
      0.9999605417251587,
      0.9999760389328003,
      0.9999647736549377,
      0.999959409236908,
      0.9998958706855774,
      0.9997854828834534,
      0.997914731502533,
      0.9959099292755127,
      0.9976534843444824,
      0.9859338998794556,
      0.9916053414344788,
      0.9827849864959717,
      0.9846394658088684,
      0.9966219067573547,
      0.9996664524078369,
      0.999932050704956,
      0.9999548196792603,
      0.9999560713768005,
      0.9999553561210632,
      0.999978244304657,
      0.9999366998672485,
      0.999927282333374,
      0.9999809265136719,
      0.9999668598175049,
      0.9999450445175171,
      0.9999237060546875,
      0.9999552369117737,
      0.9999672174453735,
      0.9999728798866272,
      0.9999037981033325,
      0.99989914894104,
      0.9994484186172485,
      0.9993257522583008,
      0.9884545803070068,
      0.9766162633895874,
      0.9577707052230835,
      0.9431692957878113,
      0.9651085138320923,
      0.9781286716461182,
      0.9958948493003845,
      0.9964859485626221,
      0.9840372204780579,
      0.9906297922134399,
      0.9799971580505371,
      0.9816215634346008,
      0.9954360127449036,
      0.9988055229187012,
      0.9999067187309265,
      0.9999344348907471,
      0.9999576210975647,
      0.9999575018882751,
      0.9999536275863647,
      0.9999397993087769,
      0.9999605417251587,
      0.9999075531959534,
      0.9999523758888245,
      0.9999637007713318,
      0.9999605417251587,
      0.9999620914459229,
      0.999916136264801,
      0.9999157190322876,
      0.9996126890182495,
      0.994387149810791,
      0.9888924956321716,
      0.989717960357666,
      0.9748185873031616,
      0.9842444658279419,
      0.9671385288238525,
      0.9723880887031555,
      0.9950603246688843,
      0.99837327003479,
      0.9998530745506287,
      0.9998937249183655,
      0.9999399781227112,
      0.9999366998672485,
      0.9999012351036072,
      0.9999234080314636,
      0.9999133348464966,
      0.9999374747276306,
      0.9998927116394043,
      0.9998612403869629,
      0.9998114705085754,
      0.9999160170555115,
      0.9999523758888245,
      0.9998472332954407,
      0.999558687210083,
      0.9940637946128845,
      0.9875734448432922,
      0.9473178386688232,
      0.9518921375274658,
      0.9678491353988647,
      0.9533274173736572,
      0.9700919389724731,
      0.9487076997756958,
      0.9558988213539124,
      0.9930166006088257,
      0.9993222951889038,
      0.9994533061981201,
      0.9897096753120422,
      0.9971134662628174,
      0.9993060827255249,
      0.9995541572570801,
      0.9996095299720764
    ],
    [
      0.8750815391540527,
      0.8938279151916504,
      0.9059220552444458,
      0.9012535810470581,
      0.9099516868591309,
      0.9184068441390991,
      0.9113379716873169,
      0.9072799682617188,
      0.9171798825263977,
      0.9214677810668945,
      0.9139840602874756,
      0.9199353456497192,
      0.9305107593536377,
      0.9305068254470825,
      0.926354169845581,
      0.9304176568984985,
      0.9417652487754822,
      0.9400907158851624,
      0.9344687461853027,
      0.9378957152366638,
      0.937509298324585,
      0.9249871969223022,
      0.9166651368141174,
      0.9156285524368286,
      0.9154747128486633,
      0.9019401669502258,
      0.8823031187057495,
      0.9107418656349182,
      0.8929421901702881,
      0.8763328790664673,
      0.8505439758300781,
      0.8432409763336182,
      0.8658581972122192,
      0.8691351413726807,
      0.8695808053016663,
      0.8946468830108643,
      0.9075607061386108,
      0.9033679962158203,
      0.9216915965080261,
      0.9265848398208618,
      0.9264051914215088,
      0.9343057870864868,
      0.9318939447402954,
      0.9327680468559265,
      0.9359815716743469,
      0.9260449409484863,
      0.9296404123306274,
      0.9354442358016968,
      0.9330490827560425,
      0.9234101176261902,
      0.9278058409690857,
      0.9366699457168579,
      0.9229090213775635,
      0.9178128838539124,
      0.9209110140800476,
      0.9238806962966919,
      0.9039397239685059,
      0.8895690441131592,
      0.8774166107177734,
      0.999726414680481,
      0.9998432397842407,
      0.9998710751533508,
      0.9991588592529297,
      0.9922289848327637,
      0.9825310111045837,
      0.9655721783638,
      0.9815614819526672,
      0.9726582765579224,
      0.9818679094314575,
      0.9987253546714783,
      0.9998021125793457,
      0.9997742176055908,
      0.9996694326400757,
      0.999865710735321,
      0.9998987317085266,
      0.999886691570282,
      0.9999362826347351,
      0.9999168515205383,
      0.9999369978904724,
      0.9999600052833557,
      0.9999552369117737,
      0.9999485611915588,
      0.9998822808265686,
      0.9996212720870972,
      0.9966688752174377,
      0.9916492700576782,
      0.9946499466896057,
      0.9810909628868103,
      0.9890226721763611,
      0.9778940677642822,
      0.972897469997406,
      0.9926875829696655,
      0.995934784412384,
      0.999638557434082,
      0.999898374080658,
      0.9999343752861023,
      0.9999250769615173,
      0.9998729228973389,
      0.9999502897262573,
      0.9999595880508423,
      0.9998888969421387,
      0.9998573064804077,
      0.9999464154243469,
      0.9999548196792603,
      0.9999706745147705,
      0.9999451041221619,
      0.9999611377716064,
      0.9999768733978271,
      0.9999658465385437,
      0.9999621510505676,
      0.9999097585678101,
      0.9998210072517395,
      0.9983019828796387,
      0.9965417981147766,
      0.997970461845398,
      0.9869599342346191,
      0.9921673536300659,
      0.9837804436683655,
      0.9855250716209412,
      0.9968954920768738,
      0.9996969699859619,
      0.9999354481697083,
      0.9999567270278931,
      0.9999576807022095,
      0.9999561309814453,
      0.9999789595603943,
      0.9999378323554993,
      0.9999284148216248,
      0.9999813437461853,
      0.9999679923057556,
      0.9999460577964783,
      0.9999248385429382,
      0.9999565482139587,
      0.9999678730964661,
      0.9999740719795227,
      0.99991375207901,
      0.9999074339866638,
      0.9995521306991577,
      0.9994019865989685,
      0.9896794557571411,
      0.9786338210105896,
      0.9607542753219604,
      0.9461665153503418,
      0.9675506949424744,
      0.9797670841217041,
      0.9964175224304199,
      0.9969049692153931,
      0.9850369691848755,
      0.991166889667511,
      0.9810624718666077,
      0.9826592206954956,
      0.9956881999969482,
      0.9988878965377808,
      0.9999121427536011,
      0.9999378323554993,
      0.9999587535858154,
      0.9999596476554871,
      0.999955415725708,
      0.9999410510063171,
      0.9999617338180542,
      0.9999089241027832,
      0.9999531507492065,
      0.9999645352363586,
      0.9999615550041199,
      0.9999634027481079,
      0.9999231696128845,
      0.999922513961792,
      0.9996581077575684,
      0.994836151599884,
      0.98958820104599,
      0.9903261661529541,
      0.9761950969696045,
      0.9850786924362183,
      0.9687501788139343,
      0.9739195108413696,
      0.9953972101211548,
      0.9985640048980713,
      0.9998672604560852,
      0.9999064803123474,
      0.9999462962150574,
      0.9999415278434753,
      0.9999110102653503,
      0.9999303817749023,
      0.9999184608459473,
      0.9999409914016724,
      0.9998979568481445,
      0.9998714327812195,
      0.9998202323913574,
      0.9999202489852905,
      0.9999549984931946,
      0.9998592734336853,
      0.9995912313461304,
      0.9945422410964966,
      0.9885973930358887,
      0.9497261047363281,
      0.9545559287071228,
      0.9699721336364746,
      0.9564117193222046,
      0.9719483852386475,
      0.951327919960022,
      0.9585433006286621,
      0.9936403632164001,
      0.9994224905967712,
      0.9995515942573547,
      0.9910624027252197,
      0.9974963665008545,
      0.9993951916694641,
      0.9996080994606018,
      0.9996354579925537
    ],
    [
      0.8783485293388367,
      0.8975733518600464,
      0.9090549945831299,
      0.9055469036102295,
      0.9127277135848999,
      0.9211376309394836,
      0.9145495891571045,
      0.9109344482421875,
      0.920150876045227,
      0.9241433143615723,
      0.9174551367759705,
      0.9234706163406372,
      0.9331417679786682,
      0.9336057305335999,
      0.930250883102417,
      0.933456301689148,
      0.9437065720558167,
      0.9424290657043457,
      0.9372010827064514,
      0.9404304623603821,
      0.940153181552887,
      0.9288960695266724,
      0.9205800294876099,
      0.919426679611206,
      0.9199471473693848,
      0.9075808525085449,
      0.8896327018737793,
      0.9166808128356934,
      0.9010125398635864,
      0.8859373331069946,
      0.8633869290351868,
      0.8553523421287537,
      0.8726207613945007,
      0.8754805326461792,
      0.8766300678253174,
      0.8998900651931763,
      0.9121924042701721,
      0.9081394076347351,
      0.9253672361373901,
      0.9302776455879211,
      0.9298179149627686,
      0.9372811913490295,
      0.9348313212394714,
      0.9351679086685181,
      0.9382968544960022,
      0.9289053678512573,
      0.9323513507843018,
      0.937241792678833,
      0.9349330067634583,
      0.9262305498123169,
      0.9301116466522217,
      0.9383364319801331,
      0.9252362251281738,
      0.9196556806564331,
      0.9232422709465027,
      0.9255530834197998,
      0.9061967730522156,
      0.8919112682342529,
      0.8793410658836365,
      0.9997314214706421,
      0.9998502135276794,
      0.9998802542686462,
      0.9992088675498962,
      0.9928286671638489,
      0.9835407137870789,
      0.9672568440437317,
      0.9826774001121521,
      0.9741360545158386,
      0.9827519655227661,
      0.9988094568252563,
      0.9998268485069275,
      0.9997883439064026,
      0.9996915459632874,
      0.9998735785484314,
      0.9999030232429504,
      0.9998936057090759,
      0.9999394416809082,
      0.9999188780784607,
      0.9999383091926575,
      0.9999613165855408,
      0.9999563097953796,
      0.9999510049819946,
      0.999893307685852,
      0.9996629953384399,
      0.9971457123756409,
      0.9927247762680054,
      0.9952723979949951,
      0.9824228286743164,
      0.9896252155303955,
      0.9789568185806274,
      0.9742697477340698,
      0.9931139349937439,
      0.9963027238845825,
      0.9996607303619385,
      0.9999035596847534,
      0.9999364614486694,
      0.9999262094497681,
      0.9998730421066284,
      0.9999510049819946,
      0.9999592900276184,
      0.9998890161514282,
      0.9998571872711182,
      0.9999469518661499,
      0.9999552369117737,
      0.999971330165863,
      0.9999456405639648,
      0.9999615550041199,
      0.9999774098396301,
      0.9999662637710571,
      0.9999638199806213,
      0.9999152421951294,
      0.9998413920402527,
      0.9985170364379883,
      0.9969295263290405,
      0.9981874227523804,
      0.9878292083740234,
      0.9927388429641724,
      0.9847645163536072,
      0.9864301085472107,
      0.9971778988838196,
      0.9997266530990601,
      0.9999384880065918,
      0.9999589920043945,
      0.9999590516090393,
      0.9999564290046692,
      0.9999794363975525,
      0.9999384880065918,
      0.9999291896820068,
      0.999981701374054,
      0.9999687671661377,
      0.9999465942382812,
      0.9999255537986755,
      0.9999572038650513,
      0.9999679923057556,
      0.9999748468399048,
      0.9999198317527771,
      0.999914824962616,
      0.9996051788330078,
      0.9994421601295471,
      0.9903662800788879,
      0.9801177978515625,
      0.9634110927581787,
      0.9495049118995667,
      0.9696946740150452,
      0.9811835289001465,
      0.9967743754386902,
      0.9972484707832336,
      0.9859861135482788,
      0.9917558431625366,
      0.9823106527328491,
      0.9837309122085571,
      0.9959715604782104,
      0.9989954829216003,
      0.99991774559021,
      0.9999407529830933,
      0.9999604821205139,
      0.9999609589576721,
      0.9999563694000244,
      0.9999416470527649,
      0.999962329864502,
      0.9999099969863892,
      0.9999535083770752,
      0.9999651312828064,
      0.9999622106552124,
      0.9999644160270691,
      0.9999277591705322,
      0.9999265670776367,
      0.9996850490570068,
      0.9951858520507812,
      0.9902216196060181,
      0.990924596786499,
      0.97830730676651,
      0.985799252986908,
      0.9701905846595764,
      0.9753872752189636,
      0.9956501126289368,
      0.9986721277236938,
      0.9998767971992493,
      0.9999132752418518,
      0.9999501705169678,
      0.9999449849128723,
      0.9999213218688965,
      0.9999362826347351,
      0.9999232888221741,
      0.9999449253082275,
      0.9999033212661743,
      0.9998803734779358,
      0.9998308420181274,
      0.9999233484268188,
      0.9999573230743408,
      0.9998682737350464,
      0.9996188282966614,
      0.9951167702674866,
      0.9894919991493225,
      0.9522044658660889,
      0.9572343230247498,
      0.9719616174697876,
      0.9592958688735962,
      0.9737083911895752,
      0.9542933702468872,
      0.9611392617225647,
      0.994062066078186,
      0.9994841814041138,
      0.9996125102043152,
      0.9918727874755859,
      0.9977024793624878,
      0.9994439482688904,
      0.9996369481086731,
      0.9996582865715027
    ],
    [
      0.8834894895553589,
      0.9014293551445007,
      0.9125311970710754,
      0.9090190529823303,
      0.9154908061027527,
      0.9236352443695068,
      0.9176837801933289,
      0.9143128991127014,
      0.9230052828788757,
      0.926349937915802,
      0.9207561016082764,
      0.9265283942222595,
      0.9353346228599548,
      0.9359012842178345,
      0.9335735440254211,
      0.9360527396202087,
      0.9454700946807861,
      0.9444339871406555,
      0.9394177198410034,
      0.9426318407058716,
      0.9423305988311768,
      0.9319201707839966,
      0.9240117073059082,
      0.9228283166885376,
      0.9237604737281799,
      0.9124971628189087,
      0.8957166075706482,
      0.9215379953384399,
      0.9074735045433044,
      0.8956495523452759,
      0.8741550445556641,
      0.8663113117218018,
      0.8792027235031128,
      0.8825764656066895,
      0.883871853351593,
      0.9050775170326233,
      0.9162312746047974,
      0.9126893281936646,
      0.9292465448379517,
      0.9332609176635742,
      0.9329289793968201,
      0.9403054118156433,
      0.9379612803459167,
      0.9377137422561646,
      0.9404232501983643,
      0.9325711727142334,
      0.9348504543304443,
      0.9390851855278015,
      0.9371134638786316,
      0.9289044141769409,
      0.9323434829711914,
      0.9400402307510376,
      0.9277163147926331,
      0.9220021963119507,
      0.9255157113075256,
      0.9272467494010925,
      0.9083834290504456,
      0.8944829106330872,
      0.8823147416114807,
      0.9997360706329346,
      0.9998556971549988,
      0.9998872876167297,
      0.9992778897285461,
      0.9931890368461609,
      0.9844018816947937,
      0.9689329266548157,
      0.9838718175888062,
      0.9757631421089172,
      0.9838820695877075,
      0.9989163279533386,
      0.9998448491096497,
      0.9998016357421875,
      0.9997098445892334,
      0.9998820424079895,
      0.9999071359634399,
      0.9998989105224609,
      0.9999422430992126,
      0.9999206066131592,
      0.9999392628669739,
      0.9999626278877258,
      0.9999571442604065,
      0.9999528527259827,
      0.9999008774757385,
      0.999690592288971,
      0.9973423480987549,
      0.9934179782867432,
      0.9957257509231567,
      0.9837303757667542,
      0.9903168678283691,
      0.9802035689353943,
      0.9758880138397217,
      0.9935937523841858,
      0.9966449737548828,
      0.9996843338012695,
      0.9999088048934937,
      0.9999383091926575,
      0.9999272227287292,
      0.9998738765716553,
      0.9999523162841797,
      0.9999609589576721,
      0.9998900890350342,
      0.9998583197593689,
      0.9999479055404663,
      0.9999558925628662,
      0.9999720454216003,
      0.9999461770057678,
      0.9999617338180542,
      0.9999777674674988,
      0.9999667406082153,
      0.9999647736549377,
      0.9999209046363831,
      0.9998549818992615,
      0.9986311793327332,
      0.9970296621322632,
      0.9983551502227783,
      0.9887828230857849,
      0.9935309290885925,
      0.9859020709991455,
      0.9874193072319031,
      0.9974548816680908,
      0.9997497797012329,
      0.9999412894248962,
      0.9999605417251587,
      0.99996018409729,
      0.9999566078186035,
      0.9999801516532898,
      0.9999397993087769,
      0.9999305009841919,
      0.9999823570251465,
      0.9999695420265198,
      0.9999476075172424,
      0.9999266266822815,
      0.9999580383300781,
      0.999968409538269,
      0.9999756217002869,
      0.9999245405197144,
      0.9999200701713562,
      0.9996373653411865,
      0.9994716644287109,
      0.9908626675605774,
      0.9815786480903625,
      0.9662114381790161,
      0.9525935649871826,
      0.9716497659683228,
      0.9825494289398193,
      0.9970735907554626,
      0.9975104928016663,
      0.9869697690010071,
      0.9923412799835205,
      0.9835605621337891,
      0.9849618673324585,
      0.9962621331214905,
      0.9991127848625183,
      0.9999225735664368,
      0.999943196773529,
      0.9999617338180542,
      0.9999620318412781,
      0.9999578595161438,
      0.9999428391456604,
      0.9999634027481079,
      0.9999122023582458,
      0.9999542832374573,
      0.9999659061431885,
      0.9999629259109497,
      0.9999656677246094,
      0.9999323487281799,
      0.9999303817749023,
      0.9997043609619141,
      0.9954802393913269,
      0.9908334612846375,
      0.9915129542350769,
      0.9794360399246216,
      0.986525297164917,
      0.971673309803009,
      0.9768927693367004,
      0.995907187461853,
      0.9988083839416504,
      0.9998841285705566,
      0.9999170303344727,
      0.9999527931213379,
      0.999947726726532,
      0.9999269247055054,
      0.9999404549598694,
      0.9999255537986755,
      0.9999462366104126,
      0.9999061822891235,
      0.9998871088027954,
      0.9998411536216736,
      0.9999264478683472,
      0.9999594688415527,
      0.9998787045478821,
      0.9996523261070251,
      0.995869517326355,
      0.9904935956001282,
      0.9547004699707031,
      0.9596969485282898,
      0.9737498760223389,
      0.9617958068847656,
      0.9752544164657593,
      0.957074761390686,
      0.9635812044143677,
      0.9944860935211182,
      0.9995377063751221,
      0.9996618628501892,
      0.9926425814628601,
      0.9979333281517029,
      0.999491810798645,
      0.9996705055236816,
      0.9996790885925293
    ],
    [
      0.8873995542526245,
      0.9056029319763184,
      0.9157031774520874,
      0.9122322201728821,
      0.9179732799530029,
      0.9256088137626648,
      0.92057204246521,
      0.9176501631736755,
      0.9257532954216003,
      0.9288718104362488,
      0.9236778020858765,
      0.9290003776550293,
      0.9371651411056519,
      0.9377307295799255,
      0.9360361695289612,
      0.9378905296325684,
      0.9466168880462646,
      0.945813775062561,
      0.9411323666572571,
      0.9442359209060669,
      0.943863570690155,
      0.9347060918807983,
      0.9267989993095398,
      0.9257677793502808,
      0.9267529845237732,
      0.9160004258155823,
      0.9015183448791504,
      0.9252235889434814,
      0.912596583366394,
      0.9046937227249146,
      0.8814679384231567,
      0.8761396408081055,
      0.8840572237968445,
      0.8894944190979004,
      0.8899949193000793,
      0.9095728397369385,
      0.9196168184280396,
      0.9162983894348145,
      0.9330170154571533,
      0.9356833100318909,
      0.9352256059646606,
      0.9429634809494019,
      0.9406709671020508,
      0.9398144483566284,
      0.942004919052124,
      0.9358183741569519,
      0.9369439482688904,
      0.9405457973480225,
      0.9389245510101318,
      0.931337833404541,
      0.934194803237915,
      0.9412559270858765,
      0.929669201374054,
      0.924065113067627,
      0.9275023341178894,
      0.9288305640220642,
      0.9107279181480408,
      0.8964903950691223,
      0.8846793174743652,
      0.9997405409812927,
      0.9998608231544495,
      0.9998939037322998,
      0.9993189573287964,
      0.9933518767356873,
      0.9849849939346313,
      0.9702332019805908,
      0.9848240613937378,
      0.9771872162818909,
      0.9848770499229431,
      0.9989756941795349,
      0.9998501539230347,
      0.9998093247413635,
      0.9997119307518005,
      0.9998865127563477,
      0.9999094605445862,
      0.9999023079872131,
      0.9999440908432007,
      0.9999219179153442,
      0.9999400973320007,
      0.9999635815620422,
      0.9999579191207886,
      0.9999542236328125,
      0.9999082088470459,
      0.9997091889381409,
      0.9973628520965576,
      0.9936925768852234,
      0.9959237575531006,
      0.9847443699836731,
      0.9908108711242676,
      0.9813045859336853,
      0.977454423904419,
      0.9938141107559204,
      0.9969161152839661,
      0.9997023344039917,
      0.9999125599861145,
      0.9999396204948425,
      0.9999278783798218,
      0.9998736381530762,
      0.9999529123306274,
      0.9999614953994751,
      0.9998905062675476,
      0.9998586773872375,
      0.9999483227729797,
      0.9999564290046692,
      0.9999725222587585,
      0.9999465942382812,
      0.9999620318412781,
      0.9999779462814331,
      0.9999671578407288,
      0.9999655485153198,
      0.9999244809150696,
      0.99986332654953,
      0.998705267906189,
      0.997203528881073,
      0.9984728693962097,
      0.9894833564758301,
      0.9941138625144958,
      0.9868580102920532,
      0.9882528185844421,
      0.9976513981819153,
      0.9997667670249939,
      0.9999436140060425,
      0.9999611973762512,
      0.9999610185623169,
      0.9999571442604065,
      0.999980628490448,
      0.9999407529830933,
      0.9999324679374695,
      0.9999825954437256,
      0.9999703168869019,
      0.9999483227729797,
      0.9999272227287292,
      0.9999569654464722,
      0.9999688267707825,
      0.9999759197235107,
      0.9999275207519531,
      0.9999240636825562,
      0.999664843082428,
      0.9994975924491882,
      0.9911614060401917,
      0.9826589822769165,
      0.968404233455658,
      0.9550890326499939,
      0.9730262756347656,
      0.9835591316223145,
      0.9973113536834717,
      0.9977005124092102,
      0.9877123832702637,
      0.9927696585655212,
      0.9845328330993652,
      0.9859371781349182,
      0.9965363144874573,
      0.9991915822029114,
      0.9999254941940308,
      0.9999452233314514,
      0.9999628067016602,
      0.999962568283081,
      0.9999584555625916,
      0.9999436736106873,
      0.9999641180038452,
      0.9999131560325623,
      0.999954879283905,
      0.9999662041664124,
      0.9999634623527527,
      0.9999663233757019,
      0.9999327063560486,
      0.9999327659606934,
      0.9997215270996094,
      0.9957106113433838,
      0.9913381338119507,
      0.9919415712356567,
      0.9805410504341125,
      0.9871745705604553,
      0.9729726314544678,
      0.9782544374465942,
      0.9961315989494324,
      0.9989158511161804,
      0.9998927712440491,
      0.9999234676361084,
      0.9999550580978394,
      0.9999496936798096,
      0.9999316334724426,
      0.9999438524246216,
      0.99992835521698,
      0.9999480843544006,
      0.9999094605445862,
      0.9998925924301147,
      0.9998493790626526,
      0.999928891658783,
      0.999961256980896,
      0.9998832941055298,
      0.9996786713600159,
      0.9965267181396484,
      0.9913456439971924,
      0.9569060802459717,
      0.9617619514465332,
      0.9752342700958252,
      0.9636791348457336,
      0.9766204953193665,
      0.9593451023101807,
      0.9657910466194153,
      0.9949589371681213,
      0.999588668346405,
      0.9997062683105469,
      0.9934626817703247,
      0.9981623291969299,
      0.9995384812355042,
      0.9996773600578308,
      0.9996970891952515
    ],
    [
      0.89145827293396,
      0.9099017381668091,
      0.9191426038742065,
      0.9156998991966248,
      0.9209465980529785,
      0.9281968474388123,
      0.9236945509910583,
      0.9210624694824219,
      0.9288620948791504,
      0.9311941862106323,
      0.9264417886734009,
      0.9315400719642639,
      0.9390829801559448,
      0.9395124912261963,
      0.9385225772857666,
      0.939872145652771,
      0.9477899074554443,
      0.9471302032470703,
      0.9430290460586548,
      0.9459583163261414,
      0.9453223943710327,
      0.9375250339508057,
      0.929701566696167,
      0.9289845824241638,
      0.9296551942825317,
      0.919975996017456,
      0.907253623008728,
      0.9290204048156738,
      0.916832685470581,
      0.9121640920639038,
      0.8893457055091858,
      0.8857967853546143,
      0.890289306640625,
      0.8955596685409546,
      0.8959485292434692,
      0.9140770435333252,
      0.9232929944992065,
      0.9195689558982849,
      0.9362280368804932,
      0.938153862953186,
      0.9375512599945068,
      0.9450716972351074,
      0.9431498646736145,
      0.9417685270309448,
      0.943360447883606,
      0.9382452368736267,
      0.9389417767524719,
      0.9419301152229309,
      0.9404211044311523,
      0.9336318969726562,
      0.9361321926116943,
      0.9423328638076782,
      0.9314380884170532,
      0.9261656999588013,
      0.9296413064002991,
      0.930618166923523,
      0.913830041885376,
      0.8994487524032593,
      0.8863887190818787,
      0.9997437000274658,
      0.9998644590377808,
      0.9998981356620789,
      0.9993597865104675,
      0.9937016367912292,
      0.9858664870262146,
      0.971870481967926,
      0.9859198927879333,
      0.978617787361145,
      0.9859576225280762,
      0.9990682005882263,
      0.9998610019683838,
      0.9998214840888977,
      0.9997297525405884,
      0.9998932480812073,
      0.9999127388000488,
      0.9999063014984131,
      0.9999459385871887,
      0.9999234676361084,
      0.9999409914016724,
      0.9999644160270691,
      0.9999586939811707,
      0.9999556541442871,
      0.9999134540557861,
      0.9997267723083496,
      0.9974947571754456,
      0.9941619634628296,
      0.9962709546089172,
      0.9858220815658569,
      0.9913784861564636,
      0.9823302030563354,
      0.978889524936676,
      0.9942334294319153,
      0.9971933364868164,
      0.9997203946113586,
      0.999916136264801,
      0.9999409914016724,
      0.9999286532402039,
      0.9998742938041687,
      0.99995356798172,
      0.9999619722366333,
      0.9998912811279297,
      0.9998593926429749,
      0.9999488592147827,
      0.9999567866325378,
      0.9999730587005615,
      0.9999472498893738,
      0.9999623894691467,
      0.9999783039093018,
      0.9999675750732422,
      0.9999663233757019,
      0.9999286532402039,
      0.9998726844787598,
      0.9988110661506653,
      0.9974440336227417,
      0.9986100792884827,
      0.9901798367500305,
      0.9946034550666809,
      0.9876141548156738,
      0.9889407157897949,
      0.997813880443573,
      0.9997817277908325,
      0.9999454617500305,
      0.9999628663063049,
      0.9999617338180542,
      0.9999575018882751,
      0.9999809265136719,
      0.999941349029541,
      0.9999319314956665,
      0.9999828338623047,
      0.9999709725379944,
      0.9999492168426514,
      0.9999282360076904,
      0.9999576210975647,
      0.9999691843986511,
      0.9999762177467346,
      0.9999306797981262,
      0.9999275207519531,
      0.9996864199638367,
      0.9995225667953491,
      0.991555392742157,
      0.9838603734970093,
      0.9705336093902588,
      0.9576292037963867,
      0.9744575619697571,
      0.9844895601272583,
      0.9975062608718872,
      0.9978674054145813,
      0.9883570075035095,
      0.9931702613830566,
      0.9853396415710449,
      0.9867388606071472,
      0.9967827796936035,
      0.9992546439170837,
      0.99992835521698,
      0.9999465942382812,
      0.9999634027481079,
      0.999963104724884,
      0.9999589920043945,
      0.9999442100524902,
      0.9999646544456482,
      0.9999142289161682,
      0.9999550580978394,
      0.9999663829803467,
      0.9999637007713318,
      0.9999667406082153,
      0.999934732913971,
      0.9999346137046814,
      0.9997356534004211,
      0.9959502220153809,
      0.9917570948600769,
      0.9923445582389832,
      0.9814684391021729,
      0.9876909255981445,
      0.9740179777145386,
      0.9793411493301392,
      0.9963182210922241,
      0.9989975094795227,
      0.9998962879180908,
      0.9999264478683472,
      0.9999567270278931,
      0.999951183795929,
      0.999934732913971,
      0.9999464750289917,
      0.9999297261238098,
      0.9999493360519409,
      0.9999118447303772,
      0.9998974204063416,
      0.9998554587364197,
      0.9999308586120605,
      0.9999625086784363,
      0.9998888969421387,
      0.9996947646141052,
      0.9968699216842651,
      0.9918637275695801,
      0.9587611556053162,
      0.9635775089263916,
      0.9764900207519531,
      0.9655253887176514,
      0.9777955412864685,
      0.9614474773406982,
      0.967708170413971,
      0.9952476024627686,
      0.9996222853660583,
      0.9997314810752869,
      0.9940441250801086,
      0.9983360767364502,
      0.9995720982551575,
      0.999692440032959,
      0.9997087717056274
    ],
    [
      0.8953149318695068,
      0.9135589003562927,
      0.9221671223640442,
      0.9187506437301636,
      0.9235161542892456,
      0.9308027029037476,
      0.9264862537384033,
      0.9241714477539062,
      0.9317257404327393,
      0.9333726167678833,
      0.9293421506881714,
      0.933927595615387,
      0.9411227703094482,
      0.9417405128479004,
      0.9410921335220337,
      0.9421195983886719,
      0.9492790699005127,
      0.9487327337265015,
      0.9449937343597412,
      0.9481623768806458,
      0.9472424983978271,
      0.9407093524932861,
      0.9331437945365906,
      0.9321370124816895,
      0.9330604672431946,
      0.9246612787246704,
      0.9143093824386597,
      0.9334807991981506,
      0.9230939149856567,
      0.9214733242988586,
      0.8970434665679932,
      0.896004319190979,
      0.8975366353988647,
      0.9028307795524597,
      0.9032398462295532,
      0.9198044538497925,
      0.9277355670928955,
      0.9238502979278564,
      0.940100908279419,
      0.9410771131515503,
      0.9404295086860657,
      0.9474351406097412,
      0.9456989169120789,
      0.943938136100769,
      0.944804847240448,
      0.9405646324157715,
      0.9408577084541321,
      0.9434505701065063,
      0.9419248104095459,
      0.9357376098632812,
      0.9380737543106079,
      0.9435479044914246,
      0.9331002831459045,
      0.928019642829895,
      0.9316951036453247,
      0.9320570826530457,
      0.9166454672813416,
      0.9021639823913574,
      0.8893969655036926,
      0.9997578859329224,
      0.9998700618743896,
      0.9999053478240967,
      0.9994245767593384,
      0.9943397641181946,
      0.9872918128967285,
      0.974051833152771,
      0.9872440099716187,
      0.980384886264801,
      0.9872238039970398,
      0.9991562366485596,
      0.9998634457588196,
      0.9998322129249573,
      0.9997569918632507,
      0.9999006986618042,
      0.9999165534973145,
      0.9999077320098877,
      0.9999486207962036,
      0.999925434589386,
      0.9999423623085022,
      0.9999656081199646,
      0.9999598264694214,
      0.9999575614929199,
      0.9999207258224487,
      0.9997515082359314,
      0.9978029727935791,
      0.9948909878730774,
      0.9967544674873352,
      0.9871206879615784,
      0.9921386241912842,
      0.9835885167121887,
      0.980496883392334,
      0.9947289228439331,
      0.9975444674491882,
      0.9997427463531494,
      0.9999204277992249,
      0.9999427795410156,
      0.9999297261238098,
      0.9998748302459717,
      0.9999542236328125,
      0.9999626278877258,
      0.9998918175697327,
      0.9998601078987122,
      0.9999494552612305,
      0.9999575614929199,
      0.9999738335609436,
      0.9999480843544006,
      0.9999628663063049,
      0.9999788403511047,
      0.9999678730964661,
      0.9999666810035706,
      0.9999316930770874,
      0.999882161617279,
      0.9989307522773743,
      0.9975383877754211,
      0.9987583756446838,
      0.9910708069801331,
      0.9952433705329895,
      0.9886723756790161,
      0.9898190498352051,
      0.9980540871620178,
      0.999809205532074,
      0.9999487400054932,
      0.9999644160270691,
      0.999962568283081,
      0.9999581575393677,
      0.9999812841415405,
      0.9999423623085022,
      0.9999336004257202,
      0.9999832510948181,
      0.9999718070030212,
      0.999950110912323,
      0.9999294877052307,
      0.9999584555625916,
      0.9999694228172302,
      0.999976634979248,
      0.9999334812164307,
      0.999930739402771,
      0.999708890914917,
      0.9995517730712891,
      0.9920691847801208,
      0.9851454496383667,
      0.97286456823349,
      0.9601576328277588,
      0.976069986820221,
      0.9855403900146484,
      0.9977093935012817,
      0.9980419278144836,
      0.9890863299369812,
      0.993618905544281,
      0.9863046407699585,
      0.9877204298973083,
      0.997089684009552,
      0.9993261694908142,
      0.9999329447746277,
      0.9999483227729797,
      0.99996417760849,
      0.9999637007713318,
      0.9999596476554871,
      0.9999447464942932,
      0.999965488910675,
      0.999915361404419,
      0.9999557137489319,
      0.9999670386314392,
      0.9999644756317139,
      0.9999674558639526,
      0.9999368786811829,
      0.9999349117279053,
      0.999749481678009,
      0.9961652159690857,
      0.9921090602874756,
      0.9926439523696899,
      0.9823358654975891,
      0.9881772994995117,
      0.9749397039413452,
      0.9802547693252563,
      0.9964346289634705,
      0.9990128874778748,
      0.9999029040336609,
      0.9999290704727173,
      0.9999579787254333,
      0.9999527931213379,
      0.9999375939369202,
      0.9999485611915588,
      0.9999311566352844,
      0.9999509453773499,
      0.999914824962616,
      0.9999024868011475,
      0.9998581409454346,
      0.9999334216117859,
      0.9999638199806213,
      0.9998925924301147,
      0.9996957182884216,
      0.9965428113937378,
      0.9920305013656616,
      0.9601924419403076,
      0.9651809930801392,
      0.9775315523147583,
      0.9670764207839966,
      0.9787511825561523,
      0.9632553458213806,
      0.9691051840782166,
      0.9954130053520203,
      0.9996378421783447,
      0.9997457265853882,
      0.994313657283783,
      0.9984049797058105,
      0.9996047616004944,
      0.9996991753578186,
      0.9997161626815796
    ],
    [
      0.9006632566452026,
      0.9182580709457397,
      0.925589919090271,
      0.9223452806472778,
      0.9268895983695984,
      0.9341423511505127,
      0.9296608567237854,
      0.9278441667556763,
      0.9349693655967712,
      0.9357999563217163,
      0.9325344562530518,
      0.9369544982910156,
      0.9433634877204895,
      0.9437059164047241,
      0.9438065886497498,
      0.9445995092391968,
      0.9509682655334473,
      0.9506219625473022,
      0.9472862482070923,
      0.9505683183670044,
      0.9495440125465393,
      0.9438233375549316,
      0.9378341436386108,
      0.9361637234687805,
      0.9369168281555176,
      0.9298505187034607,
      0.9224532842636108,
      0.9387043714523315,
      0.9301728010177612,
      0.9312143325805664,
      0.9073672890663147,
      0.907322347164154,
      0.9056963324546814,
      0.9113997220993042,
      0.9118411540985107,
      0.9253120422363281,
      0.932844877243042,
      0.9290464520454407,
      0.9440383315086365,
      0.9443209171295166,
      0.9437211751937866,
      0.9501941204071045,
      0.9484483599662781,
      0.9463776350021362,
      0.9465168714523315,
      0.9431501626968384,
      0.9431025981903076,
      0.9451332688331604,
      0.943689227104187,
      0.9383846521377563,
      0.9401817917823792,
      0.945322573184967,
      0.935511589050293,
      0.9307944774627686,
      0.9342010021209717,
      0.9341981410980225,
      0.920339822769165,
      0.9062726497650146,
      0.8937391638755798,
      0.999763011932373,
      0.9998749494552612,
      0.9999114274978638,
      0.9994753003120422,
      0.994865894317627,
      0.988490879535675,
      0.9761303067207336,
      0.9884535074234009,
      0.982022762298584,
      0.988434910774231,
      0.9992469549179077,
      0.9998745918273926,
      0.9998438358306885,
      0.9997791051864624,
      0.9999020099639893,
      0.9999200701713562,
      0.9999127984046936,
      0.9999510049819946,
      0.9999272227287292,
      0.9999436140060425,
      0.9999668598175049,
      0.9999607801437378,
      0.9999589323997498,
      0.9999259114265442,
      0.9997689723968506,
      0.9980258941650391,
      0.9954476356506348,
      0.9971300363540649,
      0.9883922338485718,
      0.9928078651428223,
      0.9848527908325195,
      0.9820972084999084,
      0.9951832890510559,
      0.9978542923927307,
      0.999764621257782,
      0.9999232888221741,
      0.9999443292617798,
      0.9999308586120605,
      0.9998759031295776,
      0.9999551177024841,
      0.9999634027481079,
      0.9998931288719177,
      0.9998618364334106,
      0.9999504685401917,
      0.9999584555625916,
      0.9999744296073914,
      0.9999487996101379,
      0.999963641166687,
      0.9999794363975525,
      0.9999683499336243,
      0.999967098236084,
      0.9999355673789978,
      0.9998908638954163,
      0.9990497827529907,
      0.9977799654006958,
      0.9988912343978882,
      0.9919267892837524,
      0.9957917928695679,
      0.9896018505096436,
      0.9906738996505737,
      0.998268723487854,
      0.999826967716217,
      0.9999510645866394,
      0.9999658465385437,
      0.9999635219573975,
      0.9999588131904602,
      0.999981701374054,
      0.9999435544013977,
      0.999934732913971,
      0.9999827742576599,
      0.9999720454216003,
      0.9999510049819946,
      0.9999306201934814,
      0.9999592304229736,
      0.9999698996543884,
      0.9999769330024719,
      0.9999361634254456,
      0.9999340176582336,
      0.9997296929359436,
      0.9995790123939514,
      0.9926098585128784,
      0.9864198565483093,
      0.9752231240272522,
      0.9629249572753906,
      0.9774826765060425,
      0.9864950776100159,
      0.9979209899902344,
      0.9982165098190308,
      0.9898108243942261,
      0.993985652923584,
      0.9872472286224365,
      0.9886997938156128,
      0.9973751902580261,
      0.9993935227394104,
      0.9999364018440247,
      0.9999502897262573,
      0.9999649524688721,
      0.9999644160270691,
      0.9999602437019348,
      0.9999458193778992,
      0.9999662041664124,
      0.9999170899391174,
      0.9999564290046692,
      0.9999675154685974,
      0.9999649524688721,
      0.9999679923057556,
      0.99993896484375,
      0.9999374747276306,
      0.9997634887695312,
      0.9963824152946472,
      0.9924681782722473,
      0.9929197430610657,
      0.983156144618988,
      0.9886056184768677,
      0.9759491682052612,
      0.9812173843383789,
      0.9965752959251404,
      0.9990522265434265,
      0.9999065399169922,
      0.9999310374259949,
      0.9999591708183289,
      0.9999538660049438,
      0.9999399185180664,
      0.9999502897262573,
      0.9999327659606934,
      0.999952495098114,
      0.999917209148407,
      0.9999065399169922,
      0.9998628497123718,
      0.9999349117279053,
      0.9999648928642273,
      0.9998973608016968,
      0.9997103810310364,
      0.9968147277832031,
      0.9923992156982422,
      0.9617646932601929,
      0.966749906539917,
      0.9785361289978027,
      0.9686643481254578,
      0.9796135425567627,
      0.964900016784668,
      0.970330536365509,
      0.9955691695213318,
      0.9996523857116699,
      0.9997590184211731,
      0.9945594668388367,
      0.998486340045929,
      0.999622642993927,
      0.9997078776359558,
      0.9997235536575317
    ],
    [
      0.9065446853637695,
      0.9239791631698608,
      0.9296064376831055,
      0.9264803528785706,
      0.9311411380767822,
      0.9383422136306763,
      0.9334954023361206,
      0.9321737885475159,
      0.9386858940124512,
      0.9389957189559937,
      0.9364633560180664,
      0.9404365420341492,
      0.9465405941009521,
      0.9464391469955444,
      0.9471621513366699,
      0.9477248191833496,
      0.9531563520431519,
      0.9533063769340515,
      0.9500833749771118,
      0.9535932540893555,
      0.9522746205329895,
      0.9473057389259338,
      0.942346453666687,
      0.9412050247192383,
      0.9410380125045776,
      0.9355623722076416,
      0.9315589666366577,
      0.9444687366485596,
      0.9373226761817932,
      0.940188467502594,
      0.9170839786529541,
      0.9197718501091003,
      0.9150650501251221,
      0.920994758605957,
      0.9221493005752563,
      0.9333339929580688,
      0.9389781951904297,
      0.9357450604438782,
      0.9492765069007874,
      0.9484981894493103,
      0.9475799798965454,
      0.9531860947608948,
      0.9516911506652832,
      0.9495846033096313,
      0.9487290382385254,
      0.9464983940124512,
      0.946131706237793,
      0.9477245211601257,
      0.946098268032074,
      0.9423397779464722,
      0.9430872201919556,
      0.9480103850364685,
      0.9387330412864685,
      0.9341632723808289,
      0.9375031590461731,
      0.937149703502655,
      0.9246070384979248,
      0.911742091178894,
      0.8998171091079712,
      0.9997685551643372,
      0.9998790621757507,
      0.9999163150787354,
      0.9995120763778687,
      0.9952137470245361,
      0.9895328879356384,
      0.9781646728515625,
      0.9897307753562927,
      0.9838733077049255,
      0.9897775053977966,
      0.999324381351471,
      0.9998899102210999,
      0.9998524785041809,
      0.999788761138916,
      0.999907910823822,
      0.9999234080314636,
      0.9999168515205383,
      0.9999532103538513,
      0.9999291896820068,
      0.9999448657035828,
      0.9999678134918213,
      0.9999601244926453,
      0.9999600052833557,
      0.999930739402771,
      0.9997787475585938,
      0.9981929063796997,
      0.9958610534667969,
      0.9973858594894409,
      0.9897400140762329,
      0.9934980273246765,
      0.9863550662994385,
      0.9840642213821411,
      0.9956516623497009,
      0.9981653094291687,
      0.9997864365577698,
      0.9999285340309143,
      0.9999459981918335,
      0.999931812286377,
      0.9998767375946045,
      0.9999562501907349,
      0.9999641180038452,
      0.9998935461044312,
      0.9998623132705688,
      0.9999511241912842,
      0.9999592304229736,
      0.9999751448631287,
      0.9999495148658752,
      0.9999640583992004,
      0.9999787211418152,
      0.9999682307243347,
      0.9999671578407288,
      0.9999380707740784,
      0.9998970031738281,
      0.9991433024406433,
      0.9979503750801086,
      0.9990041851997375,
      0.9927365183830261,
      0.9963041543960571,
      0.9906032085418701,
      0.9915897250175476,
      0.9984540939331055,
      0.9998326897621155,
      0.9999529719352722,
      0.9999670386314392,
      0.99996417760849,
      0.9999595284461975,
      0.9999821782112122,
      0.9999445080757141,
      0.999936044216156,
      0.9999831318855286,
      0.9999728202819824,
      0.999951958656311,
      0.9999314546585083,
      0.9999598264694214,
      0.9999700784683228,
      0.9999771118164062,
      0.9999380111694336,
      0.9999363422393799,
      0.9997445344924927,
      0.9995954632759094,
      0.9930620789527893,
      0.9876547455787659,
      0.9777646660804749,
      0.9661332964897156,
      0.9791098833084106,
      0.9874114990234375,
      0.9980435967445374,
      0.99836665391922,
      0.9906815886497498,
      0.9945252537727356,
      0.9882671236991882,
      0.9897607564926147,
      0.9976391196250916,
      0.9994612336158752,
      0.9999394416809082,
      0.999951958656311,
      0.9999638199806213,
      0.9999650120735168,
      0.9999611377716064,
      0.999946653842926,
      0.9999669194221497,
      0.999918520450592,
      0.9999569654464722,
      0.9999681115150452,
      0.9999654293060303,
      0.9999685883522034,
      0.9999406337738037,
      0.9999384880065918,
      0.9997716546058655,
      0.9965834021568298,
      0.9927818179130554,
      0.9931938648223877,
      0.9841408729553223,
      0.9890722036361694,
      0.9773169159889221,
      0.9825015664100647,
      0.9967202544212341,
      0.9991062879562378,
      0.9999076724052429,
      0.9999334812164307,
      0.9999604821205139,
      0.9999554753303528,
      0.9999425411224365,
      0.9999525547027588,
      0.9999346137046814,
      0.9999538064002991,
      0.9999200105667114,
      0.9999108910560608,
      0.9998683333396912,
      0.9999366402626038,
      0.999966025352478,
      0.9999040365219116,
      0.9997231364250183,
      0.9970089793205261,
      0.9926804304122925,
      0.9634911417961121,
      0.9685248136520386,
      0.9795688390731812,
      0.9703966975212097,
      0.9805024862289429,
      0.9668464064598083,
      0.9718587398529053,
      0.9957486987113953,
      0.9996645450592041,
      0.9997791647911072,
      0.9948612451553345,
      0.9985933899879456,
      0.999644935131073,
      0.9997199773788452,
      0.9997336864471436
    ],
    [
      0.9138143062591553,
      0.930915117263794,
      0.9348882436752319,
      0.9318299293518066,
      0.9368162155151367,
      0.94394850730896,
      0.9383150339126587,
      0.9369146227836609,
      0.9430178999900818,
      0.9427729249000549,
      0.9407569169998169,
      0.9444055557250977,
      0.9502338767051697,
      0.9494592547416687,
      0.9507336616516113,
      0.951151967048645,
      0.9559352397918701,
      0.9563244581222534,
      0.953615128993988,
      0.9569788575172424,
      0.9551610350608826,
      0.9512499570846558,
      0.9471744298934937,
      0.9466097354888916,
      0.9456651210784912,
      0.9418942928314209,
      0.9397569894790649,
      0.950897753238678,
      0.9448025822639465,
      0.9479236006736755,
      0.9269400835037231,
      0.9308687448501587,
      0.9253318309783936,
      0.9320861101150513,
      0.9334836006164551,
      0.9427796602249146,
      0.9460369944572449,
      0.9431053996086121,
      0.9552425146102905,
      0.9532867670059204,
      0.9517333507537842,
      0.9567692279815674,
      0.9558493494987488,
      0.9530948400497437,
      0.9515609741210938,
      0.9502553939819336,
      0.9496810436248779,
      0.9506626129150391,
      0.9487430453300476,
      0.946118175983429,
      0.9463275671005249,
      0.9503802061080933,
      0.9425126314163208,
      0.9386247396469116,
      0.9420082569122314,
      0.9409376382827759,
      0.9302590489387512,
      0.9193829894065857,
      0.9076530933380127,
      0.9997637867927551,
      0.9998831748962402,
      0.9999203681945801,
      0.9995461106300354,
      0.9956231117248535,
      0.9904952645301819,
      0.9803041219711304,
      0.9909461140632629,
      0.9857951998710632,
      0.9911736845970154,
      0.9993906021118164,
      0.9998973608016968,
      0.9998601675033569,
      0.9998005628585815,
      0.9999122619628906,
      0.9999253153800964,
      0.9999220371246338,
      0.9999547600746155,
      0.9999302625656128,
      0.9999459981918335,
      0.9999690055847168,
      0.9999610781669617,
      0.9999610781669617,
      0.9999366402626038,
      0.9997878670692444,
      0.998315155506134,
      0.9962051510810852,
      0.9975902438163757,
      0.9910393357276917,
      0.9942560195922852,
      0.987995445728302,
      0.9861146211624146,
      0.9961528182029724,
      0.9984800815582275,
      0.999808132648468,
      0.9999314546585083,
      0.9999475479125977,
      0.999933123588562,
      0.9998784065246582,
      0.999957263469696,
      0.9999650716781616,
      0.999895453453064,
      0.9998645186424255,
      0.9999520778656006,
      0.9999603033065796,
      0.9999749064445496,
      0.9999496936798096,
      0.9999645948410034,
      0.9999794960021973,
      0.9999685883522034,
      0.9999675154685974,
      0.9999405741691589,
      0.9999020099639893,
      0.9992226362228394,
      0.9980748295783997,
      0.9991216063499451,
      0.9934826493263245,
      0.9968377351760864,
      0.9916887879371643,
      0.9927558898925781,
      0.998664140701294,
      0.9998502731323242,
      0.9999551773071289,
      0.999968409538269,
      0.999965250492096,
      0.9999605417251587,
      0.9999828338623047,
      0.9999456405639648,
      0.9999340772628784,
      0.9999833703041077,
      0.9999734163284302,
      0.9999527931213379,
      0.9999323487281799,
      0.9999606609344482,
      0.999970555305481,
      0.9999774694442749,
      0.9999395608901978,
      0.9999374747276306,
      0.9997423887252808,
      0.9996042847633362,
      0.9934475421905518,
      0.9888024926185608,
      0.9800682663917542,
      0.9690497517585754,
      0.980624794960022,
      0.988182544708252,
      0.9981355667114258,
      0.9984712600708008,
      0.9915701150894165,
      0.9951759576797485,
      0.9893972873687744,
      0.9908555150032043,
      0.9979169368743896,
      0.9995196461677551,
      0.9999426007270813,
      0.9999541640281677,
      0.9999641180038452,
      0.9999658465385437,
      0.9999607801437378,
      0.9999479651451111,
      0.9999677538871765,
      0.9999203085899353,
      0.9999575614929199,
      0.9999687671661377,
      0.9999663233757019,
      0.9999696612358093,
      0.999941885471344,
      0.9999390244483948,
      0.9997755289077759,
      0.9967414736747742,
      0.9930630326271057,
      0.9933938384056091,
      0.9850431680679321,
      0.9895225167274475,
      0.9787940382957458,
      0.983311653137207,
      0.9968457221984863,
      0.9991217851638794,
      0.9999108910560608,
      0.9999351501464844,
      0.9999615550041199,
      0.9999570846557617,
      0.9999447464942932,
      0.999954342842102,
      0.9999364614486694,
      0.9999552369117737,
      0.9999228119850159,
      0.9999149441719055,
      0.9998741149902344,
      0.9999381303787231,
      0.999967098236084,
      0.9999091029167175,
      0.999750554561615,
      0.997688889503479,
      0.9932438135147095,
      0.9657195806503296,
      0.9702358245849609,
      0.9805408716201782,
      0.9720693230628967,
      0.9814934134483337,
      0.9688681364059448,
      0.9734012484550476,
      0.9958899617195129,
      0.9996711611747742,
      0.9997845888137817,
      0.9951568841934204,
      0.9986814856529236,
      0.9996644854545593,
      0.9997292757034302,
      0.9997406601905823
    ],
    [
      0.9211053252220154,
      0.9388551115989685,
      0.9411298036575317,
      0.9378546476364136,
      0.9435573816299438,
      0.9506186842918396,
      0.9440762400627136,
      0.94255530834198,
      0.948261022567749,
      0.9476759433746338,
      0.9461408853530884,
      0.9497290253639221,
      0.9544761180877686,
      0.9535412788391113,
      0.9553104639053345,
      0.9553192853927612,
      0.9593662023544312,
      0.959701657295227,
      0.9576238393783569,
      0.9605069756507874,
      0.9586209058761597,
      0.9554048776626587,
      0.9522659778594971,
      0.951934814453125,
      0.9504871964454651,
      0.9479135870933533,
      0.9473557472229004,
      0.956566333770752,
      0.9510493278503418,
      0.9539779424667358,
      0.9356850385665894,
      0.9400277137756348,
      0.9348441362380981,
      0.9414993524551392,
      0.9438237547874451,
      0.9512424468994141,
      0.9529368877410889,
      0.9500612020492554,
      0.9607292413711548,
      0.9580023884773254,
      0.9561051726341248,
      0.960832953453064,
      0.9606074690818787,
      0.9573642015457153,
      0.9551345109939575,
      0.9548512101173401,
      0.9550126194953918,
      0.9545913338661194,
      0.9524987936019897,
      0.9510985016822815,
      0.9509056806564331,
      0.9548741579055786,
      0.947659969329834,
      0.9444509744644165,
      0.9477375745773315,
      0.9460804462432861,
      0.9367618560791016,
      0.9278507232666016,
      0.9166268706321716,
      0.9997749924659729,
      0.9998847842216492,
      0.9999259114265442,
      0.9995687007904053,
      0.9959663152694702,
      0.9913450479507446,
      0.9821058511734009,
      0.9919360876083374,
      0.9874870777130127,
      0.9923429489135742,
      0.9994403719902039,
      0.9999037384986877,
      0.9998676776885986,
      0.9998130798339844,
      0.9999166131019592,
      0.9999280571937561,
      0.9999228715896606,
      0.9999563694000244,
      0.9999315142631531,
      0.999946653842926,
      0.9999695420265198,
      0.9999613165855408,
      0.9999615550041199,
      0.9999383687973022,
      0.9997997879981995,
      0.9984246492385864,
      0.9965268969535828,
      0.9977729916572571,
      0.9920783042907715,
      0.9948954582214355,
      0.9893718957901001,
      0.9879370331764221,
      0.9966456890106201,
      0.9987409710884094,
      0.9998274445533752,
      0.9999364018440247,
      0.9999495148658752,
      0.9999343156814575,
      0.9998799562454224,
      0.9999584555625916,
      0.9999659061431885,
      0.9998968243598938,
      0.999866247177124,
      0.999953031539917,
      0.9999608993530273,
      0.9999753832817078,
      0.9999502301216125,
      0.9999649524688721,
      0.9999797940254211,
      0.9999688267707825,
      0.9999678730964661,
      0.9999426007270813,
      0.9999065399169922,
      0.9992991089820862,
      0.9981995820999146,
      0.9992120265960693,
      0.99420565366745,
      0.9972468018531799,
      0.9929750561714172,
      0.9940207004547119,
      0.9988434314727783,
      0.9998635053634644,
      0.9999575614929199,
      0.9999683499336243,
      0.999966025352478,
      0.9999614953994751,
      0.9999833106994629,
      0.9999473094940186,
      0.9999374747276306,
      0.9999838471412659,
      0.9999738335609436,
      0.999953031539917,
      0.999933123588562,
      0.9999614357948303,
      0.9999709725379944,
      0.9999776482582092,
      0.9999412894248962,
      0.999937117099762,
      0.9997547268867493,
      0.9996216297149658,
      0.993889570236206,
      0.9899219870567322,
      0.9820348620414734,
      0.971825361251831,
      0.9822314977645874,
      0.9891068339347839,
      0.9982730150222778,
      0.9986037611961365,
      0.9924883842468262,
      0.9958208203315735,
      0.9905391931533813,
      0.9919160604476929,
      0.9981799721717834,
      0.9995751976966858,
      0.999944806098938,
      0.9999560117721558,
      0.9999643564224243,
      0.9999666810035706,
      0.9999615550041199,
      0.9999491572380066,
      0.9999685287475586,
      0.9999220967292786,
      0.9999580383300781,
      0.9999693632125854,
      0.9999668598175049,
      0.999968945980072,
      0.9999431371688843,
      0.9999403357505798,
      0.999783456325531,
      0.9969338774681091,
      0.9933760762214661,
      0.9936408996582031,
      0.986153244972229,
      0.990111231803894,
      0.9807206392288208,
      0.9846437573432922,
      0.9969930648803711,
      0.9991470575332642,
      0.9999129176139832,
      0.9999370574951172,
      0.9999628663063049,
      0.9999586939811707,
      0.9999469518661499,
      0.9999558329582214,
      0.9999379515647888,
      0.9999566078186035,
      0.9999254941940308,
      0.9999188184738159,
      0.999878466129303,
      0.9999397397041321,
      0.9999680519104004,
      0.999912440776825,
      0.9997615218162537,
      0.9978644251823425,
      0.993603527545929,
      0.9681592583656311,
      0.9722623825073242,
      0.9817458391189575,
      0.9742184281349182,
      0.9827098846435547,
      0.9712299108505249,
      0.9751719832420349,
      0.9960071444511414,
      0.9996705651283264,
      0.9997791051864624,
      0.9952439069747925,
      0.9987426400184631,
      0.999679684638977,
      0.999737024307251,
      0.9997486472129822
    ],
    [
      0.9296897053718567,
      0.9475849270820618,
      0.9485247731208801,
      0.9444570541381836,
      0.9507768154144287,
      0.9585089683532715,
      0.9509625434875488,
      0.9496288299560547,
      0.9544720649719238,
      0.9536117315292358,
      0.9526998400688171,
      0.9564452171325684,
      0.9598377346992493,
      0.959010124206543,
      0.9619781970977783,
      0.9613243341445923,
      0.964910626411438,
      0.9647094011306763,
      0.9637458920478821,
      0.9655442237854004,
      0.9635105729103088,
      0.9608954191207886,
      0.9579858779907227,
      0.9580824971199036,
      0.9561418294906616,
      0.9540092945098877,
      0.9543448686599731,
      0.9618096351623535,
      0.9571382403373718,
      0.95924311876297,
      0.9434374570846558,
      0.9478888511657715,
      0.9433138966560364,
      0.9507160186767578,
      0.954133927822113,
      0.9597113728523254,
      0.96085524559021,
      0.9585482478141785,
      0.9687290787696838,
      0.9658397436141968,
      0.9623517394065857,
      0.967144787311554,
      0.9676904082298279,
      0.9648610949516296,
      0.9606404304504395,
      0.9607533812522888,
      0.9613392949104309,
      0.9603094458580017,
      0.957939863204956,
      0.9578089714050293,
      0.9567004442214966,
      0.9604486227035522,
      0.9542357921600342,
      0.951606035232544,
      0.9548094272613525,
      0.9526954889297485,
      0.9441220164299011,
      0.9371157884597778,
      0.9262559413909912,
      0.9997699856758118,
      0.9998878240585327,
      0.9999280571937561,
      0.9995888471603394,
      0.996338427066803,
      0.992256224155426,
      0.9838258028030396,
      0.9929172992706299,
      0.9891958236694336,
      0.9934724569320679,
      0.9994968175888062,
      0.9999105334281921,
      0.9998748302459717,
      0.9998223781585693,
      0.9999216794967651,
      0.9999294877052307,
      0.9999276995658875,
      0.9999575614929199,
      0.9999327659606934,
      0.9999476671218872,
      0.9999702572822571,
      0.9999621510505676,
      0.9999622106552124,
      0.9999403953552246,
      0.9998070597648621,
      0.998643696308136,
      0.9967244863510132,
      0.9978994727134705,
      0.9930660724639893,
      0.9956817030906677,
      0.9910193681716919,
      0.9899357557296753,
      0.9971563816070557,
      0.9990206360816956,
      0.9998433589935303,
      0.9999392628669739,
      0.9999510645866394,
      0.9999354481697083,
      0.9998821020126343,
      0.999959409236908,
      0.9999667406082153,
      0.9998988509178162,
      0.9998687505722046,
      0.9999539852142334,
      0.999961793422699,
      0.9999759197235107,
      0.9999510049819946,
      0.9999651908874512,
      0.9999801516532898,
      0.9999679923057556,
      0.9999679327011108,
      0.9999442100524902,
      0.9999113082885742,
      0.9993829727172852,
      0.9983072280883789,
      0.9993091821670532,
      0.9951897859573364,
      0.9977709054946899,
      0.9943667650222778,
      0.9955201148986816,
      0.9990205764770508,
      0.9998683929443359,
      0.9999591112136841,
      0.9999692440032959,
      0.9999666213989258,
      0.9999608993530273,
      0.9999836087226868,
      0.9999485015869141,
      0.99993896484375,
      0.9999839067459106,
      0.9999745488166809,
      0.9999542832374573,
      0.9999344348907471,
      0.9999625086784363,
      0.9999707937240601,
      0.9999780654907227,
      0.999941885471344,
      0.9999390840530396,
      0.9997702240943909,
      0.9996395111083984,
      0.9944698214530945,
      0.9912353754043579,
      0.9842153787612915,
      0.9754143953323364,
      0.9842905402183533,
      0.9902082681655884,
      0.9983960390090942,
      0.9987270832061768,
      0.9934523701667786,
      0.9962942004203796,
      0.9917184114456177,
      0.9931212067604065,
      0.9984161257743835,
      0.9996197819709778,
      0.9999468922615051,
      0.9999545216560364,
      0.9999648928642273,
      0.9999669194221497,
      0.9999622106552124,
      0.9999504089355469,
      0.9999693036079407,
      0.9999241232872009,
      0.9999589920043945,
      0.9999701380729675,
      0.9999675750732422,
      0.9999698400497437,
      0.9999447464942932,
      0.999941885471344,
      0.9997952580451965,
      0.9972652792930603,
      0.9937546253204346,
      0.9938672780990601,
      0.9874850511550903,
      0.9908075332641602,
      0.9829424619674683,
      0.9862496256828308,
      0.9971926212310791,
      0.9992073178291321,
      0.9999150037765503,
      0.99993896484375,
      0.9999629259109497,
      0.9999595880508423,
      0.9999485611915588,
      0.9999585747718811,
      0.9999393224716187,
      0.9999579191207886,
      0.9999286532402039,
      0.9999229907989502,
      0.9998837113380432,
      0.999941885471344,
      0.9999694228172302,
      0.999916672706604,
      0.9997709393501282,
      0.9979086518287659,
      0.9938828349113464,
      0.9713849425315857,
      0.9749584197998047,
      0.9834499955177307,
      0.9767261743545532,
      0.9843079447746277,
      0.9742781519889832,
      0.9775810241699219,
      0.9961544871330261,
      0.9996690154075623,
      0.999785840511322,
      0.995581328868866,
      0.9987865090370178,
      0.9996926784515381,
      0.9997389912605286,
      0.9997530579566956
    ],
    [
      0.939104437828064,
      0.9573214054107666,
      0.9585025310516357,
      0.9521104097366333,
      0.9588025808334351,
      0.966649055480957,
      0.9593493342399597,
      0.9580100774765015,
      0.9623108506202698,
      0.9616540670394897,
      0.9620980024337769,
      0.9650319814682007,
      0.9680327773094177,
      0.9665214419364929,
      0.9694323539733887,
      0.9694637656211853,
      0.9723420143127441,
      0.9714069366455078,
      0.9712390303611755,
      0.9726718664169312,
      0.9702494144439697,
      0.9673056602478027,
      0.9662870168685913,
      0.9662511348724365,
      0.9630956649780273,
      0.9611210823059082,
      0.9623024463653564,
      0.9681903719902039,
      0.9634052515029907,
      0.9644055962562561,
      0.9517780542373657,
      0.9557290077209473,
      0.9529813528060913,
      0.9602257609367371,
      0.9637883305549622,
      0.9682400226593018,
      0.9695901274681091,
      0.9678916931152344,
      0.9770501255989075,
      0.9749810099601746,
      0.9712347984313965,
      0.9749478101730347,
      0.97548508644104,
      0.9736316204071045,
      0.9691495895385742,
      0.9684407711029053,
      0.9696142077445984,
      0.9693140983581543,
      0.9659860134124756,
      0.9661357998847961,
      0.9650048017501831,
      0.9684069156646729,
      0.962736964225769,
      0.9606984853744507,
      0.9637366533279419,
      0.9612815380096436,
      0.9528370499610901,
      0.9468883275985718,
      0.9366726875305176,
      0.9997738599777222,
      0.9998913407325745,
      0.9999338388442993,
      0.999620258808136,
      0.9970093369483948,
      0.9935824275016785,
      0.9868649244308472,
      0.9941076040267944,
      0.9912050366401672,
      0.9947710037231445,
      0.9995652437210083,
      0.9999201893806458,
      0.9998804926872253,
      0.9998366236686707,
      0.9999253153800964,
      0.9999315142631531,
      0.9999300837516785,
      0.9999591112136841,
      0.999934196472168,
      0.9999487400054932,
      0.9999704360961914,
      0.9999628663063049,
      0.999963104724884,
      0.9999433159828186,
      0.9998275637626648,
      0.9989468455314636,
      0.997206449508667,
      0.9982612133026123,
      0.9944765567779541,
      0.9967833757400513,
      0.9934346675872803,
      0.9928047060966492,
      0.9978204369544983,
      0.9992613792419434,
      0.9998472929000854,
      0.9999415278434753,
      0.9999521970748901,
      0.9999362230300903,
      0.9998835325241089,
      0.9999604821205139,
      0.9999675154685974,
      0.9999004006385803,
      0.9998711347579956,
      0.9999550580978394,
      0.9999628067016602,
      0.999976634979248,
      0.9999518394470215,
      0.9999656677246094,
      0.9999805688858032,
      0.9999679923057556,
      0.9999681711196899,
      0.9999459385871887,
      0.999918520450592,
      0.9994931221008301,
      0.998551070690155,
      0.999487578868866,
      0.996466338634491,
      0.9984056353569031,
      0.9959256052970886,
      0.9969841241836548,
      0.9992272257804871,
      0.9998810291290283,
      0.9999606013298035,
      0.9999697208404541,
      0.9999668598175049,
      0.9999590516090393,
      0.9999843835830688,
      0.9999502897262573,
      0.9999409317970276,
      0.9999843239784241,
      0.9999755620956421,
      0.999954879283905,
      0.9999355673789978,
      0.9999629855155945,
      0.9999709129333496,
      0.999978244304657,
      0.9999427795410156,
      0.9999405145645142,
      0.9997977018356323,
      0.999671459197998,
      0.9953075647354126,
      0.9928914308547974,
      0.9869934320449829,
      0.9798867702484131,
      0.9869974851608276,
      0.9917249083518982,
      0.9986492991447449,
      0.9988934993743896,
      0.9946262240409851,
      0.9969497919082642,
      0.9932458400726318,
      0.9946298003196716,
      0.998676598072052,
      0.9996676445007324,
      0.9999486804008484,
      0.9999544620513916,
      0.9999650716781616,
      0.9999672174453735,
      0.9999627470970154,
      0.9999516606330872,
      0.9999706745147705,
      0.9999250173568726,
      0.9999597668647766,
      0.9999706745147705,
      0.9999684691429138,
      0.9999706745147705,
      0.9999472498893738,
      0.9999441504478455,
      0.9998136162757874,
      0.997717559337616,
      0.994574785232544,
      0.9945719242095947,
      0.9895182251930237,
      0.9921351671218872,
      0.9861132502555847,
      0.9885370135307312,
      0.997550904750824,
      0.9993781447410583,
      0.9999199509620667,
      0.9999383091926575,
      0.9999648928642273,
      0.9999600648880005,
      0.9999509453773499,
      0.9999590516090393,
      0.9999385476112366,
      0.9999584555625916,
      0.9999313950538635,
      0.999927818775177,
      0.9998893737792969,
      0.9999439120292664,
      0.9999710321426392,
      0.9999217391014099,
      0.9997796416282654,
      0.9979268908500671,
      0.9943222403526306,
      0.976457953453064,
      0.9786978960037231,
      0.9860495924949646,
      0.9802963137626648,
      0.9869362115859985,
      0.9788651466369629,
      0.9818069338798523,
      0.996533989906311,
      0.9996871948242188,
      0.9997988343238831,
      0.9960617423057556,
      0.9987983107566833,
      0.9997038245201111,
      0.9997475147247314,
      0.9997751116752625
    ],
    [
      0.9477607607841492,
      0.9659841060638428,
      0.9672747254371643,
      0.9619651436805725,
      0.9699912667274475,
      0.9747889637947083,
      0.9686594605445862,
      0.9687415361404419,
      0.9732192754745483,
      0.9727914333343506,
      0.9722017049789429,
      0.9757136702537537,
      0.9775934219360352,
      0.9759040474891663,
      0.977369487285614,
      0.9791100025177002,
      0.9803727269172668,
      0.9793247580528259,
      0.9794150590896606,
      0.9803113341331482,
      0.9783607721328735,
      0.9760643243789673,
      0.9757221937179565,
      0.9763418436050415,
      0.9719191193580627,
      0.9695639610290527,
      0.9712905287742615,
      0.9755120277404785,
      0.9699844121932983,
      0.9694880843162537,
      0.9614208936691284,
      0.9626478552818298,
      0.9623473882675171,
      0.9693809747695923,
      0.9726077318191528,
      0.9757586717605591,
      0.9787413477897644,
      0.9780400991439819,
      0.9841939210891724,
      0.9821780323982239,
      0.9795525074005127,
      0.9827709794044495,
      0.9829570055007935,
      0.9815472960472107,
      0.9784600734710693,
      0.978609561920166,
      0.9796057939529419,
      0.9788900017738342,
      0.9761050939559937,
      0.9765259027481079,
      0.975346565246582,
      0.9773731231689453,
      0.9728755354881287,
      0.9717199802398682,
      0.9730950593948364,
      0.9705007076263428,
      0.963437557220459,
      0.9569767713546753,
      0.9475324749946594,
      0.9997763633728027,
      0.9998945593833923,
      0.9999375343322754,
      0.9996688365936279,
      0.9978320002555847,
      0.995248019695282,
      0.9903227686882019,
      0.99564528465271,
      0.9935582876205444,
      0.9961112141609192,
      0.9996492862701416,
      0.9999310970306396,
      0.999889612197876,
      0.999857485294342,
      0.9999301433563232,
      0.9999330639839172,
      0.999932050704956,
      0.9999603629112244,
      0.9999352097511292,
      0.9999498128890991,
      0.9999712109565735,
      0.9999635815620422,
      0.9999640583992004,
      0.9999476671218872,
      0.9998494386672974,
      0.9993712902069092,
      0.9981220960617065,
      0.9988088011741638,
      0.9962442517280579,
      0.9979087114334106,
      0.9957217574119568,
      0.9954946041107178,
      0.9985018372535706,
      0.9994977712631226,
      0.9998683929443359,
      0.9999458193778992,
      0.99995356798172,
      0.9999369978904724,
      0.9998844861984253,
      0.9999613165855408,
      0.9999680519104004,
      0.9999020099639893,
      0.9998732209205627,
      0.9999562501907349,
      0.9999637603759766,
      0.9999775290489197,
      0.9999532103538513,
      0.9999662637710571,
      0.9999810457229614,
      0.999968409538269,
      0.9999682903289795,
      0.99994957447052,
      0.9999303221702576,
      0.9996256828308105,
      0.9989477396011353,
      0.9996636509895325,
      0.9978460669517517,
      0.999022901058197,
      0.9974034428596497,
      0.9981527924537659,
      0.9994664192199707,
      0.9998975396156311,
      0.9999626278877258,
      0.9999712109565735,
      0.9999669194221497,
      0.9999600648880005,
      0.9999822974205017,
      0.9999510645866394,
      0.9999423623085022,
      0.9999846816062927,
      0.9999768733978271,
      0.9999560713768005,
      0.9999363422393799,
      0.9999637603759766,
      0.9999710321426392,
      0.9999780058860779,
      0.9999436736106873,
      0.9999450445175171,
      0.9998424053192139,
      0.999737560749054,
      0.9964295625686646,
      0.9947419762611389,
      0.9901980757713318,
      0.984997570514679,
      0.9904823303222656,
      0.9939013123512268,
      0.9990051984786987,
      0.9991961121559143,
      0.9963102340698242,
      0.9978910088539124,
      0.9953626990318298,
      0.9964737296104431,
      0.9990546703338623,
      0.999742865562439,
      0.9999529123306274,
      0.9999567866325378,
      0.9999663829803467,
      0.9999675750732422,
      0.9999633431434631,
      0.9999520778656006,
      0.999971866607666,
      0.9999269843101501,
      0.999960720539093,
      0.9999714493751526,
      0.9999692440032959,
      0.9999715685844421,
      0.9999504685401917,
      0.9999465942382812,
      0.9998390078544617,
      0.9982897043228149,
      0.9958780407905579,
      0.9958668351173401,
      0.992217481136322,
      0.9941085577011108,
      0.9899240136146545,
      0.9914537668228149,
      0.9982405304908752,
      0.999580979347229,
      0.9999291300773621,
      0.9999434947967529,
      0.999966025352478,
      0.9999616742134094,
      0.9999541640281677,
      0.9999610781669617,
      0.999940037727356,
      0.9999621510505676,
      0.9999346137046814,
      0.9999336004257202,
      0.9998961687088013,
      0.9999461770057678,
      0.999972939491272,
      0.9999291300773621,
      0.9997936487197876,
      0.9982913136482239,
      0.9955229759216309,
      0.9827908277511597,
      0.9836404323577881,
      0.9892885684967041,
      0.9852357506752014,
      0.9900429248809814,
      0.9845764636993408,
      0.9869768023490906,
      0.9972167611122131,
      0.9997420310974121,
      0.9998165965080261,
      0.9967943429946899,
      0.9990256428718567,
      0.9997280836105347,
      0.9997596144676208,
      0.9997755885124207
    ],
    [
      0.9569615721702576,
      0.972854495048523,
      0.9742729663848877,
      0.9735172986984253,
      0.9798665046691895,
      0.9812523722648621,
      0.9786350131034851,
      0.9799004197120667,
      0.9818642735481262,
      0.9822111129760742,
      0.9820785522460938,
      0.9847185015678406,
      0.985237717628479,
      0.98442542552948,
      0.9853492379188538,
      0.9858402609825134,
      0.9865298271179199,
      0.9860687255859375,
      0.9857712388038635,
      0.9862781763076782,
      0.9851550459861755,
      0.9842467904090881,
      0.9831085801124573,
      0.9840248823165894,
      0.9806041717529297,
      0.979208767414093,
      0.9798500537872314,
      0.9824796915054321,
      0.9770333766937256,
      0.9756020903587341,
      0.9704164266586304,
      0.9690279960632324,
      0.9705995917320251,
      0.9778380393981934,
      0.9816291332244873,
      0.9838166236877441,
      0.9854251742362976,
      0.9856223464012146,
      0.9894921779632568,
      0.9875358939170837,
      0.985721230506897,
      0.9882659912109375,
      0.9882239103317261,
      0.9870631098747253,
      0.9853706955909729,
      0.9860004186630249,
      0.9866793751716614,
      0.985705554485321,
      0.9842642545700073,
      0.9851527214050293,
      0.9834313988685608,
      0.9842533469200134,
      0.9812355041503906,
      0.9808350205421448,
      0.9801168441772461,
      0.9780155420303345,
      0.9724124670028687,
      0.9676392078399658,
      0.9567576050758362,
      0.9997761845588684,
      0.9998967051506042,
      0.9999415278434753,
      0.9997376799583435,
      0.9987075328826904,
      0.9970570802688599,
      0.9936658143997192,
      0.9972882270812988,
      0.9957849979400635,
      0.9973136186599731,
      0.9997165203094482,
      0.999941349029541,
      0.9999011754989624,
      0.9998798370361328,
      0.9999368786811829,
      0.9999351501464844,
      0.9999321103096008,
      0.9999616146087646,
      0.9999353885650635,
      0.9999498128890991,
      0.9999713897705078,
      0.9999632835388184,
      0.9999642372131348,
      0.9999526143074036,
      0.9998704791069031,
      0.9996436834335327,
      0.9989831447601318,
      0.9993149042129517,
      0.9979483485221863,
      0.9987990260124207,
      0.9975028038024902,
      0.9972657561302185,
      0.9990197420120239,
      0.9996469616889954,
      0.999884307384491,
      0.99994957447052,
      0.999954342842102,
      0.9999372959136963,
      0.9998852014541626,
      0.9999619722366333,
      0.9999685883522034,
      0.9999034404754639,
      0.9998757839202881,
      0.9999573826789856,
      0.9999644756317139,
      0.9999780654907227,
      0.999954104423523,
      0.999966561794281,
      0.999981164932251,
      0.9999681115150452,
      0.9999681711196899,
      0.9999545216560364,
      0.9999409317970276,
      0.9997559189796448,
      0.999442458152771,
      0.9997975826263428,
      0.9988786578178406,
      0.9994257092475891,
      0.9984581470489502,
      0.9988961815834045,
      0.9996699094772339,
      0.9999131560325623,
      0.9999644756317139,
      0.9999719858169556,
      0.9999664425849915,
      0.9999585151672363,
      0.9999821186065674,
      0.9999514222145081,
      0.9999446272850037,
      0.999984622001648,
      0.9999771118164062,
      0.9999570846557617,
      0.9999376535415649,
      0.99996417760849,
      0.9999714493751526,
      0.9999778866767883,
      0.9999447464942932,
      0.9999504089355469,
      0.9998871684074402,
      0.9998122453689575,
      0.9975159764289856,
      0.9965528249740601,
      0.9931753277778625,
      0.9898662567138672,
      0.9936715960502625,
      0.9960039854049683,
      0.9993748068809509,
      0.9994834065437317,
      0.998047947883606,
      0.9987712502479553,
      0.9973852038383484,
      0.9979361891746521,
      0.9993976354598999,
      0.9998078942298889,
      0.9999567270278931,
      0.999958872795105,
      0.9999672770500183,
      0.9999672770500183,
      0.9999635219573975,
      0.9999505281448364,
      0.9999710321426392,
      0.9999284148216248,
      0.9999615550041199,
      0.9999721050262451,
      0.9999696016311646,
      0.9999717473983765,
      0.9999533295631409,
      0.9999489188194275,
      0.9998667240142822,
      0.9990595579147339,
      0.9976134896278381,
      0.9976750612258911,
      0.9950535297393799,
      0.9962082505226135,
      0.9932994842529297,
      0.994621992111206,
      0.9988633990287781,
      0.9997346997261047,
      0.99993896484375,
      0.9999480843544006,
      0.9999679327011108,
      0.9999637603759766,
      0.9999581575393677,
      0.9999645352363586,
      0.9999427795410156,
      0.9999642968177795,
      0.999938428401947,
      0.9999396204948425,
      0.9999040365219116,
      0.9999482035636902,
      0.9999749064445496,
      0.9999375939369202,
      0.9998177289962769,
      0.9987583756446838,
      0.996934711933136,
      0.988530695438385,
      0.989029586315155,
      0.9928150773048401,
      0.9901142716407776,
      0.993112325668335,
      0.9898080825805664,
      0.9913178086280823,
      0.9980124235153198,
      0.9998146891593933,
      0.9998508095741272,
      0.9977993369102478,
      0.9992959499359131,
      0.9997646808624268,
      0.9997798800468445,
      0.9997879862785339
    ],
    [
      0.9652590751647949,
      0.9795538187026978,
      0.980341374874115,
      0.9830730557441711,
      0.9859262108802795,
      0.9866631627082825,
      0.98634934425354,
      0.9873692393302917,
      0.98753821849823,
      0.9883115291595459,
      0.989047646522522,
      0.9898940920829773,
      0.990130603313446,
      0.9899636507034302,
      0.9907243251800537,
      0.9902410507202148,
      0.9908416867256165,
      0.9906083941459656,
      0.9902434349060059,
      0.9904841184616089,
      0.989808201789856,
      0.9891815185546875,
      0.9877210855484009,
      0.9890242218971252,
      0.9862146973609924,
      0.9852187633514404,
      0.9852412939071655,
      0.987460196018219,
      0.983407199382782,
      0.9822463989257812,
      0.9782779216766357,
      0.9749862551689148,
      0.9782986044883728,
      0.984639048576355,
      0.9876068234443665,
      0.988761842250824,
      0.9894942045211792,
      0.9901838302612305,
      0.9928091764450073,
      0.9912400245666504,
      0.9900199770927429,
      0.9918817281723022,
      0.9922477006912231,
      0.9909032583236694,
      0.9898440837860107,
      0.9905622005462646,
      0.99089515209198,
      0.9900320768356323,
      0.9891857504844666,
      0.9898957014083862,
      0.9883286356925964,
      0.9888551235198975,
      0.9865840077400208,
      0.9866577386856079,
      0.9852405786514282,
      0.9832808375358582,
      0.9789638519287109,
      0.9764050245285034,
      0.9651613235473633,
      0.9997749328613281,
      0.999897837638855,
      0.9999460577964783,
      0.999810516834259,
      0.9993278980255127,
      0.9985091090202332,
      0.9966912269592285,
      0.9985355734825134,
      0.9975641369819641,
      0.9982564449310303,
      0.99977707862854,
      0.9999479055404663,
      0.9999039173126221,
      0.9998934268951416,
      0.9999412894248962,
      0.9999341368675232,
      0.999931812286377,
      0.9999623894691467,
      0.9999349117279053,
      0.9999499320983887,
      0.9999716877937317,
      0.9999629855155945,
      0.9999644160270691,
      0.9999574422836304,
      0.9998890161514282,
      0.9998010993003845,
      0.999599814414978,
      0.9996615052223206,
      0.998960018157959,
      0.9993519186973572,
      0.9988284111022949,
      0.9986950755119324,
      0.9994421005249023,
      0.9997511506080627,
      0.9998956918716431,
      0.9999529123306274,
      0.999954879283905,
      0.9999375939369202,
      0.9998857975006104,
      0.999962329864502,
      0.9999686479568481,
      0.9999047517776489,
      0.9998778700828552,
      0.999958336353302,
      0.9999653100967407,
      0.9999784827232361,
      0.9999551177024841,
      0.9999669194221497,
      0.9999813437461853,
      0.9999680519104004,
      0.9999670386314392,
      0.9999582767486572,
      0.9999487996101379,
      0.9998401999473572,
      0.999726414680481,
      0.9998658299446106,
      0.9994264245033264,
      0.999681830406189,
      0.9991816282272339,
      0.9994218945503235,
      0.9997972249984741,
      0.9999268054962158,
      0.999966025352478,
      0.9999727010726929,
      0.9999664425849915,
      0.9999586939811707,
      0.9999828934669495,
      0.9999529123306274,
      0.9999460577964783,
      0.9999850392341614,
      0.9999776482582092,
      0.9999581575393677,
      0.9999387860298157,
      0.9999638199806213,
      0.9999713897705078,
      0.9999773502349854,
      0.9999474883079529,
      0.9999542832374573,
      0.9999162554740906,
      0.9998462200164795,
      0.9985389709472656,
      0.9983193278312683,
      0.9964587688446045,
      0.9945576786994934,
      0.9968448877334595,
      0.9980292916297913,
      0.9997035264968872,
      0.9997414946556091,
      0.9990820288658142,
      0.9993221759796143,
      0.99864661693573,
      0.9988292455673218,
      0.9996525049209595,
      0.9998567700386047,
      0.99996018409729,
      0.9999610781669617,
      0.9999677538871765,
      0.9999670386314392,
      0.9999639391899109,
      0.9999501705169678,
      0.9999720454216003,
      0.9999300241470337,
      0.9999623894691467,
      0.9999723434448242,
      0.9999698400497437,
      0.9999718070030212,
      0.9999546408653259,
      0.9999501705169678,
      0.9998898506164551,
      0.9995682239532471,
      0.9988986253738403,
      0.9989436864852905,
      0.9977589845657349,
      0.998197615146637,
      0.9966768026351929,
      0.9972771406173706,
      0.9993113875389099,
      0.9998294115066528,
      0.999946653842926,
      0.9999527335166931,
      0.9999698996543884,
      0.9999654293060303,
      0.9999620318412781,
      0.9999669790267944,
      0.9999445676803589,
      0.9999656081199646,
      0.9999415278434753,
      0.9999462366104126,
      0.9999129772186279,
      0.9999502897262573,
      0.9999764561653137,
      0.9999468922615051,
      0.9998454451560974,
      0.9992551207542419,
      0.9984953999519348,
      0.9927526116371155,
      0.9932880997657776,
      0.9961111545562744,
      0.9940773844718933,
      0.9958339333534241,
      0.9940717816352844,
      0.995291531085968,
      0.9988861083984375,
      0.9998771548271179,
      0.999890148639679,
      0.9989451766014099,
      0.9995332956314087,
      0.999800980091095,
      0.999800443649292,
      0.9998011589050293
    ],
    [
      0.9721512198448181,
      0.9843931198120117,
      0.9853253960609436,
      0.9883298277854919,
      0.990752100944519,
      0.9900129437446594,
      0.9903496503829956,
      0.9914361834526062,
      0.9910755157470703,
      0.9918779730796814,
      0.9928641319274902,
      0.9934909343719482,
      0.9932447671890259,
      0.993223249912262,
      0.994425892829895,
      0.9936246275901794,
      0.9938986301422119,
      0.9938552975654602,
      0.9939367175102234,
      0.9939771890640259,
      0.9930552840232849,
      0.9925119876861572,
      0.9909794330596924,
      0.9920954704284668,
      0.9898474812507629,
      0.9889134764671326,
      0.9892396926879883,
      0.9909790754318237,
      0.9886481165885925,
      0.987007200717926,
      0.984166145324707,
      0.9818972945213318,
      0.9846776127815247,
      0.9887829422950745,
      0.9916890263557434,
      0.9922888278961182,
      0.9921554327011108,
      0.993026614189148,
      0.9951514601707458,
      0.9940317869186401,
      0.9929153323173523,
      0.9942012429237366,
      0.995122492313385,
      0.9939557313919067,
      0.9929222464561462,
      0.9938907623291016,
      0.9943840503692627,
      0.9932296276092529,
      0.992224931716919,
      0.9934534430503845,
      0.9917215704917908,
      0.991828441619873,
      0.9900503754615784,
      0.9903947114944458,
      0.988923966884613,
      0.9867861866950989,
      0.9832869172096252,
      0.9820554852485657,
      0.971311628818512,
      0.999772846698761,
      0.999897301197052,
      0.9999485015869141,
      0.9998466968536377,
      0.9996387958526611,
      0.999177873134613,
      0.9982065558433533,
      0.9992005228996277,
      0.9986084699630737,
      0.9989914298057556,
      0.9998270869255066,
      0.9999538064002991,
      0.9999123215675354,
      0.9999057054519653,
      0.9999456405639648,
      0.9999338984489441,
      0.9999328851699829,
      0.9999630451202393,
      0.9999344348907471,
      0.9999498724937439,
      0.9999718070030212,
      0.9999627470970154,
      0.99996417760849,
      0.9999606609344482,
      0.9999038577079773,
      0.9998782277107239,
      0.9998172521591187,
      0.999815046787262,
      0.9995275139808655,
      0.9996706247329712,
      0.9994760155677795,
      0.9993500113487244,
      0.9996655583381653,
      0.999819278717041,
      0.9999037981033325,
      0.999955952167511,
      0.9999553561210632,
      0.9999375343322754,
      0.9998860955238342,
      0.999962568283081,
      0.999968945980072,
      0.9999057054519653,
      0.9998793005943298,
      0.9999590516090393,
      0.9999658465385437,
      0.99997878074646,
      0.9999558329582214,
      0.9999671578407288,
      0.9999814033508301,
      0.9999681711196899,
      0.9999668002128601,
      0.9999610185623169,
      0.9999540448188782,
      0.999885082244873,
      0.999851405620575,
      0.9999058842658997,
      0.9997233152389526,
      0.9998204708099365,
      0.9995527267456055,
      0.9996719360351562,
      0.9998709559440613,
      0.9999368190765381,
      0.9999674558639526,
      0.9999731183052063,
      0.999966025352478,
      0.9999576807022095,
      0.9999819397926331,
      0.9999532699584961,
      0.9999470114707947,
      0.9999852776527405,
      0.9999787211418152,
      0.9999590516090393,
      0.9999405145645142,
      0.9999657869338989,
      0.9999717473983765,
      0.9999770522117615,
      0.9999491572380066,
      0.9999564290046692,
      0.9999304413795471,
      0.9998794198036194,
      0.9991636872291565,
      0.9991480112075806,
      0.9979978203773499,
      0.997069776058197,
      0.9983718991279602,
      0.9990159273147583,
      0.999823272228241,
      0.9998523592948914,
      0.9995238184928894,
      0.9996298551559448,
      0.9992527365684509,
      0.9993689656257629,
      0.9997837543487549,
      0.9998833537101746,
      0.9999622106552124,
      0.9999622106552124,
      0.9999677538871765,
      0.9999661445617676,
      0.9999635219573975,
      0.9999496340751648,
      0.999972403049469,
      0.9999310374259949,
      0.9999629855155945,
      0.9999727606773376,
      0.9999698400497437,
      0.9999713897705078,
      0.9999561309814453,
      0.9999500513076782,
      0.9999040961265564,
      0.9997754096984863,
      0.9994313716888428,
      0.9994791150093079,
      0.9990143775939941,
      0.999144971370697,
      0.9985358119010925,
      0.9986732602119446,
      0.9996388554573059,
      0.999890148639679,
      0.999952495098114,
      0.9999573826789856,
      0.999971330165863,
      0.9999660849571228,
      0.9999648928642273,
      0.999968409538269,
      0.9999446868896484,
      0.9999659061431885,
      0.9999428391456604,
      0.9999508261680603,
      0.9999198913574219,
      0.9999512434005737,
      0.9999772310256958,
      0.9999533295631409,
      0.9998655319213867,
      0.9995664954185486,
      0.999315619468689,
      0.995766818523407,
      0.9965525269508362,
      0.9982068538665771,
      0.9972496032714844,
      0.9978731870651245,
      0.9972462058067322,
      0.9979541897773743,
      0.9995079040527344,
      0.9999176263809204,
      0.9999141097068787,
      0.9995043873786926,
      0.9996908903121948,
      0.9998284578323364,
      0.9998148679733276,
      0.9998087286949158
    ],
    [
      0.9764777421951294,
      0.9872825145721436,
      0.9885717630386353,
      0.9912261366844177,
      0.9934788346290588,
      0.9923778772354126,
      0.99310302734375,
      0.994408130645752,
      0.9935084581375122,
      0.9941498637199402,
      0.9954832196235657,
      0.9962705373764038,
      0.9958721399307251,
      0.9958006143569946,
      0.9967572689056396,
      0.9961600303649902,
      0.9966447949409485,
      0.9964515566825867,
      0.9962183237075806,
      0.9964718222618103,
      0.995681881904602,
      0.9949338436126709,
      0.9938275814056396,
      0.9946488738059998,
      0.9924732446670532,
      0.9917145371437073,
      0.9924975633621216,
      0.9935562014579773,
      0.9923608899116516,
      0.9905651211738586,
      0.9881523847579956,
      0.9868388772010803,
      0.9885867834091187,
      0.9916394352912903,
      0.9942646622657776,
      0.9947195649147034,
      0.9942721128463745,
      0.9949528574943542,
      0.9966631531715393,
      0.9960559606552124,
      0.9951176643371582,
      0.9958871006965637,
      0.996835470199585,
      0.9961414933204651,
      0.9950833916664124,
      0.9962330460548401,
      0.9966983199119568,
      0.9958792924880981,
      0.9943603873252869,
      0.9959250688552856,
      0.9940582513809204,
      0.9942507743835449,
      0.9923457503318787,
      0.9928796291351318,
      0.9916113615036011,
      0.989087700843811,
      0.9860535860061646,
      0.9854761362075806,
      0.9752558469772339,
      0.9997687935829163,
      0.9998970627784729,
      0.9999502301216125,
      0.9998694062232971,
      0.9997608065605164,
      0.9995043277740479,
      0.9988135099411011,
      0.9995065927505493,
      0.9990887641906738,
      0.9993520379066467,
      0.9998571872711182,
      0.9999576210975647,
      0.9999147057533264,
      0.9999147057533264,
      0.9999489188194275,
      0.9999339580535889,
      0.999934732913971,
      0.9999635815620422,
      0.9999339580535889,
      0.9999496340751648,
      0.9999719262123108,
      0.9999624490737915,
      0.99996417760849,
      0.9999627470970154,
      0.9999114871025085,
      0.9999139308929443,
      0.999894917011261,
      0.9998767375946045,
      0.9997721910476685,
      0.9998009204864502,
      0.999708354473114,
      0.9996301531791687,
      0.9997774958610535,
      0.9998605847358704,
      0.9999117851257324,
      0.9999580383300781,
      0.9999554753303528,
      0.9999372959136963,
      0.9998860359191895,
      0.9999626874923706,
      0.999968945980072,
      0.9999062418937683,
      0.999880313873291,
      0.999959409236908,
      0.9999662041664124,
      0.9999791979789734,
      0.9999565482139587,
      0.9999675750732422,
      0.9999815821647644,
      0.9999681711196899,
      0.9999664425849915,
      0.9999626278877258,
      0.9999569654464722,
      0.9999052286148071,
      0.9998986124992371,
      0.9999279379844666,
      0.9998435974121094,
      0.9998852014541626,
      0.9997299313545227,
      0.9997904896736145,
      0.9999077916145325,
      0.9999430179595947,
      0.9999683499336243,
      0.9999736547470093,
      0.9999658465385437,
      0.9999567270278931,
      0.9999815821647644,
      0.9999533891677856,
      0.9999474883079529,
      0.9999855756759644,
      0.99997878074646,
      0.9999594688415527,
      0.9999406933784485,
      0.9999653697013855,
      0.9999713897705078,
      0.9999765753746033,
      0.9999515414237976,
      0.9999579787254333,
      0.9999405145645142,
      0.9998947381973267,
      0.9995219111442566,
      0.9995751976966858,
      0.9987762570381165,
      0.9984397888183594,
      0.9990726113319397,
      0.9994521141052246,
      0.9998795390129089,
      0.9998934268951416,
      0.9997113943099976,
      0.9997870326042175,
      0.9995852112770081,
      0.9996715188026428,
      0.9998493194580078,
      0.9999046921730042,
      0.9999638795852661,
      0.9999631643295288,
      0.999967098236084,
      0.9999649524688721,
      0.9999631643295288,
      0.9999490976333618,
      0.9999725222587585,
      0.9999317526817322,
      0.9999633431434631,
      0.999972939491272,
      0.9999698996543884,
      0.9999711513519287,
      0.9999587535858154,
      0.9999498128890991,
      0.9999143481254578,
      0.9998663663864136,
      0.9997226595878601,
      0.9997268319129944,
      0.9995012283325195,
      0.9995225667953491,
      0.999256432056427,
      0.9993025660514832,
      0.9997815489768982,
      0.9999212622642517,
      0.9999564290046692,
      0.9999596476554871,
      0.9999716877937317,
      0.9999657869338989,
      0.9999675154685974,
      0.999969482421875,
      0.9999446868896484,
      0.9999662041664124,
      0.9999439120292664,
      0.9999545216560364,
      0.9999251961708069,
      0.9999520778656006,
      0.999977707862854,
      0.9999581575393677,
      0.999880313873291,
      0.9997269511222839,
      0.9996544122695923,
      0.9977200031280518,
      0.9982006549835205,
      0.9990732669830322,
      0.9986530542373657,
      0.9988716840744019,
      0.9986814856529236,
      0.998991847038269,
      0.99973064661026,
      0.9999377727508545,
      0.9999276399612427,
      0.9997309446334839,
      0.9997689723968506,
      0.9998435378074646,
      0.9998214244842529,
      0.9998114109039307
    ]
  ],
  "rfd_device": "NVIDIA A30",
  "rfd_time": 60,
  "rfd_con_ref_pdb_idx": [],
  "rfd_con_hal_pdb_idx": [],
  "rfd_con_ref_idx0": [],
  "rfd_con_hal_idx0": [],
  "rfd_complex_con_ref_pdb_idx": "[('E', 6), ('E', 7), ('E', 8), ('E', 9), ('E', 10), ('E', 11), ('E', 12), ('E', 13), ('E', 14), ('E', 15), ('E', 16), ('E', 17), ('E', 18), ('E', 19), ('E', 20), ('E', 21), ('E', 22), ('E', 23), ('E', 24), ('E', 25), ('E', 26), ('E', 27), ('E', 28), ('E', 29), ('E', 30), ('E', 31), ('E', 32), ('E', 33), ('E', 34), ('E', 35), ('E', 36), ('E', 37), ('E', 38), ('E', 39), ('E', 40), ('E', 41), ('E', 42), ('E', 43), ('E', 44), ('E', 45), ('E', 46), ('E', 47), ('E', 48), ('E', 49), ('E', 50), ('E', 51), ('E', 52), ('E', 53), ('E', 54), ('E', 55), ('E', 56), ('E', 57), ('E', 58), ('E', 59), ('E', 60), ('E', 61), ('E', 62), ('E', 63), ('E', 64), ('E', 65), ('E', 66), ('E', 67), ('E', 68), ('E', 69), ('E', 70), ('E', 71), ('E', 72), ('E', 73), ('E', 74), ('E', 75), ('E', 76), ('E', 77), ('E', 78), ('E', 79), ('E', 80), ('E', 81), ('E', 82), ('E', 83), ('E', 84), ('E', 85), ('E', 86), ('E', 87), ('E', 88), ('E', 89), ('E', 90), ('E', 91), ('E', 92), ('E', 93), ('E', 94), ('E', 95), ('E', 96), ('E', 97), ('E', 98), ('E', 99), ('E', 100), ('E', 101), ('E', 102), ('E', 103), ('E', 104), ('E', 105), ('E', 106), ('E', 107), ('E', 108), ('E', 109), ('E', 110), ('E', 111), ('E', 112), ('E', 113), ('E', 114), ('E', 115), ('E', 116), ('E', 117), ('E', 118), ('E', 119), ('E', 120), ('E', 121), ('E', 122), ('E', 123), ('E', 124), ('E', 125), ('E', 126), ('E', 127), ('E', 128), ('E', 129), ('E', 130), ('E', 131), ('E', 132), ('E', 133), ('E', 134), ('E', 135), ('E', 136), ('E', 137), ('E', 138), ('E', 139), ('E', 140), ('E', 141), ('E', 142), ('E', 143), ('E', 144), ('E', 145), ('E', 146), ('E', 147), ('E', 148), ('E', 149), ('E', 150), ('E', 151), ('E', 152), ('E', 153), ('E', 154), ('E', 155)]",
  "rfd_complex_con_hal_pdb_idx": "[('B', 60), ('B', 61), ('B', 62), ('B', 63), ('B', 64), ('B', 65), ('B', 66), ('B', 67), ('B', 68), ('B', 69), ('B', 70), ('B', 71), ('B', 72), ('B', 73), ('B', 74), ('B', 75), ('B', 76), ('B', 77), ('B', 78), ('B', 79), ('B', 80), ('B', 81), ('B', 82), ('B', 83), ('B', 84), ('B', 85), ('B', 86), ('B', 87), ('B', 88), ('B', 89), ('B', 90), ('B', 91), ('B', 92), ('B', 93), ('B', 94), ('B', 95), ('B', 96), ('B', 97), ('B', 98), ('B', 99), ('B', 100), ('B', 101), ('B', 102), ('B', 103), ('B', 104), ('B', 105), ('B', 106), ('B', 107), ('B', 108), ('B', 109), ('B', 110), ('B', 111), ('B', 112), ('B', 113), ('B', 114), ('B', 115), ('B', 116), ('B', 117), ('B', 118), ('B', 119), ('B', 120), ('B', 121), ('B', 122), ('B', 123), ('B', 124), ('B', 125), ('B', 126), ('B', 127), ('B', 128), ('B', 129), ('B', 130), ('B', 131), ('B', 132), ('B', 133), ('B', 134), ('B', 135), ('B', 136), ('B', 137), ('B', 138), ('B', 139), ('B', 140), ('B', 141), ('B', 142), ('B', 143), ('B', 144), ('B', 145), ('B', 146), ('B', 147), ('B', 148), ('B', 149), ('B', 150), ('B', 151), ('B', 152), ('B', 153), ('B', 154), ('B', 155), ('B', 156), ('B', 157), ('B', 158), ('B', 159), ('B', 160), ('B', 161), ('B', 162), ('B', 163), ('B', 164), ('B', 165), ('B', 166), ('B', 167), ('B', 168), ('B', 169), ('B', 170), ('B', 171), ('B', 172), ('B', 173), ('B', 174), ('B', 175), ('B', 176), ('B', 177), ('B', 178), ('B', 179), ('B', 180), ('B', 181), ('B', 182), ('B', 183), ('B', 184), ('B', 185), ('B', 186), ('B', 187), ('B', 188), ('B', 189), ('B', 190), ('B', 191), ('B', 192), ('B', 193), ('B', 194), ('B', 195), ('B', 196), ('B', 197), ('B', 198), ('B', 199), ('B', 200), ('B', 201), ('B', 202), ('B', 203), ('B', 204), ('B', 205), ('B', 206), ('B', 207), ('B', 208), ('B', 209)]",
  "rfd_receptor_con_ref_pdb_idx": "[('E', 6), ('E', 7), ('E', 8), ('E', 9), ('E', 10), ('E', 11), ('E', 12), ('E', 13), ('E', 14), ('E', 15), ('E', 16), ('E', 17), ('E', 18), ('E', 19), ('E', 20), ('E', 21), ('E', 22), ('E', 23), ('E', 24), ('E', 25), ('E', 26), ('E', 27), ('E', 28), ('E', 29), ('E', 30), ('E', 31), ('E', 32), ('E', 33), ('E', 34), ('E', 35), ('E', 36), ('E', 37), ('E', 38), ('E', 39), ('E', 40), ('E', 41), ('E', 42), ('E', 43), ('E', 44), ('E', 45), ('E', 46), ('E', 47), ('E', 48), ('E', 49), ('E', 50), ('E', 51), ('E', 52), ('E', 53), ('E', 54), ('E', 55), ('E', 56), ('E', 57), ('E', 58), ('E', 59), ('E', 60), ('E', 61), ('E', 62), ('E', 63), ('E', 64), ('E', 65), ('E', 66), ('E', 67), ('E', 68), ('E', 69), ('E', 70), ('E', 71), ('E', 72), ('E', 73), ('E', 74), ('E', 75), ('E', 76), ('E', 77), ('E', 78), ('E', 79), ('E', 80), ('E', 81), ('E', 82), ('E', 83), ('E', 84), ('E', 85), ('E', 86), ('E', 87), ('E', 88), ('E', 89), ('E', 90), ('E', 91), ('E', 92), ('E', 93), ('E', 94), ('E', 95), ('E', 96), ('E', 97), ('E', 98), ('E', 99), ('E', 100), ('E', 101), ('E', 102), ('E', 103), ('E', 104), ('E', 105), ('E', 106), ('E', 107), ('E', 108), ('E', 109), ('E', 110), ('E', 111), ('E', 112), ('E', 113), ('E', 114), ('E', 115), ('E', 116), ('E', 117), ('E', 118), ('E', 119), ('E', 120), ('E', 121), ('E', 122), ('E', 123), ('E', 124), ('E', 125), ('E', 126), ('E', 127), ('E', 128), ('E', 129), ('E', 130), ('E', 131), ('E', 132), ('E', 133), ('E', 134), ('E', 135), ('E', 136), ('E', 137), ('E', 138), ('E', 139), ('E', 140), ('E', 141), ('E', 142), ('E', 143), ('E', 144), ('E', 145), ('E', 146), ('E', 147), ('E', 148), ('E', 149), ('E', 150), ('E', 151), ('E', 152), ('E', 153), ('E', 154), ('E', 155)]",
  "rfd_receptor_con_hal_pdb_idx": "[('B', 60), ('B', 61), ('B', 62), ('B', 63), ('B', 64), ('B', 65), ('B', 66), ('B', 67), ('B', 68), ('B', 69), ('B', 70), ('B', 71), ('B', 72), ('B', 73), ('B', 74), ('B', 75), ('B', 76), ('B', 77), ('B', 78), ('B', 79), ('B', 80), ('B', 81), ('B', 82), ('B', 83), ('B', 84), ('B', 85), ('B', 86), ('B', 87), ('B', 88), ('B', 89), ('B', 90), ('B', 91), ('B', 92), ('B', 93), ('B', 94), ('B', 95), ('B', 96), ('B', 97), ('B', 98), ('B', 99), ('B', 100), ('B', 101), ('B', 102), ('B', 103), ('B', 104), ('B', 105), ('B', 106), ('B', 107), ('B', 108), ('B', 109), ('B', 110), ('B', 111), ('B', 112), ('B', 113), ('B', 114), ('B', 115), ('B', 116), ('B', 117), ('B', 118), ('B', 119), ('B', 120), ('B', 121), ('B', 122), ('B', 123), ('B', 124), ('B', 125), ('B', 126), ('B', 127), ('B', 128), ('B', 129), ('B', 130), ('B', 131), ('B', 132), ('B', 133), ('B', 134), ('B', 135), ('B', 136), ('B', 137), ('B', 138), ('B', 139), ('B', 140), ('B', 141), ('B', 142), ('B', 143), ('B', 144), ('B', 145), ('B', 146), ('B', 147), ('B', 148), ('B', 149), ('B', 150), ('B', 151), ('B', 152), ('B', 153), ('B', 154), ('B', 155), ('B', 156), ('B', 157), ('B', 158), ('B', 159), ('B', 160), ('B', 161), ('B', 162), ('B', 163), ('B', 164), ('B', 165), ('B', 166), ('B', 167), ('B', 168), ('B', 169), ('B', 170), ('B', 171), ('B', 172), ('B', 173), ('B', 174), ('B', 175), ('B', 176), ('B', 177), ('B', 178), ('B', 179), ('B', 180), ('B', 181), ('B', 182), ('B', 183), ('B', 184), ('B', 185), ('B', 186), ('B', 187), ('B', 188), ('B', 189), ('B', 190), ('B', 191), ('B', 192), ('B', 193), ('B', 194), ('B', 195), ('B', 196), ('B', 197), ('B', 198), ('B', 199), ('B', 200), ('B', 201), ('B', 202), ('B', 203), ('B', 204), ('B', 205), ('B', 206), ('B', 207), ('B', 208), ('B', 209)]",
  "rfd_complex_con_ref_idx0": [
    0,
    1,
    2,
    3,
    4,
    5,
    6,
    7,
    8,
    9,
    10,
    11,
    12,
    13,
    14,
    15,
    16,
    17,
    18,
    19,
    20,
    21,
    22,
    23,
    24,
    25,
    26,
    27,
    28,
    29,
    30,
    31,
    32,
    33,
    34,
    35,
    36,
    37,
    38,
    39,
    40,
    41,
    42,
    43,
    44,
    45,
    46,
    47,
    48,
    49,
    50,
    51,
    52,
    53,
    54,
    55,
    56,
    57,
    58,
    59,
    60,
    61,
    62,
    63,
    64,
    65,
    66,
    67,
    68,
    69,
    70,
    71,
    72,
    73,
    74,
    75,
    76,
    77,
    78,
    79,
    80,
    81,
    82,
    83,
    84,
    85,
    86,
    87,
    88,
    89,
    90,
    91,
    92,
    93,
    94,
    95,
    96,
    97,
    98,
    99,
    100,
    101,
    102,
    103,
    104,
    105,
    106,
    107,
    108,
    109,
    110,
    111,
    112,
    113,
    114,
    115,
    116,
    117,
    118,
    119,
    120,
    121,
    122,
    123,
    124,
    125,
    126,
    127,
    128,
    129,
    130,
    131,
    132,
    133,
    134,
    135,
    136,
    137,
    138,
    139,
    140,
    141,
    142,
    143,
    144,
    145,
    146,
    147,
    148,
    149
  ],
  "rfd_complex_con_hal_idx0": [
    59,
    60,
    61,
    62,
    63,
    64,
    65,
    66,
    67,
    68,
    69,
    70,
    71,
    72,
    73,
    74,
    75,
    76,
    77,
    78,
    79,
    80,
    81,
    82,
    83,
    84,
    85,
    86,
    87,
    88,
    89,
    90,
    91,
    92,
    93,
    94,
    95,
    96,
    97,
    98,
    99,
    100,
    101,
    102,
    103,
    104,
    105,
    106,
    107,
    108,
    109,
    110,
    111,
    112,
    113,
    114,
    115,
    116,
    117,
    118,
    119,
    120,
    121,
    122,
    123,
    124,
    125,
    126,
    127,
    128,
    129,
    130,
    131,
    132,
    133,
    134,
    135,
    136,
    137,
    138,
    139,
    140,
    141,
    142,
    143,
    144,
    145,
    146,
    147,
    148,
    149,
    150,
    151,
    152,
    153,
    154,
    155,
    156,
    157,
    158,
    159,
    160,
    161,
    162,
    163,
    164,
    165,
    166,
    167,
    168,
    169,
    170,
    171,
    172,
    173,
    174,
    175,
    176,
    177,
    178,
    179,
    180,
    181,
    182,
    183,
    184,
    185,
    186,
    187,
    188,
    189,
    190,
    191,
    192,
    193,
    194,
    195,
    196,
    197,
    198,
    199,
    200,
    201,
    202,
    203,
    204,
    205,
    206,
    207,
    208
  ],
  "rfd_receptor_con_ref_idx0": [
    0,
    1,
    2,
    3,
    4,
    5,
    6,
    7,
    8,
    9,
    10,
    11,
    12,
    13,
    14,
    15,
    16,
    17,
    18,
    19,
    20,
    21,
    22,
    23,
    24,
    25,
    26,
    27,
    28,
    29,
    30,
    31,
    32,
    33,
    34,
    35,
    36,
    37,
    38,
    39,
    40,
    41,
    42,
    43,
    44,
    45,
    46,
    47,
    48,
    49,
    50,
    51,
    52,
    53,
    54,
    55,
    56,
    57,
    58,
    59,
    60,
    61,
    62,
    63,
    64,
    65,
    66,
    67,
    68,
    69,
    70,
    71,
    72,
    73,
    74,
    75,
    76,
    77,
    78,
    79,
    80,
    81,
    82,
    83,
    84,
    85,
    86,
    87,
    88,
    89,
    90,
    91,
    92,
    93,
    94,
    95,
    96,
    97,
    98,
    99,
    100,
    101,
    102,
    103,
    104,
    105,
    106,
    107,
    108,
    109,
    110,
    111,
    112,
    113,
    114,
    115,
    116,
    117,
    118,
    119,
    120,
    121,
    122,
    123,
    124,
    125,
    126,
    127,
    128,
    129,
    130,
    131,
    132,
    133,
    134,
    135,
    136,
    137,
    138,
    139,
    140,
    141,
    142,
    143,
    144,
    145,
    146,
    147,
    148,
    149
  ],
  "rfd_receptor_con_hal_idx0": [
    0,
    1,
    2,
    3,
    4,
    5,
    6,
    7,
    8,
    9,
    10,
    11,
    12,
    13,
    14,
    15,
    16,
    17,
    18,
    19,
    20,
    21,
    22,
    23,
    24,
    25,
    26,
    27,
    28,
    29,
    30,
    31,
    32,
    33,
    34,
    35,
    36,
    37,
    38,
    39,
    40,
    41,
    42,
    43,
    44,
    45,
    46,
    47,
    48,
    49,
    50,
    51,
    52,
    53,
    54,
    55,
    56,
    57,
    58,
    59,
    60,
    61,
    62,
    63,
    64,
    65,
    66,
    67,
    68,
    69,
    70,
    71,
    72,
    73,
    74,
    75,
    76,
    77,
    78,
    79,
    80,
    81,
    82,
    83,
    84,
    85,
    86,
    87,
    88,
    89,
    90,
    91,
    92,
    93,
    94,
    95,
    96,
    97,
    98,
    99,
    100,
    101,
    102,
    103,
    104,
    105,
    106,
    107,
    108,
    109,
    110,
    111,
    112,
    113,
    114,
    115,
    116,
    117,
    118,
    119,
    120,
    121,
    122,
    123,
    124,
    125,
    126,
    127,
    128,
    129,
    130,
    131,
    132,
    133,
    134,
    135,
    136,
    137,
    138,
    139,
    140,
    141,
    142,
    143,
    144,
    145,
    146,
    147,
    148,
    149
  ],
  "rfd_inpaint_str": [
    false,
    false,
    false,
    false,
    false,
    false,
    false,
    false,
    false,
    false,
    false,
    false,
    false,
    false,
    false,
    false,
    false,
    false,
    false,
    false,
    false,
    false,
    false,
    false,
    false,
    false,
    false,
    false,
    false,
    false,
    false,
    false,
    false,
    false,
    false,
    false,
    false,
    false,
    false,
    false,
    false,
    false,
    false,
    false,
    false,
    false,
    false,
    false,
    false,
    false,
    false,
    false,
    false,
    false,
    false,
    false,
    false,
    false,
    false,
    true,
    true,
    true,
    true,
    true,
    true,
    true,
    true,
    true,
    true,
    true,
    true,
    true,
    true,
    true,
    true,
    true,
    true,
    true,
    true,
    true,
    true,
    true,
    true,
    true,
    true,
    true,
    true,
    true,
    true,
    true,
    true,
    true,
    true,
    true,
    true,
    true,
    true,
    true,
    true,
    true,
    true,
    true,
    true,
    true,
    true,
    true,
    true,
    true,
    true,
    true,
    true,
    true,
    true,
    true,
    true,
    true,
    true,
    true,
    true,
    true,
    true,
    true,
    true,
    true,
    true,
    true,
    true,
    true,
    true,
    true,
    true,
    true,
    true,
    true,
    true,
    true,
    true,
    true,
    true,
    true,
    true,
    true,
    true,
    true,
    true,
    true,
    true,
    true,
    true,
    true,
    true,
    true,
    true,
    true,
    true,
    true,
    true,
    true,
    true,
    true,
    true,
    true,
    true,
    true,
    true,
    true,
    true,
    true,
    true,
    true,
    true,
    true,
    true,
    true,
    true,
    true,
    true,
    true,
    true,
    true,
    true,
    true,
    true,
    true,
    true,
    true,
    true,
    true,
    true,
    true,
    true,
    true,
    true,
    true,
    true,
    true,
    true,
    true,
    true,
    true,
    true,
    true,
    true,
    true,
    true,
    true,
    true,
    true,
    true
  ],
  "rfd_inpaint_seq": [
    false,
    false,
    false,
    false,
    false,
    false,
    false,
    false,
    false,
    false,
    false,
    false,
    false,
    false,
    false,
    false,
    false,
    false,
    false,
    false,
    false,
    false,
    false,
    false,
    false,
    false,
    false,
    false,
    false,
    false,
    false,
    false,
    false,
    false,
    false,
    false,
    false,
    false,
    false,
    false,
    false,
    false,
    false,
    false,
    false,
    false,
    false,
    false,
    false,
    false,
    false,
    false,
    false,
    false,
    false,
    false,
    false,
    false,
    false,
    true,
    true,
    true,
    true,
    true,
    true,
    true,
    true,
    true,
    true,
    true,
    true,
    true,
    true,
    true,
    true,
    true,
    true,
    true,
    true,
    true,
    true,
    true,
    true,
    true,
    true,
    true,
    true,
    true,
    true,
    true,
    true,
    true,
    true,
    true,
    true,
    true,
    true,
    true,
    true,
    true,
    true,
    true,
    true,
    true,
    true,
    true,
    true,
    true,
    true,
    true,
    true,
    true,
    true,
    true,
    true,
    true,
    true,
    true,
    true,
    true,
    true,
    true,
    true,
    true,
    true,
    true,
    true,
    true,
    true,
    true,
    true,
    true,
    true,
    true,
    true,
    true,
    true,
    true,
    true,
    true,
    true,
    true,
    true,
    true,
    true,
    true,
    true,
    true,
    true,
    true,
    true,
    true,
    true,
    true,
    true,
    true,
    true,
    true,
    true,
    true,
    true,
    true,
    true,
    true,
    true,
    true,
    true,
    true,
    true,
    true,
    true,
    true,
    true,
    true,
    true,
    true,
    true,
    true,
    true,
    true,
    true,
    true,
    true,
    true,
    true,
    true,
    true,
    true,
    true,
    true,
    true,
    true,
    true,
    true,
    true,
    true,
    true,
    true,
    true,
    true,
    true,
    true,
    true,
    true,
    true,
    true,
    true,
    true,
    true
  ],
  "rfd_sampled_mask": [
    "E6-155/0",
    "59-59"
  ],
  "rfd_mask_1d": [
    false,
    false,
    false,
    false,
    false,
    false,
    false,
    false,
    false,
    false,
    false,
    false,
    false,
    false,
    false,
    false,
    false,
    false,
    false,
    false,
    false,
    false,
    false,
    false,
    false,
    false,
    false,
    false,
    false,
    false,
    false,
    false,
    false,
    false,
    false,
    false,
    false,
    false,
    false,
    false,
    false,
    false,
    false,
    false,
    false,
    false,
    false,
    false,
    false,
    false,
    false,
    false,
    false,
    false,
    false,
    false,
    false,
    false,
    false,
    true,
    true,
    true,
    true,
    true,
    true,
    true,
    true,
    true,
    true,
    true,
    true,
    true,
    true,
    true,
    true,
    true,
    true,
    true,
    true,
    true,
    true,
    true,
    true,
    true,
    true,
    true,
    true,
    true,
    true,
    true,
    true,
    true,
    true,
    true,
    true,
    true,
    true,
    true,
    true,
    true,
    true,
    true,
    true,
    true,
    true,
    true,
    true,
    true,
    true,
    true,
    true,
    true,
    true,
    true,
    true,
    true,
    true,
    true,
    true,
    true,
    true,
    true,
    true,
    true,
    true,
    true,
    true,
    true,
    true,
    true,
    true,
    true,
    true,
    true,
    true,
    true,
    true,
    true,
    true,
    true,
    true,
    true,
    true,
    true,
    true,
    true,
    true,
    true,
    true,
    true,
    true,
    true,
    true,
    true,
    true,
    true,
    true,
    true,
    true,
    true,
    true,
    true,
    true,
    true,
    true,
    true,
    true,
    true,
    true,
    true,
    true,
    true,
    true,
    true,
    true,
    true,
    true,
    true,
    true,
    true,
    true,
    true,
    true,
    true,
    true,
    true,
    true,
    true,
    true,
    true,
    true,
    true,
    true,
    true,
    true,
    true,
    true,
    true,
    true,
    true,
    true,
    true,
    true,
    true,
    true,
    true,
    true,
    true,
    true
  ]
}
```
