## Supplementary File 1 for "ProteinDJ: a high-performance and modular protein design pipeline": fold_52.json

```
{
  "fold_id": 52,
  "rfd_config": {
    "inference": {
      "input_pdb": "4zxb_ir.pdb",
      "num_designs": 25,
      "design_startnum": 50,
      "ckpt_override_path": null,
      "symmetry": null,
      "recenter": true,
      "radius": 10.0,
      "model_only_neighbors": false,
      "output_prefix": "./rfd_results/fold",
      "write_trajectory": false,
      "scaffold_guided": false,
      "model_runner": "SelfConditioning",
      "cautious": true,
      "align_motif": true,
      "symmetric_self_cond": true,
      "final_step": 1,
      "deterministic": false,
      "trb_save_ckpt_path": "/app/RFdiffusion/models/Complex_base_ckpt.pt",
      "schedule_directory_path": "/app/RFdiffusion/schedules",
      "model_directory_path": "/app/RFdiffusion/models"
    },
    "contigmap": {
      "contigs": [
        "E6-155/0 50-100"
      ],
      "inpaint_seq": null,
      "inpaint_str": null,
      "inpaint_str_helix": null,
      "inpaint_str_strand": null,
      "inpaint_str_loop": null,
      "provide_seq": null,
      "length": null
    },
    "model": {
      "n_extra_block": 4,
      "n_main_block": 32,
      "n_ref_block": 4,
      "d_msa": 256,
      "d_msa_full": 64,
      "d_pair": 128,
      "d_templ": 64,
      "n_head_msa": 8,
      "n_head_pair": 4,
      "n_head_templ": 4,
      "d_hidden": 32,
      "d_hidden_templ": 32,
      "p_drop": 0.15,
      "SE3_param_full": {
        "num_layers": 1,
        "num_channels": 32,
        "num_degrees": 2,
        "n_heads": 4,
        "div": 4,
        "l0_in_features": 8,
        "l0_out_features": 8,
        "l1_in_features": 3,
        "l1_out_features": 2,
        "num_edge_features": 32
      },
      "SE3_param_topk": {
        "num_layers": 1,
        "num_channels": 32,
        "num_degrees": 2,
        "n_heads": 4,
        "div": 4,
        "l0_in_features": 64,
        "l0_out_features": 64,
        "l1_in_features": 3,
        "l1_out_features": 2,
        "num_edge_features": 64
      },
      "freeze_track_motif": false,
      "use_motif_timestep": true
    },
    "diffuser": {
      "T": 50,
      "b_0": 0.01,
      "b_T": 0.07,
      "schedule_type": "linear",
      "so3_type": "igso3",
      "crd_scale": 0.25,
      "partial_T": null,
      "so3_schedule_type": "linear",
      "min_b": 1.5,
      "max_b": 2.5,
      "min_sigma": 0.02,
      "max_sigma": 1.5
    },
    "denoiser": {
      "noise_scale_ca": 0,
      "final_noise_scale_ca": 1,
      "ca_noise_schedule_type": "constant",
      "noise_scale_frame": 0,
      "final_noise_scale_frame": 1,
      "frame_noise_schedule_type": "constant"
    },
    "ppi": {
      "hotspot_res": [
        "E64",
        "E88",
        "E96"
      ]
    },
    "potentials": {
      "guiding_potentials": null,
      "guide_scale": 10,
      "guide_decay": "constant",
      "olig_inter_all": null,
      "olig_intra_all": null,
      "olig_custom_contact": null,
      "substrate": null
    },
    "contig_settings": {
      "ref_idx": null,
      "hal_idx": null,
      "idx_rf": null,
      "inpaint_seq_tensor": null
    },
    "preprocess": {
      "sidechain_input": false,
      "motif_sidechain_input": true,
      "d_t1d": 24,
      "d_t2d": 44,
      "prob_self_cond": 0.5,
      "str_self_cond": true,
      "predict_previous": false
    },
    "logging": {
      "inputs": false
    },
    "scaffoldguided": {
      "scaffoldguided": false,
      "target_pdb": false,
      "target_path": null,
      "scaffold_list": null,
      "scaffold_dir": null,
      "sampled_insertion": 0,
      "sampled_N": 0,
      "sampled_C": 0,
      "ss_mask": 0,
      "systematic": false,
      "target_ss": null,
      "target_adj": null,
      "mask_loops": true,
      "contig_crop": null
    }
  },
  "rfd_plddt": [
    [
      0.11898838728666306,
      0.12360456585884094,
      0.11818981170654297,
      0.12205512076616287,
      0.12035897374153137,
      0.11685420572757721,
      0.11066976189613342,
      0.11158741265535355,
      0.10723918676376343,
      0.09605643153190613,
      0.0923236683011055,
      0.0911431834101677,
      0.09060584753751755,
      0.0851631835103035,
      0.08210102468729019,
      0.08949063718318939,
      0.0869637206196785,
      0.08257431536912918,
      0.08558044582605362,
      0.08578699827194214,
      0.0801207423210144,
      0.07660786062479019,
      0.07774589210748672,
      0.07619422674179077,
      0.07261058688163757,
      0.07017263770103455,
      0.0754067599773407,
      0.08019796013832092,
      0.07236259430646896,
      0.07250368595123291,
      0.07442610710859299,
      0.0736343041062355,
      0.07055798172950745,
      0.0694284588098526,
      0.07097823917865753,
      0.06969915330410004,
      0.0705924704670906,
      0.07285232841968536,
      0.0732291042804718,
      0.0748501867055893,
      0.0802861675620079,
      0.0818428099155426,
      0.08460082858800888,
      0.08932138979434967,
      0.08958403766155243,
      0.09543491154909134,
      0.10137560218572617,
      0.10933833569288254,
      0.10859902203083038,
      0.12399686127901077,
      0.12089930474758148,
      0.11168964952230453,
      0.9850809574127197,
      0.9848453998565674,
      0.976764976978302,
      0.9545632600784302,
      0.9324325919151306,
      0.9198151230812073,
      0.8840728998184204,
      0.907539963722229,
      0.8767938613891602,
      0.8905593752861023,
      0.9503465294837952,
      0.9808783531188965,
      0.9773630499839783,
      0.9701581001281738,
      0.9891975522041321,
      0.9922084808349609,
      0.9891106486320496,
      0.9946392774581909,
      0.9943110346794128,
      0.9934576749801636,
      0.9944600462913513,
      0.9943261742591858,
      0.9933292865753174,
      0.9896383881568909,
      0.9744527339935303,
      0.9425461292266846,
      0.9206803441047668,
      0.944549024105072,
      0.9128938913345337,
      0.923721194267273,
      0.8888446092605591,
      0.8612244725227356,
      0.9014381766319275,
      0.8997719287872314,
      0.9440800547599792,
      0.9759947657585144,
      0.9844209551811218,
      0.9937617182731628,
      0.9929128885269165,
      0.9951635599136353,
      0.9971103668212891,
      0.9956859946250916,
      0.9946885704994202,
      0.997244119644165,
      0.9976549744606018,
      0.9982327222824097,
      0.9961093068122864,
      0.9951511025428772,
      0.9976558685302734,
      0.9956178069114685,
      0.9960682392120361,
      0.9945805072784424,
      0.9837508201599121,
      0.9511528611183167,
      0.9386534690856934,
      0.9609849452972412,
      0.929878830909729,
      0.929041862487793,
      0.8846082091331482,
      0.8812087774276733,
      0.936034083366394,
      0.9603950381278992,
      0.9878015518188477,
      0.9959269762039185,
      0.9976760149002075,
      0.9985868334770203,
      0.9989539980888367,
      0.9967381954193115,
      0.9957569241523743,
      0.9989097118377686,
      0.9989145398139954,
      0.9961547255516052,
      0.9942466020584106,
      0.9972614049911499,
      0.9956532716751099,
      0.9963610172271729,
      0.9949456453323364,
      0.9901573061943054,
      0.9696452617645264,
      0.9547713398933411,
      0.9003301858901978,
      0.8841187357902527,
      0.8498075604438782,
      0.8151593208312988,
      0.886299729347229,
      0.9146696329116821,
      0.944404125213623,
      0.962794840335846,
      0.9304234981536865,
      0.9349626302719116,
      0.8890652656555176,
      0.8768747448921204,
      0.9357999563217163,
      0.9472113847732544,
      0.9870077967643738,
      0.9951967000961304,
      0.9980239272117615,
      0.99876868724823,
      0.9989839792251587,
      0.9984764456748962,
      0.9983354210853577,
      0.9959229230880737,
      0.9950051307678223,
      0.9971543550491333,
      0.9944592714309692,
      0.9956668615341187,
      0.9960881471633911,
      0.9926180243492126,
      0.9809989333152771,
      0.9440239667892456,
      0.9460129737854004,
      0.9539663791656494,
      0.9246491193771362,
      0.9324941039085388,
      0.9033246636390686,
      0.8896633386611938,
      0.9409924745559692,
      0.9567418694496155,
      0.9899991750717163,
      0.9945453405380249,
      0.9979611039161682,
      0.9984398484230042,
      0.9973916411399841,
      0.9963712692260742,
      0.9966062307357788,
      0.997221827507019,
      0.9940829277038574,
      0.9935973882675171,
      0.9903004169464111,
      0.9930076599121094,
      0.9966737031936646,
      0.9952102303504944,
      0.9912111163139343,
      0.9805430769920349,
      0.9741769433021545,
      0.9471238851547241,
      0.9221560955047607,
      0.9356364607810974,
      0.9189040660858154,
      0.9417579174041748,
      0.9309988021850586,
      0.9114162921905518,
      0.9515292644500732,
      0.9776443839073181,
      0.9847976565361023,
      0.9649025201797485,
      0.9693281054496765,
      0.9847092628479004,
      0.9866729974746704,
      0.9911782145500183
    ],
    [
      0.10767649114131927,
      0.1148952841758728,
      0.10213421285152435,
      0.09953737258911133,
      0.10063861310482025,
      0.09184958040714264,
      0.07814765721559525,
      0.07634763419628143,
      0.0788111686706543,
      0.0712113082408905,
      0.06543946266174316,
      0.06647947430610657,
      0.06644126772880554,
      0.06770961731672287,
      0.06863364577293396,
      0.075589120388031,
      0.07377684116363525,
      0.07540781795978546,
      0.0815219059586525,
      0.08396676182746887,
      0.08447309583425522,
      0.08768536895513535,
      0.0882343128323555,
      0.08469749242067337,
      0.08064382523298264,
      0.07966192066669464,
      0.07818781584501266,
      0.07775404304265976,
      0.07852447032928467,
      0.0819072425365448,
      0.08287753909826279,
      0.08296044170856476,
      0.08876100182533264,
      0.09193217754364014,
      0.08934620022773743,
      0.08718167245388031,
      0.09038154035806656,
      0.0933803915977478,
      0.09053762257099152,
      0.08774606138467789,
      0.08846959471702576,
      0.09073654562234879,
      0.09051472693681717,
      0.09079083055257797,
      0.09721069037914276,
      0.09878292679786682,
      0.09853310883045197,
      0.10301100462675095,
      0.11031529307365417,
      0.11607451736927032,
      0.12726512551307678,
      0.11780130863189697,
      0.9919273257255554,
      0.9909102916717529,
      0.9849638342857361,
      0.9639453291893005,
      0.9429675340652466,
      0.9334659576416016,
      0.8980152606964111,
      0.9164127707481384,
      0.8869045972824097,
      0.8959004878997803,
      0.9598233699798584,
      0.9868762493133545,
      0.9849845170974731,
      0.9819386601448059,
      0.9942579865455627,
      0.9962363839149475,
      0.9945459365844727,
      0.997428297996521,
      0.9973231554031372,
      0.996975302696228,
      0.9974384307861328,
      0.9971832633018494,
      0.9959326386451721,
      0.9925369024276733,
      0.978780210018158,
      0.9494907259941101,
      0.9306991100311279,
      0.9535890817642212,
      0.9209669232368469,
      0.9319331645965576,
      0.8957947492599487,
      0.8608384728431702,
      0.9056106805801392,
      0.901296079158783,
      0.9448037147521973,
      0.9761685132980347,
      0.9825553297996521,
      0.9919214844703674,
      0.9920755624771118,
      0.995895504951477,
      0.9973876476287842,
      0.9957491159439087,
      0.9959039688110352,
      0.9980903267860413,
      0.9981718063354492,
      0.9986575841903687,
      0.9963311553001404,
      0.9968816637992859,
      0.9981387853622437,
      0.9959223866462708,
      0.9966943860054016,
      0.9955089092254639,
      0.9847522974014282,
      0.9558857679367065,
      0.9460419416427612,
      0.9690877199172974,
      0.9419001340866089,
      0.9445102214813232,
      0.8998643159866333,
      0.8941140174865723,
      0.9442498683929443,
      0.9628768563270569,
      0.9873260855674744,
      0.9965678453445435,
      0.997589647769928,
      0.9986724853515625,
      0.9992401599884033,
      0.9965163469314575,
      0.9959737658500671,
      0.9991587996482849,
      0.9991066455841064,
      0.995993971824646,
      0.9937635064125061,
      0.9972927570343018,
      0.994897723197937,
      0.9964059591293335,
      0.9953085780143738,
      0.9899958372116089,
      0.9681758880615234,
      0.9490936994552612,
      0.9015052914619446,
      0.8884005546569824,
      0.8618385791778564,
      0.8144933581352234,
      0.8827148675918579,
      0.9155250787734985,
      0.9484307169914246,
      0.9699567556381226,
      0.9407210946083069,
      0.9503269195556641,
      0.9032222032546997,
      0.883995771408081,
      0.9429534077644348,
      0.9496542811393738,
      0.9866975545883179,
      0.9958945512771606,
      0.9976491332054138,
      0.9985308051109314,
      0.9990358948707581,
      0.9981679916381836,
      0.9984338283538818,
      0.995358407497406,
      0.9943147301673889,
      0.9968484044075012,
      0.9929909706115723,
      0.9946655631065369,
      0.9957212209701538,
      0.9913557171821594,
      0.9786752462387085,
      0.9418735504150391,
      0.9451987743377686,
      0.9571427702903748,
      0.9271365404129028,
      0.942949652671814,
      0.9058583974838257,
      0.8899449706077576,
      0.9431144595146179,
      0.9510470032691956,
      0.9872695207595825,
      0.9936643838882446,
      0.9967332482337952,
      0.9971311092376709,
      0.9958990216255188,
      0.9922378063201904,
      0.9917955994606018,
      0.9943311810493469,
      0.9888818264007568,
      0.9903756380081177,
      0.9845806360244751,
      0.989002525806427,
      0.9950668811798096,
      0.9928659796714783,
      0.9853289127349854,
      0.9701491594314575,
      0.9619986414909363,
      0.9269855618476868,
      0.9080686569213867,
      0.922901451587677,
      0.9130544662475586,
      0.9365864992141724,
      0.9216945171356201,
      0.8996838331222534,
      0.9420934915542603,
      0.9702164530754089,
      0.9786691665649414,
      0.9490611553192139,
      0.9557770490646362,
      0.974198043346405,
      0.9793201088905334,
      0.9860631227493286
    ],
    [
      0.10813543200492859,
      0.10511642694473267,
      0.08984854817390442,
      0.0913582518696785,
      0.0886562392115593,
      0.08079994469881058,
      0.07335567474365234,
      0.06990125775337219,
      0.06926333159208298,
      0.06809895485639572,
      0.06517442315816879,
      0.06550141423940659,
      0.06408791989088058,
      0.0637429729104042,
      0.06576375663280487,
      0.07221236824989319,
      0.07357444614171982,
      0.07445500791072845,
      0.08044631034135818,
      0.0845867395401001,
      0.0829181969165802,
      0.08565584570169449,
      0.08548524975776672,
      0.08152354508638382,
      0.07960010319948196,
      0.0761101096868515,
      0.07463514804840088,
      0.07097477465867996,
      0.07074323296546936,
      0.07170752435922623,
      0.07388991862535477,
      0.07632380723953247,
      0.08083035051822662,
      0.0828784853219986,
      0.08639229834079742,
      0.08380171656608582,
      0.08363708853721619,
      0.08539567142724991,
      0.08309806883335114,
      0.07841573655605316,
      0.07986611127853394,
      0.07960469275712967,
      0.08007154613733292,
      0.078945592045784,
      0.08548691123723984,
      0.09343727678060532,
      0.09353035688400269,
      0.10099345445632935,
      0.1081889271736145,
      0.11074775457382202,
      0.11945651471614838,
      0.11455740034580231,
      0.9924033284187317,
      0.9914612770080566,
      0.9847545027732849,
      0.9632886648178101,
      0.9410227537155151,
      0.9297547936439514,
      0.893031656742096,
      0.9104873538017273,
      0.8813390731811523,
      0.8899161219596863,
      0.9542011022567749,
      0.984655499458313,
      0.9826310873031616,
      0.9792453646659851,
      0.9930904507637024,
      0.9957405924797058,
      0.9939098954200745,
      0.9972700476646423,
      0.997299313545227,
      0.9971011877059937,
      0.9976039528846741,
      0.9975759983062744,
      0.9963437914848328,
      0.9926939606666565,
      0.9790773391723633,
      0.9477202892303467,
      0.9285275936126709,
      0.9525084495544434,
      0.9184784889221191,
      0.9297902584075928,
      0.8952819108963013,
      0.8582590222358704,
      0.902229368686676,
      0.8996975421905518,
      0.941985547542572,
      0.9748781323432922,
      0.9821807146072388,
      0.9920228719711304,
      0.9921985268592834,
      0.995775043964386,
      0.9973568916320801,
      0.9957733154296875,
      0.9959069490432739,
      0.9980655312538147,
      0.9981276988983154,
      0.9986875653266907,
      0.9965909123420715,
      0.9972574710845947,
      0.9983527064323425,
      0.9965013265609741,
      0.9970306754112244,
      0.995582103729248,
      0.9845156073570251,
      0.9545539617538452,
      0.9453095197677612,
      0.96922767162323,
      0.9429020285606384,
      0.944398820400238,
      0.8999205827713013,
      0.8951629996299744,
      0.9431246519088745,
      0.9626065492630005,
      0.9876711368560791,
      0.9965936541557312,
      0.9977023005485535,
      0.9986798763275146,
      0.9992454648017883,
      0.9964972138404846,
      0.9958323836326599,
      0.9991264939308167,
      0.9991141557693481,
      0.9960933327674866,
      0.9941001534461975,
      0.9974799156188965,
      0.9952998161315918,
      0.9966121315956116,
      0.9953234195709229,
      0.9898366928100586,
      0.9660895466804504,
      0.9469704627990723,
      0.9003779292106628,
      0.886660099029541,
      0.8595435619354248,
      0.8127140998840332,
      0.8796884417533875,
      0.9133933782577515,
      0.9480412602424622,
      0.9699425101280212,
      0.9415498971939087,
      0.9526033997535706,
      0.9051846861839294,
      0.8862781524658203,
      0.944869875907898,
      0.951926589012146,
      0.9879823327064514,
      0.9961988925933838,
      0.9978014826774597,
      0.9985391497612,
      0.9990540146827698,
      0.9981687068939209,
      0.9985507130622864,
      0.9954556226730347,
      0.9945213198661804,
      0.9970696568489075,
      0.9931921362876892,
      0.9948053359985352,
      0.9956737756729126,
      0.9912570714950562,
      0.9774954915046692,
      0.9398858547210693,
      0.9430984854698181,
      0.9565584659576416,
      0.9292242527008057,
      0.9439105987548828,
      0.91116863489151,
      0.892480194568634,
      0.9456262588500977,
      0.9534770250320435,
      0.988467276096344,
      0.9940988421440125,
      0.9967615604400635,
      0.9969891905784607,
      0.9955690503120422,
      0.9912797212600708,
      0.990837812423706,
      0.9938958287239075,
      0.9882627725601196,
      0.9899749755859375,
      0.983634352684021,
      0.9887845516204834,
      0.9951066374778748,
      0.9927061796188354,
      0.9847800731658936,
      0.9685919284820557,
      0.95958411693573,
      0.9229405522346497,
      0.9045208096504211,
      0.9210523366928101,
      0.9127830862998962,
      0.9367483258247375,
      0.9236854314804077,
      0.9023535251617432,
      0.9437004327774048,
      0.9712027311325073,
      0.9788844585418701,
      0.9494892954826355,
      0.9561975002288818,
      0.9741303324699402,
      0.9795644879341125,
      0.9858236908912659
    ],
    [
      0.10361334681510925,
      0.10462882369756699,
      0.08721774816513062,
      0.08773110061883926,
      0.08874905854463577,
      0.08260852843523026,
      0.07454971224069595,
      0.07215642184019089,
      0.07211890816688538,
      0.06538031250238419,
      0.06435901671648026,
      0.06651138514280319,
      0.06577408313751221,
      0.06431984901428223,
      0.06791328638792038,
      0.07497294247150421,
      0.07461683452129364,
      0.07735906541347504,
      0.0824890285730362,
      0.08804423362016678,
      0.08550683408975601,
      0.08740079402923584,
      0.085611492395401,
      0.08130325376987457,
      0.08091782033443451,
      0.0789150595664978,
      0.07615792006254196,
      0.072517991065979,
      0.07327119261026382,
      0.07524624466896057,
      0.07262226194143295,
      0.07614727318286896,
      0.0825701653957367,
      0.08247852325439453,
      0.08584911376237869,
      0.08101212978363037,
      0.08267181366682053,
      0.08543699979782104,
      0.0845021978020668,
      0.08148206025362015,
      0.07988619059324265,
      0.08153877407312393,
      0.08502763509750366,
      0.08116389811038971,
      0.08740459382534027,
      0.09530101716518402,
      0.09543349593877792,
      0.1045229434967041,
      0.11168994009494781,
      0.11895483732223511,
      0.13058553636074066,
      0.12171123176813126,
      0.9932641386985779,
      0.9925551414489746,
      0.9862492084503174,
      0.9647972583770752,
      0.9418666362762451,
      0.9298213720321655,
      0.8927007913589478,
      0.910060703754425,
      0.8798799514770508,
      0.8900766968727112,
      0.9566711783409119,
      0.9856644868850708,
      0.9835293889045715,
      0.9800592660903931,
      0.9936365485191345,
      0.9959612488746643,
      0.9941438436508179,
      0.9974356889724731,
      0.9975262880325317,
      0.9974400401115417,
      0.9979828596115112,
      0.9980806112289429,
      0.9970546960830688,
      0.9933513402938843,
      0.9805307388305664,
      0.9491859078407288,
      0.9291731119155884,
      0.9526543617248535,
      0.9172577857971191,
      0.9299683570861816,
      0.8913952112197876,
      0.8562255501747131,
      0.9029109477996826,
      0.9012369513511658,
      0.9446055889129639,
      0.9766019582748413,
      0.9841663837432861,
      0.9932993054389954,
      0.9932479858398438,
      0.996376633644104,
      0.9976807832717896,
      0.9963719844818115,
      0.9964386820793152,
      0.9982882142066956,
      0.9984403252601624,
      0.9988634586334229,
      0.9969707131385803,
      0.9977283477783203,
      0.998635470867157,
      0.9973421692848206,
      0.9975598454475403,
      0.9960100650787354,
      0.9855837225914001,
      0.9557183980941772,
      0.9456769227981567,
      0.9690762758255005,
      0.9418262243270874,
      0.9433985352516174,
      0.8996937870979309,
      0.8925303220748901,
      0.9440842866897583,
      0.964505136013031,
      0.9888904094696045,
      0.99692702293396,
      0.9980049729347229,
      0.998873233795166,
      0.9993282556533813,
      0.9969666600227356,
      0.9964938163757324,
      0.9992307424545288,
      0.9992459416389465,
      0.9965139627456665,
      0.9948170781135559,
      0.9979034066200256,
      0.9962195158004761,
      0.9972115159034729,
      0.9957772493362427,
      0.9907634258270264,
      0.9677600860595703,
      0.9490732550621033,
      0.9005522131919861,
      0.8866564035415649,
      0.8603029847145081,
      0.815747082233429,
      0.8770204782485962,
      0.9117985963821411,
      0.947763979434967,
      0.9691557884216309,
      0.9402673244476318,
      0.9511774778366089,
      0.9031708240509033,
      0.8846383094787598,
      0.9452361464500427,
      0.953326940536499,
      0.9888171553611755,
      0.9965183138847351,
      0.9980966448783875,
      0.9987702965736389,
      0.9991624355316162,
      0.9985588192939758,
      0.9988163709640503,
      0.9960552453994751,
      0.9952623844146729,
      0.9975289702415466,
      0.9942518472671509,
      0.9955374002456665,
      0.9960744380950928,
      0.9919789433479309,
      0.9782536029815674,
      0.9399915933609009,
      0.942031979560852,
      0.9554762840270996,
      0.9249540567398071,
      0.9421586990356445,
      0.9041984677314758,
      0.8896666765213013,
      0.9455239772796631,
      0.9540144205093384,
      0.9891960620880127,
      0.9945774078369141,
      0.9971049427986145,
      0.997404932975769,
      0.9959108829498291,
      0.9914014935493469,
      0.9917144775390625,
      0.9946381449699402,
      0.9889976382255554,
      0.9904162883758545,
      0.9841755032539368,
      0.989764928817749,
      0.9957869052886963,
      0.993419885635376,
      0.9857543706893921,
      0.9684329032897949,
      0.9579161405563354,
      0.9180535078048706,
      0.90082848072052,
      0.9179546236991882,
      0.9093894362449646,
      0.9336866140365601,
      0.9190285205841064,
      0.8979833722114563,
      0.9414520263671875,
      0.9704240560531616,
      0.9780128598213196,
      0.9452971816062927,
      0.9530240297317505,
      0.9721736311912537,
      0.9786897897720337,
      0.9857378005981445
    ],
    [
      0.10819437354803085,
      0.1098964512348175,
      0.08917339891195297,
      0.08748126029968262,
      0.09005134552717209,
      0.08782173693180084,
      0.08103194087743759,
      0.07939226180315018,
      0.07973229885101318,
      0.07289457321166992,
      0.07024236023426056,
      0.06840507686138153,
      0.07161785662174225,
      0.06867887079715729,
      0.07177901268005371,
      0.08058227598667145,
      0.08055301010608673,
      0.08356776088476181,
      0.08635734021663666,
      0.09034647792577744,
      0.08954504132270813,
      0.09079417586326599,
      0.0916418582201004,
      0.08785616606473923,
      0.08593140542507172,
      0.08507639169692993,
      0.08182179182767868,
      0.07508375495672226,
      0.07607127726078033,
      0.07543979585170746,
      0.07251106202602386,
      0.07386505603790283,
      0.0807686299085617,
      0.08090155571699142,
      0.08782254159450531,
      0.08349743485450745,
      0.08290552347898483,
      0.08720137923955917,
      0.08808977901935577,
      0.08350858092308044,
      0.08337318897247314,
      0.08611247688531876,
      0.08836512267589569,
      0.08285540342330933,
      0.08906193822622299,
      0.09725593030452728,
      0.09887898713350296,
      0.10303852707147598,
      0.11128661036491394,
      0.12042106688022614,
      0.13214829564094543,
      0.1204022765159607,
      0.9929999113082886,
      0.9922012686729431,
      0.9855080246925354,
      0.9636526703834534,
      0.9413473606109619,
      0.9302072525024414,
      0.894521951675415,
      0.9112661480903625,
      0.8807142972946167,
      0.8902375102043152,
      0.9561882019042969,
      0.9855120778083801,
      0.9830913543701172,
      0.9795577526092529,
      0.9935045838356018,
      0.995812714099884,
      0.9939523935317993,
      0.9973806142807007,
      0.9974583387374878,
      0.9973585605621338,
      0.997907280921936,
      0.9980356693267822,
      0.9969524145126343,
      0.9932172894477844,
      0.9800269603729248,
      0.9488915801048279,
      0.9304030537605286,
      0.9538865685462952,
      0.9193565249443054,
      0.9306018352508545,
      0.8929034471511841,
      0.855925440788269,
      0.9052884578704834,
      0.9016457796096802,
      0.9443021416664124,
      0.9763091206550598,
      0.9837700724601746,
      0.9930975437164307,
      0.9930018782615662,
      0.9962264895439148,
      0.9976259469985962,
      0.9962679743766785,
      0.9963671565055847,
      0.9982677698135376,
      0.9983881711959839,
      0.9988324046134949,
      0.9970317482948303,
      0.9977142810821533,
      0.9986358880996704,
      0.9973833560943604,
      0.9975962042808533,
      0.9960699677467346,
      0.9857630133628845,
      0.9567312598228455,
      0.9473419189453125,
      0.9706823229789734,
      0.9430177211761475,
      0.9443637132644653,
      0.8981809616088867,
      0.8927030563354492,
      0.9443516731262207,
      0.9643170833587646,
      0.9886191487312317,
      0.9969168901443481,
      0.9981009364128113,
      0.9988899230957031,
      0.9993461966514587,
      0.9970704913139343,
      0.9964853525161743,
      0.999240517616272,
      0.9992677569389343,
      0.9965980052947998,
      0.994907796382904,
      0.9978992342948914,
      0.9962779879570007,
      0.9972742795944214,
      0.9958649277687073,
      0.9909131526947021,
      0.9684171080589294,
      0.9493851065635681,
      0.9014588594436646,
      0.8886273503303528,
      0.859112560749054,
      0.814208984375,
      0.8772000074386597,
      0.9144210815429688,
      0.949103057384491,
      0.9702374935150146,
      0.9416863918304443,
      0.9524298906326294,
      0.9033057689666748,
      0.8841315507888794,
      0.9462112188339233,
      0.95442134141922,
      0.9891924262046814,
      0.9965976476669312,
      0.9981455206871033,
      0.9988001585006714,
      0.9991938471794128,
      0.998569905757904,
      0.998845100402832,
      0.9961419701576233,
      0.9953534007072449,
      0.9975960850715637,
      0.994332492351532,
      0.9955949783325195,
      0.9961510300636292,
      0.992060661315918,
      0.9784310460090637,
      0.9409669637680054,
      0.9434561729431152,
      0.9566226601600647,
      0.9276178479194641,
      0.9431968927383423,
      0.9066709280014038,
      0.8911046981811523,
      0.9471665620803833,
      0.9559338092803955,
      0.9898118376731873,
      0.994929313659668,
      0.9972522854804993,
      0.9975122809410095,
      0.9961796402931213,
      0.9920620918273926,
      0.9920944571495056,
      0.9948756098747253,
      0.9894229173660278,
      0.9908243417739868,
      0.9847357869148254,
      0.9900152087211609,
      0.9958844184875488,
      0.9936003088951111,
      0.9860612154006958,
      0.969316840171814,
      0.9598817825317383,
      0.9217435717582703,
      0.9035757184028625,
      0.921359121799469,
      0.9125930666923523,
      0.9355039000511169,
      0.9214353561401367,
      0.8998572826385498,
      0.9440258741378784,
      0.9722349047660828,
      0.9792517423629761,
      0.9487360715866089,
      0.955633819103241,
      0.9738544225692749,
      0.979905366897583,
      0.9863393902778625
    ],
    [
      0.10719157755374908,
      0.12176934629678726,
      0.09548380970954895,
      0.09574968367815018,
      0.09469689428806305,
      0.09353041648864746,
      0.08932861685752869,
      0.08639594912528992,
      0.0863608568906784,
      0.07916474342346191,
      0.07341109216213226,
      0.07262039929628372,
      0.07643768936395645,
      0.07054142653942108,
      0.07435724139213562,
      0.08258476853370667,
      0.0790834128856659,
      0.0824824795126915,
      0.08383919298648834,
      0.0884016901254654,
      0.08734320104122162,
      0.08892930299043655,
      0.08823931217193604,
      0.08541441708803177,
      0.0830514058470726,
      0.08253728598356247,
      0.07898151874542236,
      0.0727396234869957,
      0.07243762910366058,
      0.07340432703495026,
      0.07048396021127701,
      0.07621312141418457,
      0.08231702446937561,
      0.07946546375751495,
      0.08064276725053787,
      0.08257235586643219,
      0.08123292028903961,
      0.08278032392263412,
      0.0859866589307785,
      0.08192440867424011,
      0.08261065930128098,
      0.08502619713544846,
      0.08821962773799896,
      0.08452507108449936,
      0.08914746344089508,
      0.09896904230117798,
      0.10200142860412598,
      0.10616294294595718,
      0.11206157505512238,
      0.12360668927431107,
      0.13635772466659546,
      0.12517878413200378,
      0.9933218955993652,
      0.9924825429916382,
      0.9858101010322571,
      0.96370929479599,
      0.9409855008125305,
      0.9298982620239258,
      0.8926923274993896,
      0.9108584523200989,
      0.880454421043396,
      0.8925368189811707,
      0.9574902057647705,
      0.9859974980354309,
      0.9835532307624817,
      0.9798877835273743,
      0.9935902953147888,
      0.9959329962730408,
      0.9940966367721558,
      0.9974116086959839,
      0.9975988268852234,
      0.9975374937057495,
      0.9980306625366211,
      0.9981553554534912,
      0.9970692992210388,
      0.9932719469070435,
      0.9799346327781677,
      0.9484235048294067,
      0.9296716451644897,
      0.9533260464668274,
      0.918897271156311,
      0.929838240146637,
      0.8913243412971497,
      0.8546450138092041,
      0.9065908193588257,
      0.9042165279388428,
      0.9464198350906372,
      0.9772238731384277,
      0.9847726821899414,
      0.9937440156936646,
      0.9935901165008545,
      0.9965516328811646,
      0.9977965950965881,
      0.9965484142303467,
      0.9966045618057251,
      0.9983951449394226,
      0.9985033869743347,
      0.9989076852798462,
      0.9972211122512817,
      0.9978910684585571,
      0.9987271428108215,
      0.9975533485412598,
      0.9977133870124817,
      0.9960663318634033,
      0.9854786992073059,
      0.9559423327445984,
      0.9465856552124023,
      0.9700965881347656,
      0.9418410062789917,
      0.942427396774292,
      0.8963313102722168,
      0.890755832195282,
      0.9446637034416199,
      0.9652736186981201,
      0.9893463850021362,
      0.9970595240592957,
      0.9982150793075562,
      0.9989440441131592,
      0.9993705153465271,
      0.9971689581871033,
      0.9966608285903931,
      0.9992729425430298,
      0.9992912411689758,
      0.9967305660247803,
      0.9950993657112122,
      0.9980592727661133,
      0.9964571595191956,
      0.9973539710044861,
      0.995817244052887,
      0.9906917810440063,
      0.9677016735076904,
      0.9481703042984009,
      0.9008522033691406,
      0.8878722786903381,
      0.8556640148162842,
      0.8117833733558655,
      0.874388575553894,
      0.9133096933364868,
      0.9487448334693909,
      0.9697533845901489,
      0.9409234523773193,
      0.9504935145378113,
      0.9021362066268921,
      0.8835666179656982,
      0.9461771249771118,
      0.955721378326416,
      0.9898940920829773,
      0.9967623353004456,
      0.9982683062553406,
      0.9988698363304138,
      0.9992208480834961,
      0.9986632466316223,
      0.9989168643951416,
      0.9963311553001404,
      0.9955172538757324,
      0.9976953864097595,
      0.9944664835929871,
      0.9956228733062744,
      0.9961209297180176,
      0.9920073747634888,
      0.97817462682724,
      0.9405090808868408,
      0.9427042007446289,
      0.955706775188446,
      0.9253783822059631,
      0.9413817524909973,
      0.9048727750778198,
      0.8894878625869751,
      0.947404146194458,
      0.9574033617973328,
      0.9905751943588257,
      0.9953361749649048,
      0.9974207282066345,
      0.9976092576980591,
      0.9961884617805481,
      0.9917221069335938,
      0.9919171333312988,
      0.9948623776435852,
      0.9892019629478455,
      0.9906778931617737,
      0.9842772483825684,
      0.989671528339386,
      0.9959543943405151,
      0.9936347603797913,
      0.9858298897743225,
      0.9685806035995483,
      0.9584527015686035,
      0.9191382527351379,
      0.9016498327255249,
      0.9186392426490784,
      0.9102269411087036,
      0.9336196184158325,
      0.9187608957290649,
      0.8998794555664062,
      0.9441862106323242,
      0.9728610515594482,
      0.9797027111053467,
      0.948682427406311,
      0.9547879695892334,
      0.973571240901947,
      0.9807757139205933,
      0.9866325855255127
    ],
    [
      0.12919382750988007,
      0.1373451054096222,
      0.11106134951114655,
      0.10945311188697815,
      0.10782808810472488,
      0.10642803460359573,
      0.09894164651632309,
      0.09463397413492203,
      0.09513222426176071,
      0.08587899804115295,
      0.0777444988489151,
      0.07437649369239807,
      0.07778652012348175,
      0.07083969563245773,
      0.07485577464103699,
      0.08183397352695465,
      0.0816822499036789,
      0.08577406406402588,
      0.08865979313850403,
      0.09087815135717392,
      0.09016565978527069,
      0.0925702154636383,
      0.09151297807693481,
      0.08950792253017426,
      0.08578073233366013,
      0.08737657219171524,
      0.0805121660232544,
      0.0782603919506073,
      0.07551708072423935,
      0.0716250091791153,
      0.07152446359395981,
      0.07499343156814575,
      0.07986196875572205,
      0.08073537796735764,
      0.08122322708368301,
      0.08177877217531204,
      0.08512211591005325,
      0.08527489006519318,
      0.0891297310590744,
      0.08454786241054535,
      0.08512647449970245,
      0.08719462156295776,
      0.0915466696023941,
      0.08979377150535583,
      0.08839812874794006,
      0.09755295515060425,
      0.10354908555746078,
      0.10431286692619324,
      0.10963782668113708,
      0.12378378957509995,
      0.1350499540567398,
      0.12676721811294556,
      0.9938278198242188,
      0.9932195544242859,
      0.9870355725288391,
      0.9649630784988403,
      0.9420355558395386,
      0.9312583208084106,
      0.8928455710411072,
      0.911083459854126,
      0.8799724578857422,
      0.8922104239463806,
      0.958055317401886,
      0.9864287972450256,
      0.9838525056838989,
      0.9801661968231201,
      0.9937145709991455,
      0.9960812330245972,
      0.994259774684906,
      0.9975299835205078,
      0.9977217316627502,
      0.9976865649223328,
      0.998232901096344,
      0.9983459711074829,
      0.9973762631416321,
      0.9936662316322327,
      0.9806162118911743,
      0.9491633772850037,
      0.9310111999511719,
      0.9537272453308105,
      0.9197138547897339,
      0.9293918013572693,
      0.8895270824432373,
      0.8503106832504272,
      0.9071081280708313,
      0.9050732254981995,
      0.9486722350120544,
      0.9786626696586609,
      0.9865534901618958,
      0.9945215582847595,
      0.9941445589065552,
      0.9968534111976624,
      0.9979236125946045,
      0.996597945690155,
      0.9966199398040771,
      0.9984126687049866,
      0.9984995722770691,
      0.9989479184150696,
      0.9972311854362488,
      0.9979970455169678,
      0.9988170266151428,
      0.9977428913116455,
      0.9978013634681702,
      0.9961915612220764,
      0.9855278730392456,
      0.9564472436904907,
      0.9474083185195923,
      0.9703695178031921,
      0.9432274103164673,
      0.9409549236297607,
      0.897736668586731,
      0.8890736103057861,
      0.9448065757751465,
      0.9665551781654358,
      0.9903775453567505,
      0.9972568154335022,
      0.9983513355255127,
      0.9989660382270813,
      0.9993541240692139,
      0.9970657825469971,
      0.9966164827346802,
      0.9992560744285583,
      0.9992790818214417,
      0.996659517288208,
      0.9950469732284546,
      0.9980372190475464,
      0.9965014457702637,
      0.9974127411842346,
      0.995912492275238,
      0.9907179474830627,
      0.9677414894104004,
      0.9476662278175354,
      0.9010190963745117,
      0.8877660036087036,
      0.859402596950531,
      0.8144342303276062,
      0.876081109046936,
      0.9140759706497192,
      0.9489250183105469,
      0.9697567224502563,
      0.9425283670425415,
      0.9505807161331177,
      0.90291428565979,
      0.8847776055335999,
      0.9458653926849365,
      0.9566251039505005,
      0.9907143712043762,
      0.9969319105148315,
      0.9983490705490112,
      0.9988833069801331,
      0.9991991519927979,
      0.9986291527748108,
      0.9989111423492432,
      0.9962430000305176,
      0.995457112789154,
      0.9977126121520996,
      0.9944906830787659,
      0.9956779479980469,
      0.996182382106781,
      0.9919834733009338,
      0.9777438640594482,
      0.9399996995925903,
      0.9425978660583496,
      0.955518901348114,
      0.9287322759628296,
      0.9415931701660156,
      0.9045632481575012,
      0.888149619102478,
      0.9470040798187256,
      0.9576879739761353,
      0.9910470247268677,
      0.995581865310669,
      0.9974883794784546,
      0.9976179599761963,
      0.9962113499641418,
      0.9916551113128662,
      0.991897463798523,
      0.9949219226837158,
      0.989141047000885,
      0.990653932094574,
      0.9841129183769226,
      0.9895938038825989,
      0.9960456490516663,
      0.9937098026275635,
      0.9856522679328918,
      0.968165397644043,
      0.9579793214797974,
      0.9179207682609558,
      0.9011937379837036,
      0.9190763831138611,
      0.910652220249176,
      0.9336516857147217,
      0.9177907109260559,
      0.8974279165267944,
      0.9433359503746033,
      0.9723252058029175,
      0.9789556264877319,
      0.9474217295646667,
      0.9533682465553284,
      0.9725138545036316,
      0.9799321889877319,
      0.9862717390060425
    ],
    [
      0.1456340253353119,
      0.15562045574188232,
      0.1257302463054657,
      0.11622464656829834,
      0.11818122118711472,
      0.11969109624624252,
      0.10703560709953308,
      0.10221250355243683,
      0.10279935598373413,
      0.09317759424448013,
      0.08610960841178894,
      0.07993564009666443,
      0.082166388630867,
      0.07294413447380066,
      0.0761546641588211,
      0.08301258832216263,
      0.08338223397731781,
      0.08760897070169449,
      0.08993504196405411,
      0.09176724404096603,
      0.09209728986024857,
      0.09422270208597183,
      0.09197138249874115,
      0.0915088951587677,
      0.08686713874340057,
      0.09064025431871414,
      0.08292943239212036,
      0.08154367655515671,
      0.0782441571354866,
      0.07516729831695557,
      0.07630746066570282,
      0.07829473167657852,
      0.08407340943813324,
      0.08709254860877991,
      0.08531004190444946,
      0.08690502494573593,
      0.09176580607891083,
      0.08868078142404556,
      0.09359250962734222,
      0.09091116487979889,
      0.09158492833375931,
      0.09331684559583664,
      0.09878160059452057,
      0.09736844897270203,
      0.0925513207912445,
      0.10385822504758835,
      0.11308541148900986,
      0.11144883930683136,
      0.11784587055444717,
      0.13223233819007874,
      0.1407923400402069,
      0.13513442873954773,
      0.9943028688430786,
      0.9938264489173889,
      0.9882104992866516,
      0.9665559530258179,
      0.9437058568000793,
      0.9333755970001221,
      0.8936409950256348,
      0.9120743274688721,
      0.880159854888916,
      0.8930418491363525,
      0.958729088306427,
      0.9869588613510132,
      0.9846696257591248,
      0.9811987280845642,
      0.9941377639770508,
      0.9963809251785278,
      0.9947654008865356,
      0.997757613658905,
      0.9979503750801086,
      0.9979041814804077,
      0.9984268546104431,
      0.998506486415863,
      0.9976335763931274,
      0.9941080212593079,
      0.9814503788948059,
      0.9506524205207825,
      0.9322919845581055,
      0.9547361135482788,
      0.9193826913833618,
      0.9288716316223145,
      0.8881198167800903,
      0.8500828742980957,
      0.9069346189498901,
      0.9043570160865784,
      0.9484326243400574,
      0.9786838293075562,
      0.9866764545440674,
      0.9948132038116455,
      0.9943846464157104,
      0.9970113635063171,
      0.9980316162109375,
      0.9967432618141174,
      0.9967884421348572,
      0.9985370635986328,
      0.9986229538917542,
      0.9990295767784119,
      0.9973975419998169,
      0.9981601238250732,
      0.9989346265792847,
      0.9979783892631531,
      0.9979865550994873,
      0.9963390231132507,
      0.9858291149139404,
      0.9569261074066162,
      0.9479910731315613,
      0.9712592959403992,
      0.9428945779800415,
      0.9389150142669678,
      0.8968448042869568,
      0.8859567642211914,
      0.9446454644203186,
      0.9660683870315552,
      0.9904049038887024,
      0.9973104596138,
      0.9983491897583008,
      0.9989689588546753,
      0.9993646740913391,
      0.9971297979354858,
      0.9967529773712158,
      0.9993000030517578,
      0.9993131160736084,
      0.9967681169509888,
      0.9952038526535034,
      0.998130738735199,
      0.9966749548912048,
      0.9975160956382751,
      0.9959985017776489,
      0.9907060265541077,
      0.9671984910964966,
      0.9469631910324097,
      0.9001604914665222,
      0.8866268992424011,
      0.8598438501358032,
      0.8155193328857422,
      0.8727250099182129,
      0.9133979678153992,
      0.9489722847938538,
      0.9698194265365601,
      0.9433740377426147,
      0.9492905735969543,
      0.9024572968482971,
      0.8835536241531372,
      0.944901168346405,
      0.9561488628387451,
      0.9906567335128784,
      0.9969283938407898,
      0.9983984231948853,
      0.9989212155342102,
      0.9992111921310425,
      0.9985942244529724,
      0.9989139437675476,
      0.996360182762146,
      0.9955992102622986,
      0.9978110194206238,
      0.994704008102417,
      0.9957889914512634,
      0.9961985945701599,
      0.9918586611747742,
      0.9769684076309204,
      0.9389992952346802,
      0.9420163631439209,
      0.955633282661438,
      0.9282799959182739,
      0.9409192800521851,
      0.9037780165672302,
      0.8864091634750366,
      0.9467900991439819,
      0.9583092331886292,
      0.9913573265075684,
      0.9957987070083618,
      0.9976935386657715,
      0.9978216886520386,
      0.99651700258255,
      0.9924224019050598,
      0.9926068186759949,
      0.9949049949645996,
      0.9895662069320679,
      0.9909343123435974,
      0.9842880964279175,
      0.9898552298545837,
      0.9962218999862671,
      0.9938010573387146,
      0.9854187965393066,
      0.9676787853240967,
      0.9578048586845398,
      0.9170830845832825,
      0.9000636339187622,
      0.9182817339897156,
      0.9099185466766357,
      0.9335604906082153,
      0.9182844161987305,
      0.8994411826133728,
      0.9448127150535583,
      0.973655104637146,
      0.9804943799972534,
      0.9496812224388123,
      0.9551720023155212,
      0.9742063283920288,
      0.9812883138656616,
      0.9872041940689087
    ],
    [
      0.17457902431488037,
      0.18238815665245056,
      0.15620790421962738,
      0.1364111453294754,
      0.13503992557525635,
      0.1334644854068756,
      0.11375212669372559,
      0.11615223437547684,
      0.11408090591430664,
      0.10400868952274323,
      0.09916602820158005,
      0.09338752925395966,
      0.0931338220834732,
      0.0784001350402832,
      0.08045326918363571,
      0.08516792953014374,
      0.08492419123649597,
      0.08683611452579498,
      0.09202427417039871,
      0.09085900336503983,
      0.09276407957077026,
      0.09531524777412415,
      0.09491567313671112,
      0.09536091983318329,
      0.09081105142831802,
      0.09540906548500061,
      0.08691400289535522,
      0.08714144676923752,
      0.08411481976509094,
      0.07983262091875076,
      0.07708463817834854,
      0.07861260324716568,
      0.08276669681072235,
      0.08702950924634933,
      0.08901228755712509,
      0.09012322872877121,
      0.09402813017368317,
      0.09554166346788406,
      0.09822303801774979,
      0.09970146417617798,
      0.10125833004713058,
      0.10225008428096771,
      0.10986328125,
      0.10594122856855392,
      0.09968283772468567,
      0.11228272318840027,
      0.12237734347581863,
      0.12061264365911484,
      0.12419245392084122,
      0.14261482656002045,
      0.15302878618240356,
      0.14404113590717316,
      0.9948681592941284,
      0.9946091175079346,
      0.9897379875183105,
      0.9691225290298462,
      0.9470055103302002,
      0.9370433688163757,
      0.8964154124259949,
      0.9144073724746704,
      0.8788998126983643,
      0.8945087194442749,
      0.9597620368003845,
      0.9875407814979553,
      0.9854757785797119,
      0.9821897149085999,
      0.9945001602172852,
      0.9966936707496643,
      0.9952073097229004,
      0.9979879856109619,
      0.9982031583786011,
      0.9981709718704224,
      0.998649001121521,
      0.9986816048622131,
      0.997938334941864,
      0.9945793747901917,
      0.9826052188873291,
      0.9536820650100708,
      0.9353944063186646,
      0.9572784304618835,
      0.9200237393379211,
      0.9294546842575073,
      0.8879712820053101,
      0.8485112190246582,
      0.9065455198287964,
      0.9040313959121704,
      0.9488039612770081,
      0.9787973761558533,
      0.9867972135543823,
      0.9948815703392029,
      0.9946276545524597,
      0.9971951246261597,
      0.9981743097305298,
      0.9970062971115112,
      0.9971248507499695,
      0.9986892938613892,
      0.9987450242042542,
      0.999125063419342,
      0.9976053833961487,
      0.9983825087547302,
      0.9990645051002502,
      0.998208224773407,
      0.9981503486633301,
      0.9965477585792542,
      0.9864943027496338,
      0.95856112241745,
      0.949242353439331,
      0.9721447229385376,
      0.9437498450279236,
      0.9371684789657593,
      0.8970401883125305,
      0.8851134777069092,
      0.9449089765548706,
      0.9659925699234009,
      0.9904354810714722,
      0.9973238706588745,
      0.9983672499656677,
      0.9989821314811707,
      0.9993757605552673,
      0.9972317814826965,
      0.9969379305839539,
      0.9993423223495483,
      0.9993391633033752,
      0.9969012141227722,
      0.9954385757446289,
      0.9982513785362244,
      0.9969148635864258,
      0.9976681470870972,
      0.9961477518081665,
      0.9909265041351318,
      0.9680960178375244,
      0.9487437605857849,
      0.9020803570747375,
      0.8872419595718384,
      0.8580538034439087,
      0.8169969916343689,
      0.8740872740745544,
      0.9139179587364197,
      0.9491387605667114,
      0.969613254070282,
      0.9437614679336548,
      0.9480808973312378,
      0.9016457796096802,
      0.88360995054245,
      0.9440765976905823,
      0.9556674957275391,
      0.9905171394348145,
      0.9968944787979126,
      0.9984207153320312,
      0.9989357590675354,
      0.9992190599441528,
      0.99863600730896,
      0.9989365339279175,
      0.9964864253997803,
      0.9957666993141174,
      0.9978619813919067,
      0.994959831237793,
      0.9959522485733032,
      0.9962855577468872,
      0.9920139312744141,
      0.9770005941390991,
      0.9388412833213806,
      0.9415977001190186,
      0.9550270438194275,
      0.9278953671455383,
      0.9400026798248291,
      0.9025222063064575,
      0.8854184150695801,
      0.9461065530776978,
      0.9581722617149353,
      0.9913592338562012,
      0.9957789182662964,
      0.9977415800094604,
      0.9978799819946289,
      0.9966070652008057,
      0.9926572442054749,
      0.9928610920906067,
      0.9950560331344604,
      0.9897215366363525,
      0.9909958243370056,
      0.9843169450759888,
      0.989989161491394,
      0.9962977766990662,
      0.9938204288482666,
      0.9853959679603577,
      0.9675619006156921,
      0.9578363299369812,
      0.9170495271682739,
      0.8999159932136536,
      0.9178025722503662,
      0.9092873334884644,
      0.9333969354629517,
      0.91861891746521,
      0.8996466398239136,
      0.945088803768158,
      0.9740267992019653,
      0.9808640480041504,
      0.9505206346511841,
      0.9558804035186768,
      0.9747899770736694,
      0.9818106889724731,
      0.9875624775886536
    ],
    [
      0.24259749054908752,
      0.22345668077468872,
      0.17579802870750427,
      0.15779608488082886,
      0.15722937881946564,
      0.15839816629886627,
      0.12984783947467804,
      0.1264021098613739,
      0.1276506632566452,
      0.11823438107967377,
      0.11294478178024292,
      0.1056029349565506,
      0.10313363373279572,
      0.09029090404510498,
      0.08593837171792984,
      0.08599410206079483,
      0.08310014009475708,
      0.0849415585398674,
      0.09127392619848251,
      0.08807612955570221,
      0.09088758379220963,
      0.09885507822036743,
      0.0963224545121193,
      0.09790642559528351,
      0.09301216155290604,
      0.10015445202589035,
      0.09340381622314453,
      0.09272835403680801,
      0.09050833433866501,
      0.08593478053808212,
      0.08506643772125244,
      0.08594410121440887,
      0.08709267526865005,
      0.0854206383228302,
      0.09008851647377014,
      0.09090082347393036,
      0.09949382394552231,
      0.10243493318557739,
      0.10461698472499847,
      0.10819106549024582,
      0.11131807416677475,
      0.11033516377210617,
      0.11984823644161224,
      0.116065114736557,
      0.11043842136859894,
      0.12398519366979599,
      0.1355038732290268,
      0.13126805424690247,
      0.1351887583732605,
      0.15068811178207397,
      0.1583477407693863,
      0.15175694227218628,
      0.9953402876853943,
      0.99516361951828,
      0.990757167339325,
      0.9707284569740295,
      0.9489609003067017,
      0.9400869607925415,
      0.8985885381698608,
      0.9168156385421753,
      0.8806259036064148,
      0.8953248262405396,
      0.9600138664245605,
      0.9877773523330688,
      0.98591148853302,
      0.9827544093132019,
      0.9947726130485535,
      0.996903121471405,
      0.9955112338066101,
      0.998164713382721,
      0.998388946056366,
      0.9983620643615723,
      0.9988296627998352,
      0.9988478422164917,
      0.9981968402862549,
      0.994953453540802,
      0.9832612872123718,
      0.9561418294906616,
      0.9392865896224976,
      0.9601588249206543,
      0.9214131236076355,
      0.9304154515266418,
      0.8874098062515259,
      0.8472048044204712,
      0.9072728157043457,
      0.903414249420166,
      0.9479192495346069,
      0.9783273935317993,
      0.986480176448822,
      0.9948377013206482,
      0.9946834444999695,
      0.997276246547699,
      0.9982677102088928,
      0.997127890586853,
      0.9972960352897644,
      0.9987916350364685,
      0.9988201260566711,
      0.9992080926895142,
      0.9977796077728271,
      0.9985608458518982,
      0.9991969466209412,
      0.9984434843063354,
      0.998323380947113,
      0.9967940449714661,
      0.9871326088905334,
      0.9604166746139526,
      0.9516018033027649,
      0.9736289978027344,
      0.9436720013618469,
      0.9366787672042847,
      0.8961138129234314,
      0.882592499256134,
      0.9451857209205627,
      0.9650699496269226,
      0.9900766611099243,
      0.9972933530807495,
      0.9983338713645935,
      0.9989679455757141,
      0.9993942379951477,
      0.9973210096359253,
      0.9970731139183044,
      0.9993947744369507,
      0.9993721842765808,
      0.9970453381538391,
      0.9956508874893188,
      0.9983620643615723,
      0.997214674949646,
      0.9978777766227722,
      0.9963977336883545,
      0.9912459850311279,
      0.9695497751235962,
      0.950846791267395,
      0.9039865136146545,
      0.8863930702209473,
      0.853001594543457,
      0.8132474422454834,
      0.8720828294754028,
      0.9141743183135986,
      0.9501715302467346,
      0.9703111052513123,
      0.9444956183433533,
      0.9470680952072144,
      0.9012398719787598,
      0.8809590339660645,
      0.9428061246871948,
      0.9543982148170471,
      0.9900140762329102,
      0.9967458248138428,
      0.9983749389648438,
      0.998923122882843,
      0.9992315769195557,
      0.9986830949783325,
      0.9989997148513794,
      0.9966614842414856,
      0.9960297346115112,
      0.9980441331863403,
      0.9954134225845337,
      0.9962525367736816,
      0.9964249730110168,
      0.9921988248825073,
      0.9769317507743835,
      0.938170313835144,
      0.9412406086921692,
      0.9549399018287659,
      0.9279835224151611,
      0.9390548467636108,
      0.900627613067627,
      0.8827399611473083,
      0.9444940686225891,
      0.9566776752471924,
      0.9908564686775208,
      0.9955412745475769,
      0.9977278113365173,
      0.9979210495948792,
      0.9967097640037537,
      0.9929565191268921,
      0.9931933283805847,
      0.995309591293335,
      0.9900949001312256,
      0.9912517070770264,
      0.984627366065979,
      0.9903390407562256,
      0.9965201616287231,
      0.9939635992050171,
      0.985474705696106,
      0.9677309989929199,
      0.9579198360443115,
      0.9165602922439575,
      0.8991417288780212,
      0.9180020093917847,
      0.9079128503799438,
      0.9329946041107178,
      0.9182900190353394,
      0.8985499143600464,
      0.9445441365242004,
      0.9739305973052979,
      0.9813235998153687,
      0.9511387348175049,
      0.9562894105911255,
      0.9753730893135071,
      0.9820109009742737,
      0.9880291223526001
    ],
    [
      0.2718660533428192,
      0.2491496354341507,
      0.2128686010837555,
      0.1865074336528778,
      0.17829003930091858,
      0.1715981364250183,
      0.15321652591228485,
      0.14049522578716278,
      0.14190059900283813,
      0.1356775313615799,
      0.12310569733381271,
      0.11384361237287521,
      0.11705672740936279,
      0.10124635696411133,
      0.09726510941982269,
      0.09790617972612381,
      0.09191073477268219,
      0.08647414296865463,
      0.09429673105478287,
      0.09121955931186676,
      0.09475239366292953,
      0.1017221212387085,
      0.10675197839736938,
      0.1070554256439209,
      0.10555004328489304,
      0.11112980544567108,
      0.10196617245674133,
      0.10153499990701675,
      0.10296106338500977,
      0.0987115427851677,
      0.09289196133613586,
      0.09442700445652008,
      0.0973077118396759,
      0.09248381853103638,
      0.09386821836233139,
      0.0970023050904274,
      0.10924778133630753,
      0.11078920215368271,
      0.11588148772716522,
      0.12265320867300034,
      0.12455858290195465,
      0.12199989706277847,
      0.13142356276512146,
      0.1281866580247879,
      0.12496468424797058,
      0.14089620113372803,
      0.15224623680114746,
      0.15227192640304565,
      0.15562297403812408,
      0.17314180731773376,
      0.18693552911281586,
      0.18659789860248566,
      0.9960823655128479,
      0.996010959148407,
      0.9923509955406189,
      0.9735324382781982,
      0.9533648490905762,
      0.9439175128936768,
      0.8987840414047241,
      0.9198523759841919,
      0.8822945952415466,
      0.895412802696228,
      0.9610629081726074,
      0.9885678887367249,
      0.986869215965271,
      0.9838486313819885,
      0.9952344298362732,
      0.997263491153717,
      0.9961251616477966,
      0.9984249472618103,
      0.9986668229103088,
      0.9986715316772461,
      0.9990729093551636,
      0.999085009098053,
      0.9985361695289612,
      0.9955072402954102,
      0.9845552444458008,
      0.9596868753433228,
      0.9445317983627319,
      0.9632545709609985,
      0.923126757144928,
      0.9324026107788086,
      0.8880594372749329,
      0.8459770083427429,
      0.9082587361335754,
      0.9026634693145752,
      0.9476832151412964,
      0.978304922580719,
      0.9867282509803772,
      0.9951443076133728,
      0.9950568675994873,
      0.9975162148475647,
      0.9984731674194336,
      0.997514545917511,
      0.9977060556411743,
      0.9989838004112244,
      0.9990329742431641,
      0.999356746673584,
      0.9982259273529053,
      0.9988746047019958,
      0.9993718266487122,
      0.998815655708313,
      0.9985763430595398,
      0.9970703721046448,
      0.9878259897232056,
      0.9624291062355042,
      0.9538722634315491,
      0.9751623272895813,
      0.9431794285774231,
      0.9370563626289368,
      0.8979811668395996,
      0.8826696276664734,
      0.945051908493042,
      0.9646475315093994,
      0.9900058507919312,
      0.9973028898239136,
      0.9983826279640198,
      0.999040961265564,
      0.9994617104530334,
      0.9977129101753235,
      0.9975612163543701,
      0.9994903802871704,
      0.9994660019874573,
      0.9974650144577026,
      0.9962303042411804,
      0.9986012578010559,
      0.9978165626525879,
      0.9982262849807739,
      0.9967451095581055,
      0.9918059706687927,
      0.9713550806045532,
      0.9532750844955444,
      0.904914140701294,
      0.884731650352478,
      0.8491537570953369,
      0.8088953495025635,
      0.8721702098846436,
      0.9144942760467529,
      0.951694130897522,
      0.9710353016853333,
      0.9450453519821167,
      0.9463285207748413,
      0.901724100112915,
      0.8820807933807373,
      0.9428057670593262,
      0.9539321660995483,
      0.9897676706314087,
      0.9967554211616516,
      0.9984495043754578,
      0.9990216493606567,
      0.9993041157722473,
      0.998895525932312,
      0.9991747140884399,
      0.9971246719360352,
      0.9965779185295105,
      0.9984089732170105,
      0.9964937567710876,
      0.9969606995582581,
      0.9966779947280884,
      0.9927413463592529,
      0.9773406386375427,
      0.9383034706115723,
      0.9414067268371582,
      0.9551268219947815,
      0.9282875657081604,
      0.9378491640090942,
      0.899928092956543,
      0.8833611011505127,
      0.9440751671791077,
      0.9567023515701294,
      0.9907832741737366,
      0.9955442547798157,
      0.9978790283203125,
      0.9981646537780762,
      0.9970089197158813,
      0.9937472939491272,
      0.9942506551742554,
      0.9964339137077332,
      0.9911491870880127,
      0.9919412732124329,
      0.9856377840042114,
      0.9913825392723083,
      0.9970778822898865,
      0.9944021701812744,
      0.9861666560173035,
      0.9681075811386108,
      0.9581422805786133,
      0.9139784574508667,
      0.8979898691177368,
      0.9183655977249146,
      0.9084621071815491,
      0.9332274198532104,
      0.9192622900009155,
      0.8989259004592896,
      0.9452254772186279,
      0.9744457602500916,
      0.9820922613143921,
      0.9529079794883728,
      0.957876443862915,
      0.9768397808074951,
      0.9831726551055908,
      0.9888433814048767
    ],
    [
      0.3282260000705719,
      0.3237867057323456,
      0.32120567560195923,
      0.2917192280292511,
      0.2658301293849945,
      0.25375840067863464,
      0.2150236815214157,
      0.2034386843442917,
      0.20008334517478943,
      0.18642809987068176,
      0.17468775808811188,
      0.16750818490982056,
      0.168050616979599,
      0.14656788110733032,
      0.14349913597106934,
      0.14617903530597687,
      0.13565826416015625,
      0.11935589462518692,
      0.12429536879062653,
      0.1267755925655365,
      0.11257524788379669,
      0.12355023622512817,
      0.13053736090660095,
      0.12776924669742584,
      0.1227104514837265,
      0.13191398978233337,
      0.12849894165992737,
      0.1247161477804184,
      0.12943673133850098,
      0.12576520442962646,
      0.11342348903417587,
      0.11782509088516235,
      0.12743934988975525,
      0.11015968024730682,
      0.1072307899594307,
      0.11739818751811981,
      0.1320475935935974,
      0.13363154232501984,
      0.14130914211273193,
      0.1465025246143341,
      0.1530785858631134,
      0.14793610572814941,
      0.15747272968292236,
      0.15437722206115723,
      0.15550188720226288,
      0.16790397465229034,
      0.1862456351518631,
      0.1954854130744934,
      0.20571006834506989,
      0.2348526120185852,
      0.2550109922885895,
      0.27551060914993286,
      0.9970206618309021,
      0.9967789649963379,
      0.9934070706367493,
      0.9742571711540222,
      0.9534542560577393,
      0.9399494528770447,
      0.897365391254425,
      0.92127525806427,
      0.8837634325027466,
      0.8978352546691895,
      0.9626122713088989,
      0.9887139797210693,
      0.987113893032074,
      0.983788788318634,
      0.9949061274528503,
      0.9974337816238403,
      0.9964365363121033,
      0.998624324798584,
      0.9989969730377197,
      0.9990788102149963,
      0.999334990978241,
      0.9993626475334167,
      0.998802900314331,
      0.9955164194107056,
      0.9837740063667297,
      0.9582386612892151,
      0.9448451995849609,
      0.9610429406166077,
      0.9218955636024475,
      0.9357608556747437,
      0.8885983824729919,
      0.8429792523384094,
      0.9121561646461487,
      0.9084760546684265,
      0.9538843035697937,
      0.9820289015769958,
      0.9906184673309326,
      0.996859073638916,
      0.9967509508132935,
      0.9983298182487488,
      0.9989964365959167,
      0.9984627366065979,
      0.9985831379890442,
      0.9993225336074829,
      0.9993829727172852,
      0.9995728135108948,
      0.9989572763442993,
      0.9993331432342529,
      0.9995811581611633,
      0.9992289543151855,
      0.9987960457801819,
      0.9970412850379944,
      0.9873484373092651,
      0.9619868993759155,
      0.9540188312530518,
      0.9737228155136108,
      0.9411296844482422,
      0.941031813621521,
      0.8954497575759888,
      0.8840848803520203,
      0.9491825103759766,
      0.9686271548271179,
      0.9916483759880066,
      0.9977373480796814,
      0.9986626505851746,
      0.9992201328277588,
      0.9995655417442322,
      0.9983083605766296,
      0.9984080791473389,
      0.9996480941772461,
      0.9995959401130676,
      0.9982043504714966,
      0.9972639083862305,
      0.9990231394767761,
      0.9986772537231445,
      0.9986514449119568,
      0.9970961809158325,
      0.992321789264679,
      0.9726080894470215,
      0.9532887935638428,
      0.9080508351325989,
      0.8813734650611877,
      0.8439217209815979,
      0.8020453453063965,
      0.87080979347229,
      0.9156159162521362,
      0.9531852006912231,
      0.9721113443374634,
      0.9444116353988647,
      0.9493582844734192,
      0.9086847305297852,
      0.8851144313812256,
      0.9486319422721863,
      0.9591652154922485,
      0.9912596344947815,
      0.9972261190414429,
      0.998731791973114,
      0.9992106556892395,
      0.9994134306907654,
      0.9992170333862305,
      0.9994319677352905,
      0.9977886080741882,
      0.9974545240402222,
      0.9989874958992004,
      0.9979086518287659,
      0.997992992401123,
      0.9972400069236755,
      0.9935742020606995,
      0.9779345989227295,
      0.9378505945205688,
      0.9412988424301147,
      0.9553208351135254,
      0.9294718503952026,
      0.9381862878799438,
      0.903091311454773,
      0.8863106966018677,
      0.9478756785392761,
      0.9604142308235168,
      0.9921162128448486,
      0.9961866736412048,
      0.9982739686965942,
      0.9985957145690918,
      0.9975065588951111,
      0.9949960708618164,
      0.9958710670471191,
      0.9973868727684021,
      0.9928690791130066,
      0.993136465549469,
      0.9875503778457642,
      0.9931971430778503,
      0.9978634119033813,
      0.9952675700187683,
      0.9877930879592896,
      0.9693164825439453,
      0.9586636424064636,
      0.9131430983543396,
      0.8968473672866821,
      0.9182780981063843,
      0.9071285724639893,
      0.9328994750976562,
      0.9208270311355591,
      0.8998632431030273,
      0.9474316835403442,
      0.9765955209732056,
      0.9836429953575134,
      0.9553208351135254,
      0.9606034159660339,
      0.9795655012130737,
      0.9856268763542175,
      0.9906104803085327
    ],
    [
      0.3476850986480713,
      0.36192166805267334,
      0.3818410038948059,
      0.36998066306114197,
      0.36675530672073364,
      0.3622296452522278,
      0.3334117531776428,
      0.3103509843349457,
      0.3009793758392334,
      0.28308844566345215,
      0.2545483410358429,
      0.24592681229114532,
      0.23861093819141388,
      0.21567225456237793,
      0.2135622352361679,
      0.2126709669828415,
      0.18919651210308075,
      0.16952189803123474,
      0.18361283838748932,
      0.18537314236164093,
      0.1559758335351944,
      0.16595718264579773,
      0.18252116441726685,
      0.1623762547969818,
      0.16290283203125,
      0.19349519908428192,
      0.17579622566699982,
      0.15657956898212433,
      0.17218582332134247,
      0.17415130138397217,
      0.1482359915971756,
      0.15777945518493652,
      0.1772165596485138,
      0.16421617567539215,
      0.16044946014881134,
      0.18023274838924408,
      0.1760244518518448,
      0.17757484316825867,
      0.19360622763633728,
      0.19870641827583313,
      0.19759921729564667,
      0.19570812582969666,
      0.20826882123947144,
      0.2131805121898651,
      0.21243658661842346,
      0.23284198343753815,
      0.26997801661491394,
      0.2869170308113098,
      0.3036394417285919,
      0.32962048053741455,
      0.3520928621292114,
      0.3909420967102051,
      0.9980859160423279,
      0.9977439641952515,
      0.9947373867034912,
      0.9732265472412109,
      0.9482680559158325,
      0.9351071715354919,
      0.8902974724769592,
      0.9156277179718018,
      0.8777948617935181,
      0.8928943872451782,
      0.9607543349266052,
      0.9880391955375671,
      0.9870817065238953,
      0.9831333160400391,
      0.9946412444114685,
      0.9976790547370911,
      0.9967906475067139,
      0.9988273978233337,
      0.9993160367012024,
      0.9994502067565918,
      0.9995914101600647,
      0.9996482729911804,
      0.9991737008094788,
      0.9956680536270142,
      0.9828413724899292,
      0.9552425742149353,
      0.9400742053985596,
      0.9523413777351379,
      0.9187662601470947,
      0.931455135345459,
      0.8861115574836731,
      0.8448963165283203,
      0.9090624451637268,
      0.9068946242332458,
      0.9552637338638306,
      0.9840565919876099,
      0.9939372539520264,
      0.9984532594680786,
      0.998386025428772,
      0.9991014003753662,
      0.9994479417800903,
      0.9992574453353882,
      0.9992848038673401,
      0.9996088147163391,
      0.9996851682662964,
      0.9997540712356567,
      0.9995270371437073,
      0.9996731877326965,
      0.9997702836990356,
      0.9996436834335327,
      0.9992176294326782,
      0.9969456195831299,
      0.9858704209327698,
      0.9578537940979004,
      0.9506906867027283,
      0.9690209627151489,
      0.933285117149353,
      0.9370750784873962,
      0.888439953327179,
      0.8791205286979675,
      0.9465305805206299,
      0.9691975116729736,
      0.9928718209266663,
      0.9980517029762268,
      0.9989761114120483,
      0.9994332194328308,
      0.9996557831764221,
      0.9990872740745544,
      0.9992335438728333,
      0.9997836947441101,
      0.9997157454490662,
      0.9990800023078918,
      0.9986901879310608,
      0.9995009899139404,
      0.9995139241218567,
      0.9992781281471252,
      0.9973716735839844,
      0.9927231669425964,
      0.9709897041320801,
      0.9521775245666504,
      0.9053343534469604,
      0.8832483291625977,
      0.8387356400489807,
      0.7947022318840027,
      0.8637217283248901,
      0.9051727652549744,
      0.9502941370010376,
      0.9681737422943115,
      0.9358792304992676,
      0.9454782009124756,
      0.8993890285491943,
      0.8764480352401733,
      0.947073221206665,
      0.9596232175827026,
      0.9925307631492615,
      0.9975213408470154,
      0.9990670084953308,
      0.9994305968284607,
      0.9995092153549194,
      0.9995190501213074,
      0.9996440410614014,
      0.9985576272010803,
      0.998856782913208,
      0.9995602369308472,
      0.9992714524269104,
      0.9990896582603455,
      0.9979219436645508,
      0.9947659969329834,
      0.9790278673171997,
      0.9380196332931519,
      0.9403942823410034,
      0.9533905982971191,
      0.9253919124603271,
      0.9363182187080383,
      0.8984895944595337,
      0.8798840641975403,
      0.9479273557662964,
      0.9625993967056274,
      0.9933845400810242,
      0.9969869256019592,
      0.9988985061645508,
      0.999239444732666,
      0.9983841180801392,
      0.997481107711792,
      0.9983484148979187,
      0.9988539814949036,
      0.9967783093452454,
      0.9962062239646912,
      0.9935125112533569,
      0.9970055222511292,
      0.9989342093467712,
      0.9967826008796692,
      0.991487979888916,
      0.9739953279495239,
      0.9647926092147827,
      0.922324538230896,
      0.8973269462585449,
      0.9204320907592773,
      0.9046693444252014,
      0.9332485795021057,
      0.9222725033760071,
      0.8995862007141113,
      0.9506762623786926,
      0.9805121421813965,
      0.9876049757003784,
      0.9628051519393921,
      0.9674838781356812,
      0.9864181280136108,
      0.9908191561698914,
      0.9942541122436523
    ],
    [
      0.3560335636138916,
      0.3836611211299896,
      0.41814693808555603,
      0.41708076000213623,
      0.41084182262420654,
      0.406726598739624,
      0.3835791349411011,
      0.36639827489852905,
      0.35915353894233704,
      0.33991408348083496,
      0.30475813150405884,
      0.31283316016197205,
      0.28808698058128357,
      0.25755763053894043,
      0.2537781298160553,
      0.260600745677948,
      0.2246885597705841,
      0.20315150916576385,
      0.22944451868534088,
      0.21855688095092773,
      0.18392767012119293,
      0.2026517391204834,
      0.222909614443779,
      0.18746432662010193,
      0.18913888931274414,
      0.21134938299655914,
      0.18704310059547424,
      0.17632213234901428,
      0.20044241845607758,
      0.1979682445526123,
      0.17109152674674988,
      0.1888081580400467,
      0.21191172301769257,
      0.19724252820014954,
      0.21171513199806213,
      0.22347643971443176,
      0.22073504328727722,
      0.2170090526342392,
      0.23806510865688324,
      0.24401584267616272,
      0.23328077793121338,
      0.24157923460006714,
      0.26260653138160706,
      0.27489593625068665,
      0.2751452624797821,
      0.3080580234527588,
      0.3324619233608246,
      0.34925782680511475,
      0.3724398910999298,
      0.3861390948295593,
      0.4011799991130829,
      0.4242006540298462,
      0.9986069798469543,
      0.9983615875244141,
      0.9960646033287048,
      0.9758735299110413,
      0.9509910941123962,
      0.9378553628921509,
      0.8951302766799927,
      0.9180015325546265,
      0.8811048269271851,
      0.8955686092376709,
      0.961111307144165,
      0.9886690378189087,
      0.9882668852806091,
      0.984756588935852,
      0.995428204536438,
      0.9980400800704956,
      0.997376024723053,
      0.9990212917327881,
      0.9994756579399109,
      0.9996062517166138,
      0.9997009038925171,
      0.9997509717941284,
      0.9993771910667419,
      0.9963449239730835,
      0.9845837354660034,
      0.9576373100280762,
      0.9414639472961426,
      0.9521056413650513,
      0.9221855401992798,
      0.928640604019165,
      0.8889584541320801,
      0.8494623303413391,
      0.9094579219818115,
      0.9081605076789856,
      0.9558100700378418,
      0.9848319888114929,
      0.9950435161590576,
      0.9988453984260559,
      0.9988593459129333,
      0.9993454813957214,
      0.9995850920677185,
      0.9994849562644958,
      0.9994974732398987,
      0.9997089505195618,
      0.999781608581543,
      0.9998218417167664,
      0.9997082948684692,
      0.9997957944869995,
      0.9998389482498169,
      0.9997627139091492,
      0.999420166015625,
      0.9971696734428406,
      0.9865027666091919,
      0.9584104418754578,
      0.950608491897583,
      0.9683727025985718,
      0.9320859313011169,
      0.9339786767959595,
      0.8872957229614258,
      0.8817185163497925,
      0.9468967914581299,
      0.9685338735580444,
      0.9932611584663391,
      0.9980905652046204,
      0.9990341663360596,
      0.9995061159133911,
      0.9996978640556335,
      0.9994108080863953,
      0.9995331168174744,
      0.9998409748077393,
      0.9997773170471191,
      0.9994797706604004,
      0.9992908835411072,
      0.9996692538261414,
      0.9997206926345825,
      0.9994814395904541,
      0.9975463151931763,
      0.9933333992958069,
      0.9705328941345215,
      0.9532414674758911,
      0.9078196883201599,
      0.8851073384284973,
      0.8383380770683289,
      0.7927882075309753,
      0.861505389213562,
      0.9003403782844543,
      0.9507490396499634,
      0.9673373699188232,
      0.9330613017082214,
      0.9420529007911682,
      0.8915940523147583,
      0.872035801410675,
      0.9462863802909851,
      0.959006667137146,
      0.9925126433372498,
      0.9974665641784668,
      0.9991535544395447,
      0.9995013475418091,
      0.9995428323745728,
      0.9996429085731506,
      0.9997283220291138,
      0.9991120100021362,
      0.9994345903396606,
      0.9997216463088989,
      0.9995880722999573,
      0.9993895292282104,
      0.9980672597885132,
      0.9953722357749939,
      0.9798960089683533,
      0.9391895532608032,
      0.9399632215499878,
      0.9525352716445923,
      0.922534704208374,
      0.935407280921936,
      0.8934121131896973,
      0.8752975463867188,
      0.9469441175460815,
      0.9627716541290283,
      0.9937835931777954,
      0.9972638487815857,
      0.9991286993026733,
      0.9994471073150635,
      0.9987306594848633,
      0.9985041618347168,
      0.999108612537384,
      0.9993348121643066,
      0.9983137249946594,
      0.9977512955665588,
      0.9965483546257019,
      0.9985055327415466,
      0.9993008375167847,
      0.9974678158760071,
      0.9933095574378967,
      0.9774694442749023,
      0.9694847464561462,
      0.9284185171127319,
      0.8985013961791992,
      0.9228925704956055,
      0.9026777744293213,
      0.9354881048202515,
      0.9234511852264404,
      0.8990966081619263,
      0.9518619775772095,
      0.982918381690979,
      0.989933431148529,
      0.9678280353546143,
      0.9727190732955933,
      0.9897646903991699,
      0.9934031367301941,
      0.9959229230880737
    ],
    [
      0.3766653537750244,
      0.41763585805892944,
      0.47076869010925293,
      0.48534318804740906,
      0.46584758162498474,
      0.462911456823349,
      0.45218127965927124,
      0.4514574408531189,
      0.43212705850601196,
      0.4087275564670563,
      0.39266157150268555,
      0.4153330624103546,
      0.35382896661758423,
      0.315509170293808,
      0.33626246452331543,
      0.34455910325050354,
      0.28869855403900146,
      0.264720618724823,
      0.30200064182281494,
      0.27197885513305664,
      0.22945819795131683,
      0.2659456729888916,
      0.2825166583061218,
      0.22730985283851624,
      0.22865505516529083,
      0.24556541442871094,
      0.21770049631595612,
      0.21830826997756958,
      0.24890771508216858,
      0.24404692649841309,
      0.2180083692073822,
      0.24444156885147095,
      0.2688630223274231,
      0.252101868391037,
      0.2658769190311432,
      0.28831419348716736,
      0.2767307162284851,
      0.2649758756160736,
      0.29062598943710327,
      0.3030623495578766,
      0.2899981141090393,
      0.29573577642440796,
      0.31786900758743286,
      0.34459570050239563,
      0.34209874272346497,
      0.3658498227596283,
      0.37110623717308044,
      0.3889857232570648,
      0.42053651809692383,
      0.4179058074951172,
      0.4355223774909973,
      0.46325868368148804,
      0.9990321397781372,
      0.9989216327667236,
      0.9975370168685913,
      0.9810131192207336,
      0.956771969795227,
      0.9416049718856812,
      0.9026755094528198,
      0.9221621155738831,
      0.890170156955719,
      0.9045947790145874,
      0.9661234617233276,
      0.9909977912902832,
      0.99117511510849,
      0.9880840182304382,
      0.9964044690132141,
      0.9985434412956238,
      0.9981552958488464,
      0.9992543458938599,
      0.9996119141578674,
      0.9997308850288391,
      0.9997881054878235,
      0.9998269081115723,
      0.9995774626731873,
      0.9973618388175964,
      0.9885255098342896,
      0.9629727602005005,
      0.945361316204071,
      0.95656818151474,
      0.9280734062194824,
      0.9317060708999634,
      0.8950498104095459,
      0.8585914373397827,
      0.9163155555725098,
      0.9157441854476929,
      0.9605624675750732,
      0.9878885746002197,
      0.9967985153198242,
      0.9991884827613831,
      0.9992552399635315,
      0.9995496273040771,
      0.9996968507766724,
      0.9996433258056641,
      0.9996505975723267,
      0.9997811913490295,
      0.9998417496681213,
      0.9998745918273926,
      0.99981689453125,
      0.9998685121536255,
      0.9998903274536133,
      0.9998431205749512,
      0.9995913505554199,
      0.9976767897605896,
      0.9882718920707703,
      0.9608993530273438,
      0.9530232548713684,
      0.9689698219299316,
      0.9355078935623169,
      0.9366421103477478,
      0.8896965980529785,
      0.884749174118042,
      0.9498454332351685,
      0.9716522693634033,
      0.9946393966674805,
      0.9983407258987427,
      0.9991583824157715,
      0.9996091723442078,
      0.9997566938400269,
      0.9996405243873596,
      0.9997049570083618,
      0.9998809695243835,
      0.9998291730880737,
      0.9997005462646484,
      0.99962317943573,
      0.9997850656509399,
      0.9998332858085632,
      0.9996363520622253,
      0.9978824257850647,
      0.9943154454231262,
      0.9717062711715698,
      0.9558181762695312,
      0.9119894504547119,
      0.8904844522476196,
      0.8403742909431458,
      0.7874186038970947,
      0.8630021214485168,
      0.8989558219909668,
      0.9516736268997192,
      0.9696177840232849,
      0.9340282678604126,
      0.9446336030960083,
      0.8902742266654968,
      0.8709032535552979,
      0.9496848583221436,
      0.9620761275291443,
      0.9936929941177368,
      0.9977255463600159,
      0.9992874264717102,
      0.9995729923248291,
      0.9995928406715393,
      0.9997406601905823,
      0.9998032450675964,
      0.9995085000991821,
      0.9997363090515137,
      0.9998306632041931,
      0.9997609853744507,
      0.9996038675308228,
      0.9983305931091309,
      0.9959360957145691,
      0.9802206158638,
      0.9406609535217285,
      0.9423829913139343,
      0.9542585611343384,
      0.9225248098373413,
      0.9387317299842834,
      0.8966324329376221,
      0.8800293207168579,
      0.9503981471061707,
      0.9659894108772278,
      0.9947295188903809,
      0.997637152671814,
      0.9992955923080444,
      0.999584972858429,
      0.9990017414093018,
      0.9990882277488708,
      0.9994704127311707,
      0.9995946288108826,
      0.9990619421005249,
      0.9985479116439819,
      0.9981142282485962,
      0.9992232322692871,
      0.9995433688163757,
      0.9980224967002869,
      0.9949309229850769,
      0.9801677465438843,
      0.9729540348052979,
      0.9337499737739563,
      0.9023480415344238,
      0.9267361760139465,
      0.9046291708946228,
      0.9391579627990723,
      0.9268326163291931,
      0.9046722054481506,
      0.9555848836898804,
      0.9851406216621399,
      0.9918287396430969,
      0.9726244807243347,
      0.9779819250106812,
      0.9924116730690002,
      0.9953784942626953,
      0.9971222281455994
    ],
    [
      0.4021932780742645,
      0.4500787854194641,
      0.5154094696044922,
      0.5352041721343994,
      0.5191336870193481,
      0.5058405995368958,
      0.49948132038116455,
      0.5194725394248962,
      0.4817221164703369,
      0.4310011565685272,
      0.4331267178058624,
      0.45015615224838257,
      0.385253369808197,
      0.34515368938446045,
      0.38491159677505493,
      0.38445964455604553,
      0.3221205472946167,
      0.3038903474807739,
      0.32984107732772827,
      0.3101981282234192,
      0.2625248432159424,
      0.29254984855651855,
      0.29432520270347595,
      0.25386670231819153,
      0.2613056004047394,
      0.2778136432170868,
      0.24663329124450684,
      0.24956177175045013,
      0.2763206362724304,
      0.2695925235748291,
      0.2437083125114441,
      0.27232614159584045,
      0.2960101068019867,
      0.28657108545303345,
      0.3037210702896118,
      0.3200951814651489,
      0.32000553607940674,
      0.3086862564086914,
      0.32197681069374084,
      0.3464844822883606,
      0.34152936935424805,
      0.3317438066005707,
      0.371093213558197,
      0.39497095346450806,
      0.3917575776576996,
      0.4041669964790344,
      0.41124510765075684,
      0.43142616748809814,
      0.45619022846221924,
      0.44981271028518677,
      0.45477885007858276,
      0.4658980965614319,
      0.9992203712463379,
      0.9991767406463623,
      0.9982361197471619,
      0.9847502112388611,
      0.9603533148765564,
      0.9460393190383911,
      0.9086757302284241,
      0.9263308048248291,
      0.8970540761947632,
      0.9104081988334656,
      0.9706591963768005,
      0.9926348328590393,
      0.9933077692985535,
      0.9908818006515503,
      0.9971622824668884,
      0.9988811612129211,
      0.9986409544944763,
      0.9994137287139893,
      0.9996841549873352,
      0.9997879862785339,
      0.9998289942741394,
      0.9998595714569092,
      0.9996696710586548,
      0.9978964328765869,
      0.9910365343093872,
      0.9675614237785339,
      0.9481519460678101,
      0.9597636461257935,
      0.931228756904602,
      0.9336072206497192,
      0.8979822397232056,
      0.8608763217926025,
      0.9190890192985535,
      0.9172806143760681,
      0.9628592729568481,
      0.9891735315322876,
      0.9973450303077698,
      0.9992972612380981,
      0.9994000196456909,
      0.9996164441108704,
      0.9997395873069763,
      0.9997080564498901,
      0.9997125267982483,
      0.9998124241828918,
      0.9998733401298523,
      0.9998996257781982,
      0.9998565316200256,
      0.9998968243598938,
      0.9999127388000488,
      0.9998766183853149,
      0.9996611475944519,
      0.9979603290557861,
      0.989129900932312,
      0.9618811011314392,
      0.9540519118309021,
      0.9713007211685181,
      0.9387552738189697,
      0.9375097155570984,
      0.8918155431747437,
      0.8858774900436401,
      0.9495359659194946,
      0.9726104736328125,
      0.9950287342071533,
      0.9984124898910522,
      0.9992257356643677,
      0.9996598958969116,
      0.9997856020927429,
      0.9997233152389526,
      0.9997724890708923,
      0.9998984932899475,
      0.9998579025268555,
      0.9997789859771729,
      0.9997243881225586,
      0.9998301863670349,
      0.9998718500137329,
      0.999700129032135,
      0.9979871511459351,
      0.9944949150085449,
      0.9717308282852173,
      0.9557687044143677,
      0.914397120475769,
      0.8926225900650024,
      0.8404068350791931,
      0.7798075079917908,
      0.851798415184021,
      0.8943912982940674,
      0.9520735144615173,
      0.9707785248756409,
      0.9337424635887146,
      0.9449260234832764,
      0.8901219367980957,
      0.8716557025909424,
      0.9509548544883728,
      0.9631453156471252,
      0.9940400719642639,
      0.9978286027908325,
      0.9993592500686646,
      0.9996300339698792,
      0.9996261596679688,
      0.9997842311859131,
      0.9998384714126587,
      0.9996604323387146,
      0.9998266696929932,
      0.9998652338981628,
      0.9998160600662231,
      0.9996733665466309,
      0.9983780980110168,
      0.995952844619751,
      0.9788285493850708,
      0.9398282766342163,
      0.9437829852104187,
      0.9556317925453186,
      0.9208465814590454,
      0.9407780170440674,
      0.898891031742096,
      0.882321834564209,
      0.951837420463562,
      0.9672925472259521,
      0.9950913786888123,
      0.9978018403053284,
      0.9993823170661926,
      0.9996579885482788,
      0.9991666078567505,
      0.9993665814399719,
      0.9996283650398254,
      0.9997091293334961,
      0.9993616938591003,
      0.9988802075386047,
      0.998677134513855,
      0.9994538426399231,
      0.9996185898780823,
      0.9982350468635559,
      0.9956951141357422,
      0.9814461469650269,
      0.9749791026115417,
      0.934735894203186,
      0.9043822884559631,
      0.929240882396698,
      0.9071491360664368,
      0.9417099952697754,
      0.9289247989654541,
      0.9121038317680359,
      0.9583985805511475,
      0.9864779114723206,
      0.9930639266967773,
      0.9763697981834412,
      0.9817816615104675,
      0.994175374507904,
      0.9964790344238281,
      0.9977567195892334
    ],
    [
      0.4406859278678894,
      0.5002460479736328,
      0.5616618394851685,
      0.5890526175498962,
      0.5895555019378662,
      0.5697979927062988,
      0.5731284022331238,
      0.6063406467437744,
      0.5403755903244019,
      0.49785736203193665,
      0.5203046202659607,
      0.5273700952529907,
      0.4578726291656494,
      0.41621729731559753,
      0.46595045924186707,
      0.4755609333515167,
      0.40672528743743896,
      0.3937664330005646,
      0.439775675535202,
      0.40227746963500977,
      0.3625674247741699,
      0.40508362650871277,
      0.4131275713443756,
      0.34785372018814087,
      0.36539363861083984,
      0.37049126625061035,
      0.3250829577445984,
      0.32052987813949585,
      0.3406331539154053,
      0.31667086482048035,
      0.2863701581954956,
      0.3097692131996155,
      0.33475834131240845,
      0.31895187497138977,
      0.345360666513443,
      0.3733145594596863,
      0.38423827290534973,
      0.3937564790248871,
      0.3992915749549866,
      0.456981360912323,
      0.45425623655319214,
      0.42456555366516113,
      0.4642661213874817,
      0.507688581943512,
      0.4792023003101349,
      0.4574476480484009,
      0.4731222987174988,
      0.49267858266830444,
      0.4908446669578552,
      0.473142147064209,
      0.4787129759788513,
      0.5252812504768372,
      0.9994168281555176,
      0.9994475245475769,
      0.9990286827087402,
      0.991246223449707,
      0.968495786190033,
      0.9550026059150696,
      0.9220578074455261,
      0.9364468455314636,
      0.9121190309524536,
      0.9247328042984009,
      0.9781848788261414,
      0.9952595829963684,
      0.9960516691207886,
      0.9945294857025146,
      0.998100757598877,
      0.9992908835411072,
      0.9991981387138367,
      0.9996309280395508,
      0.9997680187225342,
      0.9998473525047302,
      0.9998738765716553,
      0.9998947978019714,
      0.9997739195823669,
      0.9986556172370911,
      0.9946522116661072,
      0.9747075438499451,
      0.9561298489570618,
      0.9684242010116577,
      0.940295934677124,
      0.941376805305481,
      0.9105953574180603,
      0.8744030594825745,
      0.9322161674499512,
      0.9305114150047302,
      0.9707684516906738,
      0.9925311803817749,
      0.9983335137367249,
      0.9994741082191467,
      0.9995751976966858,
      0.9997126460075378,
      0.9998005628585815,
      0.9997761845588684,
      0.9997754693031311,
      0.9998557567596436,
      0.9999028444290161,
      0.9999248385429382,
      0.9998912811279297,
      0.9999240040779114,
      0.9999341368675232,
      0.9999017119407654,
      0.9997530579566956,
      0.9985524415969849,
      0.9921317100524902,
      0.9664212465286255,
      0.9593678712844849,
      0.976783037185669,
      0.9457296133041382,
      0.944936990737915,
      0.9006677269935608,
      0.8942279815673828,
      0.9557851552963257,
      0.9776251316070557,
      0.9962805509567261,
      0.998719334602356,
      0.9993569254875183,
      0.9997280240058899,
      0.9998337626457214,
      0.9998036026954651,
      0.9998310208320618,
      0.999925971031189,
      0.9998927116394043,
      0.9998444318771362,
      0.9998119473457336,
      0.9998648166656494,
      0.9999033808708191,
      0.9997727870941162,
      0.9983540177345276,
      0.9954167604446411,
      0.9747253656387329,
      0.9603703618049622,
      0.9256847500801086,
      0.8983430862426758,
      0.8447909355163574,
      0.7807062268257141,
      0.8441599607467651,
      0.8978123664855957,
      0.9570643305778503,
      0.9746039509773254,
      0.9373107552528381,
      0.9521884918212891,
      0.8922444581985474,
      0.8746028542518616,
      0.9544323682785034,
      0.9666204452514648,
      0.9954968690872192,
      0.9981353878974915,
      0.9994091987609863,
      0.9996868371963501,
      0.9996828436851501,
      0.9998300075531006,
      0.9998670220375061,
      0.9997722506523132,
      0.9998882412910461,
      0.9998922944068909,
      0.9998571872711182,
      0.9997337460517883,
      0.998549222946167,
      0.9963945150375366,
      0.9796611070632935,
      0.9444522857666016,
      0.9461724162101746,
      0.9573379755020142,
      0.9190943837165833,
      0.9447953104972839,
      0.8992823362350464,
      0.8824262619018555,
      0.9546283483505249,
      0.9684078693389893,
      0.9956550598144531,
      0.9980420470237732,
      0.9994543790817261,
      0.9997167587280273,
      0.999301552772522,
      0.9995622634887695,
      0.9997369050979614,
      0.9997845888137817,
      0.9995388388633728,
      0.9990281462669373,
      0.9989525079727173,
      0.9995906949043274,
      0.9996575713157654,
      0.9983217716217041,
      0.9961158633232117,
      0.9815618991851807,
      0.9751725196838379,
      0.9335924386978149,
      0.9051216840744019,
      0.9319758415222168,
      0.9070625305175781,
      0.9429773092269897,
      0.9292658567428589,
      0.9158766269683838,
      0.9606810212135315,
      0.9879531860351562,
      0.9941774606704712,
      0.9794329404830933,
      0.9852087497711182,
      0.9957860112190247,
      0.9974790215492249,
      0.9983130097389221
    ],
    [
      0.49843811988830566,
      0.5577751994132996,
      0.5969653725624084,
      0.6337072253227234,
      0.642342746257782,
      0.6207228302955627,
      0.6207888722419739,
      0.6778872609138489,
      0.6178702116012573,
      0.580089807510376,
      0.6017756462097168,
      0.6298419237136841,
      0.5503352880477905,
      0.49713459610939026,
      0.5544968843460083,
      0.5202414989471436,
      0.5078771114349365,
      0.4774678945541382,
      0.47578713297843933,
      0.46647143363952637,
      0.4493514895439148,
      0.5124444365501404,
      0.5107658505439758,
      0.4521903991699219,
      0.47557753324508667,
      0.48605382442474365,
      0.42637795209884644,
      0.40572211146354675,
      0.42785176634788513,
      0.3823856711387634,
      0.3456319570541382,
      0.36123496294021606,
      0.3652705252170563,
      0.3536614775657654,
      0.3757219612598419,
      0.43916767835617065,
      0.46557825803756714,
      0.4729946553707123,
      0.48317116498947144,
      0.5473800897598267,
      0.5610422492027283,
      0.5309041738510132,
      0.5734823942184448,
      0.6134882569313049,
      0.5718819499015808,
      0.5479435324668884,
      0.5658483505249023,
      0.5763213634490967,
      0.5644999146461487,
      0.5545156002044678,
      0.5707096457481384,
      0.6079378128051758,
      0.9995287656784058,
      0.9995859861373901,
      0.9994066953659058,
      0.9946595430374146,
      0.9766330718994141,
      0.9664092659950256,
      0.937000036239624,
      0.948157787322998,
      0.9289475679397583,
      0.9430512189865112,
      0.9877002835273743,
      0.9974569082260132,
      0.9980313777923584,
      0.9969971179962158,
      0.9988806843757629,
      0.9995459318161011,
      0.9995062947273254,
      0.9997536540031433,
      0.9998184442520142,
      0.9998836517333984,
      0.9999001026153564,
      0.9999101161956787,
      0.999816358089447,
      0.9990233778953552,
      0.9963136911392212,
      0.979015588760376,
      0.9634711742401123,
      0.9738222360610962,
      0.9494427442550659,
      0.9530415534973145,
      0.9238656759262085,
      0.893344521522522,
      0.9478288888931274,
      0.947141170501709,
      0.9793260097503662,
      0.9955281019210815,
      0.9989466667175293,
      0.9996008276939392,
      0.9996878504753113,
      0.9997938275337219,
      0.9998488426208496,
      0.999818742275238,
      0.9998129606246948,
      0.9998884797096252,
      0.9999161958694458,
      0.9999390840530396,
      0.9999101161956787,
      0.9999375343322754,
      0.9999456405639648,
      0.999916672706604,
      0.9997835159301758,
      0.9987842440605164,
      0.9932184219360352,
      0.9689672589302063,
      0.9620140194892883,
      0.9794045686721802,
      0.9519894123077393,
      0.95358806848526,
      0.914507269859314,
      0.9057482481002808,
      0.9632859230041504,
      0.981745719909668,
      0.9971791505813599,
      0.9989771842956543,
      0.999459981918335,
      0.9997779726982117,
      0.9998729228973389,
      0.9998500943183899,
      0.9998605847358704,
      0.9999455213546753,
      0.9999154210090637,
      0.9998782277107239,
      0.9998520612716675,
      0.9998844861984253,
      0.9999171495437622,
      0.9997920989990234,
      0.9984720945358276,
      0.9955256581306458,
      0.9754030108451843,
      0.9634939432144165,
      0.9327720403671265,
      0.8967112302780151,
      0.848013699054718,
      0.787078857421875,
      0.8486607074737549,
      0.9050951600074768,
      0.9626469612121582,
      0.9790025949478149,
      0.9415446519851685,
      0.9581515789031982,
      0.8992582559585571,
      0.8826307654380798,
      0.9588016271591187,
      0.9703757762908936,
      0.9961271286010742,
      0.9983547925949097,
      0.9994431138038635,
      0.9997154474258423,
      0.9997274875640869,
      0.9998589754104614,
      0.9998883008956909,
      0.9998265504837036,
      0.9999147057533264,
      0.9999030828475952,
      0.9998787641525269,
      0.9997498393058777,
      0.9986261129379272,
      0.9965541362762451,
      0.9807717800140381,
      0.9485296010971069,
      0.9471852779388428,
      0.9637805819511414,
      0.9254940152168274,
      0.9525622129440308,
      0.9012422561645508,
      0.8818912506103516,
      0.9581739902496338,
      0.9690532684326172,
      0.9957466721534729,
      0.9980994462966919,
      0.9994511008262634,
      0.9997415542602539,
      0.9993604421615601,
      0.9996441006660461,
      0.9997924566268921,
      0.9998075366020203,
      0.9996381402015686,
      0.999123215675354,
      0.999078094959259,
      0.9996622204780579,
      0.9996798038482666,
      0.9983545541763306,
      0.9962868094444275,
      0.9819951057434082,
      0.9759560823440552,
      0.9353123903274536,
      0.9069047570228577,
      0.9332957863807678,
      0.9094170331954956,
      0.9464634656906128,
      0.9274650812149048,
      0.9080959558486938,
      0.9613093733787537,
      0.9882602691650391,
      0.9944037199020386,
      0.980941891670227,
      0.9857304692268372,
      0.996086061000824,
      0.9977239966392517,
      0.9984214305877686
    ],
    [
      0.529181957244873,
      0.5820094347000122,
      0.6146438121795654,
      0.654028058052063,
      0.6632267236709595,
      0.6457984447479248,
      0.6391852498054504,
      0.6945716738700867,
      0.6502382159233093,
      0.6072090864181519,
      0.6254820227622986,
      0.6642134189605713,
      0.5895423889160156,
      0.5225881338119507,
      0.5765494108200073,
      0.5400726795196533,
      0.5268241167068481,
      0.4811265766620636,
      0.48599714040756226,
      0.48606741428375244,
      0.4809094965457916,
      0.5536482930183411,
      0.5523053407669067,
      0.5054910778999329,
      0.5373536944389343,
      0.5606472492218018,
      0.49555808305740356,
      0.4657607078552246,
      0.4980148673057556,
      0.4377097189426422,
      0.39798372983932495,
      0.4103746712207794,
      0.4215681254863739,
      0.39088624715805054,
      0.4021196961402893,
      0.48324862122535706,
      0.4920315146446228,
      0.5039941668510437,
      0.5185999870300293,
      0.579170286655426,
      0.5989217162132263,
      0.5781173706054688,
      0.6138802170753479,
      0.6513403654098511,
      0.6173384785652161,
      0.592442512512207,
      0.6131739616394043,
      0.62896728515625,
      0.6018757820129395,
      0.5958280563354492,
      0.620856523513794,
      0.6365396976470947,
      0.9995819330215454,
      0.9996480345726013,
      0.9995452761650085,
      0.9958792328834534,
      0.9806704521179199,
      0.9712138175964355,
      0.945279598236084,
      0.9576060771942139,
      0.9360202550888062,
      0.9524673223495483,
      0.9918707609176636,
      0.9982343912124634,
      0.998619019985199,
      0.9978171586990356,
      0.9991079568862915,
      0.9996221661567688,
      0.9996063709259033,
      0.9997984170913696,
      0.9998372197151184,
      0.9998975992202759,
      0.99991375207901,
      0.9999194741249084,
      0.9998384714126587,
      0.9992333650588989,
      0.9971150159835815,
      0.9821708798408508,
      0.9674122333526611,
      0.976688027381897,
      0.954823911190033,
      0.9599475860595703,
      0.9321804046630859,
      0.903051495552063,
      0.9571386575698853,
      0.9580492377281189,
      0.9884490370750427,
      0.9973241686820984,
      0.9993196725845337,
      0.9996896386146545,
      0.9997509121894836,
      0.99984210729599,
      0.9998779892921448,
      0.9998420476913452,
      0.9998302459716797,
      0.9999058246612549,
      0.999924898147583,
      0.9999461770057678,
      0.9999188780784607,
      0.9999437928199768,
      0.9999514222145081,
      0.99992436170578,
      0.9997940063476562,
      0.9988953471183777,
      0.9938226938247681,
      0.9707703590393066,
      0.9641464948654175,
      0.9806055426597595,
      0.9550848007202148,
      0.9584321975708008,
      0.9240096807479858,
      0.9132012128829956,
      0.9683742523193359,
      0.9859251976013184,
      0.9978667497634888,
      0.9991523027420044,
      0.9995436072349548,
      0.9998071193695068,
      0.9998921751976013,
      0.9998698234558105,
      0.9998763203620911,
      0.9999513030052185,
      0.9999231696128845,
      0.9998927116394043,
      0.999870777130127,
      0.999893844127655,
      0.9999223947525024,
      0.9997947812080383,
      0.9984987378120422,
      0.9954835176467896,
      0.9759324789047241,
      0.9644860029220581,
      0.9327092170715332,
      0.8991858959197998,
      0.8547044992446899,
      0.7934614419937134,
      0.8511992692947388,
      0.9103257656097412,
      0.9633011817932129,
      0.9806056618690491,
      0.9439579844474792,
      0.9618650674819946,
      0.9043439030647278,
      0.8893588185310364,
      0.9626436233520508,
      0.9738515019416809,
      0.9964295625686646,
      0.998526394367218,
      0.9994824528694153,
      0.9997376799583435,
      0.9997460842132568,
      0.9998717308044434,
      0.9998990893363953,
      0.9998522996902466,
      0.999923050403595,
      0.9999067783355713,
      0.9998831152915955,
      0.9997437596321106,
      0.9985826015472412,
      0.9964455962181091,
      0.9800704121589661,
      0.9431936740875244,
      0.9486832618713379,
      0.9666718244552612,
      0.9287581443786621,
      0.9544134140014648,
      0.9033157825469971,
      0.885779857635498,
      0.9598184823989868,
      0.96925288438797,
      0.9957817792892456,
      0.9981235265731812,
      0.9994344115257263,
      0.9997437596321106,
      0.9993650913238525,
      0.9996538758277893,
      0.9998030662536621,
      0.99981689453125,
      0.9996545910835266,
      0.9991113543510437,
      0.9990471601486206,
      0.999668300151825,
      0.9996600151062012,
      0.998238205909729,
      0.9960131049156189,
      0.9801886677742004,
      0.9746527671813965,
      0.9322232007980347,
      0.9006005525588989,
      0.9331880807876587,
      0.908171534538269,
      0.944818913936615,
      0.9271536469459534,
      0.9078795313835144,
      0.9615399837493896,
      0.9873584508895874,
      0.9939225912094116,
      0.9792729616165161,
      0.984114944934845,
      0.9958961606025696,
      0.9975280165672302,
      0.9983261227607727
    ],
    [
      0.570065975189209,
      0.6151732802391052,
      0.6368124485015869,
      0.6760500073432922,
      0.6895349025726318,
      0.6677643060684204,
      0.6559808254241943,
      0.704563558101654,
      0.6777435541152954,
      0.629224419593811,
      0.6516170501708984,
      0.6901406049728394,
      0.6271955370903015,
      0.5607439279556274,
      0.6083417534828186,
      0.5695151090621948,
      0.5638796091079712,
      0.5051287412643433,
      0.5062249898910522,
      0.5230517983436584,
      0.5387595295906067,
      0.6026740074157715,
      0.6038163900375366,
      0.5673075914382935,
      0.6070555448532104,
      0.62744140625,
      0.5708006024360657,
      0.5531876683235168,
      0.586786150932312,
      0.5175567269325256,
      0.46449780464172363,
      0.48135143518447876,
      0.4737977385520935,
      0.43999654054641724,
      0.4649689197540283,
      0.5379047393798828,
      0.5643731951713562,
      0.5663889646530151,
      0.5768592357635498,
      0.6245166063308716,
      0.6482951641082764,
      0.6244097352027893,
      0.646477460861206,
      0.6828597187995911,
      0.6548826694488525,
      0.6301397681236267,
      0.6551900506019592,
      0.678641140460968,
      0.634850025177002,
      0.6260733604431152,
      0.6625044345855713,
      0.6596401929855347,
      0.9996183514595032,
      0.999688982963562,
      0.999636173248291,
      0.9967209696769714,
      0.983799934387207,
      0.9755567312240601,
      0.9534404873847961,
      0.9660168886184692,
      0.9444563388824463,
      0.9606790542602539,
      0.994716465473175,
      0.9987809658050537,
      0.9990448951721191,
      0.9985017776489258,
      0.9993402361869812,
      0.9996967911720276,
      0.9996930360794067,
      0.9998359680175781,
      0.9998534321784973,
      0.9999074339866638,
      0.999923825263977,
      0.9999262094497681,
      0.9998553395271301,
      0.999387264251709,
      0.9976357817649841,
      0.984628438949585,
      0.9716528058052063,
      0.9796294569969177,
      0.9616293907165527,
      0.9659660458564758,
      0.9398120045661926,
      0.912376880645752,
      0.966264009475708,
      0.9692456126213074,
      0.9940876960754395,
      0.9983142018318176,
      0.9995171427726746,
      0.9997424483299255,
      0.9997884035110474,
      0.9998721480369568,
      0.9998977780342102,
      0.9998564124107361,
      0.9998396039009094,
      0.9999170899391174,
      0.9999304413795471,
      0.9999517202377319,
      0.9999254941940308,
      0.9999485015869141,
      0.9999563694000244,
      0.9999310970306396,
      0.9998157620429993,
      0.9990401864051819,
      0.9947233200073242,
      0.9728009104728699,
      0.9671465158462524,
      0.982545018196106,
      0.9600201845169067,
      0.9635186791419983,
      0.9313912987709045,
      0.9223306775093079,
      0.9738354682922363,
      0.9895240664482117,
      0.9983525276184082,
      0.9993009567260742,
      0.9996068477630615,
      0.9998300075531006,
      0.9999115467071533,
      0.9998849630355835,
      0.999888002872467,
      0.99996018409729,
      0.9999324679374695,
      0.9999054074287415,
      0.9998850226402283,
      0.9999036192893982,
      0.9999284148216248,
      0.9998103976249695,
      0.9986358284950256,
      0.9958332180976868,
      0.9775494933128357,
      0.9658539295196533,
      0.9337626099586487,
      0.902500331401825,
      0.8624241352081299,
      0.8008357882499695,
      0.8556451797485352,
      0.9118614196777344,
      0.965830385684967,
      0.9820858836174011,
      0.9475547075271606,
      0.9665846824645996,
      0.9107958078384399,
      0.896842360496521,
      0.9651113748550415,
      0.9768909215927124,
      0.9968333840370178,
      0.998664140701294,
      0.9995118379592896,
      0.9997524619102478,
      0.9997600317001343,
      0.9998742341995239,
      0.9999068379402161,
      0.9998607039451599,
      0.9999285936355591,
      0.999910831451416,
      0.9998903870582581,
      0.9997531771659851,
      0.9986763596534729,
      0.9968016743659973,
      0.9807277917861938,
      0.9426597356796265,
      0.9489090442657471,
      0.9679824113845825,
      0.9322094917297363,
      0.958305835723877,
      0.9086865186691284,
      0.8896868228912354,
      0.963826060295105,
      0.9698434472084045,
      0.9958003163337708,
      0.9981439113616943,
      0.9994327425956726,
      0.9997515082359314,
      0.9993902444839478,
      0.9996792078018188,
      0.9998173117637634,
      0.9998311400413513,
      0.9996801018714905,
      0.9991779923439026,
      0.9990938901901245,
      0.9996896982192993,
      0.9996736645698547,
      0.9982904195785522,
      0.9961951971054077,
      0.9796396493911743,
      0.9756152629852295,
      0.9318055510520935,
      0.8999861478805542,
      0.933822751045227,
      0.909828245639801,
      0.9465696811676025,
      0.9273815155029297,
      0.9049457311630249,
      0.9624502658843994,
      0.9871174693107605,
      0.9939798712730408,
      0.9772248864173889,
      0.9837242364883423,
      0.9958882331848145,
      0.9975264668464661,
      0.9983325600624084
    ],
    [
      0.6069484949111938,
      0.6461260318756104,
      0.6590371131896973,
      0.6972295045852661,
      0.7135599255561829,
      0.6860718727111816,
      0.6731369495391846,
      0.7198839783668518,
      0.6994187831878662,
      0.6554556488990784,
      0.6849847435951233,
      0.7212275266647339,
      0.6687647104263306,
      0.6243184804916382,
      0.6721469759941101,
      0.6368495225906372,
      0.6057036519050598,
      0.5727614164352417,
      0.5284013748168945,
      0.5519517660140991,
      0.5798154473304749,
      0.6129262447357178,
      0.6391994953155518,
      0.6106353998184204,
      0.6419970989227295,
      0.6611985564231873,
      0.6121365427970886,
      0.6014910340309143,
      0.6299190521240234,
      0.5674886107444763,
      0.5116268396377563,
      0.5284211039543152,
      0.5241811275482178,
      0.4912203550338745,
      0.5181700587272644,
      0.5674726963043213,
      0.5968235731124878,
      0.6051715612411499,
      0.6018908619880676,
      0.6435509920120239,
      0.6729224324226379,
      0.6510105133056641,
      0.6610218286514282,
      0.6955686807632446,
      0.6792610883712769,
      0.649886965751648,
      0.6707956194877625,
      0.6983386278152466,
      0.6541018486022949,
      0.6385309100151062,
      0.6805176734924316,
      0.6750290393829346,
      0.9996517300605774,
      0.9997316002845764,
      0.9997141361236572,
      0.9974853992462158,
      0.9868461489677429,
      0.9792357087135315,
      0.9611358046531677,
      0.9724830985069275,
      0.9538741111755371,
      0.968716561794281,
      0.9962786436080933,
      0.9991271495819092,
      0.9992852210998535,
      0.9988753199577332,
      0.9994843006134033,
      0.9997396469116211,
      0.9997465014457703,
      0.9998616576194763,
      0.9998639822006226,
      0.9999147653579712,
      0.9999330639839172,
      0.9999306201934814,
      0.9998782873153687,
      0.9995439052581787,
      0.9982362389564514,
      0.9875426888465881,
      0.9751535058021545,
      0.9825835227966309,
      0.9674978256225586,
      0.9709470272064209,
      0.9466689825057983,
      0.9228109121322632,
      0.9738213419914246,
      0.9765641689300537,
      0.9967815279960632,
      0.9990119934082031,
      0.9996705651283264,
      0.9997945427894592,
      0.999820351600647,
      0.999898374080658,
      0.9999157786369324,
      0.9998685121536255,
      0.9998485445976257,
      0.9999250769615173,
      0.9999348521232605,
      0.9999556541442871,
      0.9999303221702576,
      0.9999521374702454,
      0.9999610185623169,
      0.9999375939369202,
      0.9998458027839661,
      0.9992184638977051,
      0.9958550333976746,
      0.976500928401947,
      0.9700644612312317,
      0.9842868447303772,
      0.9646810293197632,
      0.968235969543457,
      0.9379968047142029,
      0.931046187877655,
      0.9792818427085876,
      0.9927563071250916,
      0.998822033405304,
      0.9994511008262634,
      0.9996727108955383,
      0.9998494982719421,
      0.9999227523803711,
      0.9998956918716431,
      0.9998981356620789,
      0.9999651908874512,
      0.9999398589134216,
      0.99991375207901,
      0.9998922944068909,
      0.9999127388000488,
      0.9999344944953918,
      0.9998363852500916,
      0.9988344311714172,
      0.9964174628257751,
      0.9800745248794556,
      0.9693295359611511,
      0.9381728172302246,
      0.9067188501358032,
      0.8689950108528137,
      0.8089438676834106,
      0.8616839647293091,
      0.9153497815132141,
      0.9670282006263733,
      0.9814378023147583,
      0.9508358240127563,
      0.967754065990448,
      0.9158163666725159,
      0.9025958180427551,
      0.9685843586921692,
      0.9807244539260864,
      0.9973313808441162,
      0.9988301992416382,
      0.999550998210907,
      0.9997699856758118,
      0.9997758269309998,
      0.9998818039894104,
      0.9999145269393921,
      0.9998728632926941,
      0.9999328851699829,
      0.9999157786369324,
      0.9998981952667236,
      0.9997776746749878,
      0.9988223314285278,
      0.9972761273384094,
      0.982059121131897,
      0.945077121257782,
      0.9518804550170898,
      0.9689010977745056,
      0.9336196184158325,
      0.958634614944458,
      0.9105231761932373,
      0.8930730819702148,
      0.9646893739700317,
      0.9708479642868042,
      0.9959307909011841,
      0.9981870055198669,
      0.9994337558746338,
      0.9997553825378418,
      0.9993934631347656,
      0.9996861815452576,
      0.9998235702514648,
      0.9998378157615662,
      0.9997011423110962,
      0.9992308020591736,
      0.9991862773895264,
      0.9997178316116333,
      0.9997035264968872,
      0.9984386563301086,
      0.9966322183609009,
      0.9801635146141052,
      0.9758432507514954,
      0.9350898861885071,
      0.9027982950210571,
      0.9331670999526978,
      0.9116789698600769,
      0.9475526809692383,
      0.9261635541915894,
      0.9048859477043152,
      0.962997317314148,
      0.9870065450668335,
      0.9937406778335571,
      0.9757444858551025,
      0.9829570055007935,
      0.9956730604171753,
      0.997478723526001,
      0.9983291029930115
    ],
    [
      0.6449730396270752,
      0.6797438859939575,
      0.6839330196380615,
      0.7220427989959717,
      0.7355101704597473,
      0.7061960697174072,
      0.6970396637916565,
      0.7432153820991516,
      0.7232377529144287,
      0.6864451169967651,
      0.7184140682220459,
      0.7518156170845032,
      0.7036921977996826,
      0.6824249029159546,
      0.7276561856269836,
      0.6950597167015076,
      0.6593064069747925,
      0.6546599268913269,
      0.6038235425949097,
      0.621226966381073,
      0.6339917182922363,
      0.6700641512870789,
      0.6917610168457031,
      0.6557333469390869,
      0.6771576404571533,
      0.6993629336357117,
      0.6503008604049683,
      0.6362466812133789,
      0.6656936407089233,
      0.6182441115379333,
      0.5566774606704712,
      0.5631262063980103,
      0.5641948580741882,
      0.5208852887153625,
      0.5469649434089661,
      0.5960661172866821,
      0.6237233877182007,
      0.6371262669563293,
      0.6252453327178955,
      0.6615138053894043,
      0.6893283724784851,
      0.6742318868637085,
      0.6784050464630127,
      0.707332193851471,
      0.699234664440155,
      0.6712964773178101,
      0.6848617792129517,
      0.7118716835975647,
      0.6740772724151611,
      0.6576299667358398,
      0.7032849788665771,
      0.6981261968612671,
      0.9996776580810547,
      0.9997677206993103,
      0.9997725486755371,
      0.9980396628379822,
      0.9890227317810059,
      0.981970489025116,
      0.9662436842918396,
      0.976840615272522,
      0.9616116881370544,
      0.9738358855247498,
      0.9973012804985046,
      0.9994248151779175,
      0.99948650598526,
      0.9991979598999023,
      0.9996170401573181,
      0.9997882843017578,
      0.9997959733009338,
      0.9998840689659119,
      0.9998741745948792,
      0.9999204874038696,
      0.9999406337738037,
      0.9999370574951172,
      0.9998979568481445,
      0.9996583461761475,
      0.9986783862113953,
      0.9882225394248962,
      0.9784154295921326,
      0.9847906827926636,
      0.9714169502258301,
      0.9748417139053345,
      0.9530851244926453,
      0.930809497833252,
      0.9793390035629272,
      0.9811234474182129,
      0.9978439211845398,
      0.9993354678153992,
      0.9997480511665344,
      0.9998242855072021,
      0.9998385310173035,
      0.9999144077301025,
      0.9999279379844666,
      0.9998762011528015,
      0.9998535513877869,
      0.9999303817749023,
      0.9999380111694336,
      0.9999585151672363,
      0.9999338984489441,
      0.9999547600746155,
      0.9999647736549377,
      0.9999439716339111,
      0.9998730421066284,
      0.9993677735328674,
      0.996768593788147,
      0.9796552062034607,
      0.9727692008018494,
      0.9858733415603638,
      0.9685128331184387,
      0.9716061353683472,
      0.9437353610992432,
      0.9386171698570251,
      0.982204258441925,
      0.9949121475219727,
      0.9991701245307922,
      0.9995714426040649,
      0.9997185468673706,
      0.9998645782470703,
      0.9999328255653381,
      0.9999040961265564,
      0.9999045729637146,
      0.9999687671661377,
      0.999945342540741,
      0.9999216794967651,
      0.9999029636383057,
      0.999921441078186,
      0.9999390244483948,
      0.9998640418052673,
      0.999025821685791,
      0.9972254037857056,
      0.9821923971176147,
      0.9723389148712158,
      0.9420806169509888,
      0.911594033241272,
      0.8770745992660522,
      0.8213735222816467,
      0.8690720796585083,
      0.9185442924499512,
      0.9677379727363586,
      0.9815640449523926,
      0.9531382322311401,
      0.9698947668075562,
      0.9208453893661499,
      0.9089193344116211,
      0.9721032381057739,
      0.9830290675163269,
      0.99769526720047,
      0.9989639520645142,
      0.9995877146720886,
      0.999788761138916,
      0.999790608882904,
      0.9998911023139954,
      0.9999191761016846,
      0.999880313873291,
      0.9999366402626038,
      0.9999222159385681,
      0.9999071955680847,
      0.9998090267181396,
      0.9989966154098511,
      0.9978134036064148,
      0.9834980368614197,
      0.9486145973205566,
      0.9540215134620667,
      0.9679986238479614,
      0.9341261386871338,
      0.9589909315109253,
      0.9134675860404968,
      0.8980625867843628,
      0.9664726257324219,
      0.9719537496566772,
      0.9960805773735046,
      0.9982548356056213,
      0.9994651675224304,
      0.9997711777687073,
      0.9994337558746338,
      0.9997138381004333,
      0.9998369812965393,
      0.9998511075973511,
      0.999728798866272,
      0.9993189573287964,
      0.9992807507514954,
      0.9997490644454956,
      0.9997413754463196,
      0.9986180067062378,
      0.9971207976341248,
      0.9813647270202637,
      0.9770795106887817,
      0.9336226582527161,
      0.9013926386833191,
      0.9341083765029907,
      0.9126458168029785,
      0.9484023451805115,
      0.9234367609024048,
      0.9057031869888306,
      0.9644829630851746,
      0.9871174693107605,
      0.9938244223594666,
      0.9720556139945984,
      0.9814751148223877,
      0.9957247972488403,
      0.9976350665092468,
      0.998386025428772
    ],
    [
      0.6683477759361267,
      0.704235315322876,
      0.7022001147270203,
      0.7403535842895508,
      0.7518441677093506,
      0.7191095948219299,
      0.7111682891845703,
      0.7576086521148682,
      0.7364324331283569,
      0.7029968500137329,
      0.7346140146255493,
      0.7663053274154663,
      0.7205454111099243,
      0.7039697170257568,
      0.7477836608886719,
      0.7221305966377258,
      0.6826314926147461,
      0.6909589767456055,
      0.6490604877471924,
      0.656402587890625,
      0.6549594402313232,
      0.7039759159088135,
      0.7122915387153625,
      0.6735813617706299,
      0.6931548118591309,
      0.7192950248718262,
      0.6687814593315125,
      0.650740921497345,
      0.6825345158576965,
      0.6523481011390686,
      0.5726549625396729,
      0.579876184463501,
      0.5816241502761841,
      0.5331050753593445,
      0.5533699989318848,
      0.6070899963378906,
      0.6352661848068237,
      0.6426555514335632,
      0.6361937522888184,
      0.6732028722763062,
      0.697754979133606,
      0.6860121488571167,
      0.6917531490325928,
      0.7176761627197266,
      0.7099584341049194,
      0.6847881078720093,
      0.7001067399978638,
      0.7185699939727783,
      0.6863002777099609,
      0.672606348991394,
      0.7150591611862183,
      0.7091126441955566,
      0.9996970891952515,
      0.9997932314872742,
      0.9998087882995605,
      0.9983896613121033,
      0.9905120730400085,
      0.984101414680481,
      0.9696197509765625,
      0.9798272848129272,
      0.9666383266448975,
      0.9774051904678345,
      0.9978731870651245,
      0.999550998210907,
      0.9995856285095215,
      0.9993614554405212,
      0.999692976474762,
      0.9998182058334351,
      0.9998269081115723,
      0.9998992085456848,
      0.9998824596405029,
      0.9999245405197144,
      0.9999459385871887,
      0.9999415278434753,
      0.9999109506607056,
      0.9997276663780212,
      0.9989612698554993,
      0.9899383187294006,
      0.9810081720352173,
      0.9864135384559631,
      0.9743292331695557,
      0.9779771566390991,
      0.9591591358184814,
      0.9381935596466064,
      0.9831120371818542,
      0.9854661226272583,
      0.9985641837120056,
      0.9995418190956116,
      0.9998056888580322,
      0.9998495578765869,
      0.9998530149459839,
      0.9999263882637024,
      0.999937117099762,
      0.9998819231987,
      0.9998576641082764,
      0.999934732913971,
      0.9999407529830933,
      0.999960720539093,
      0.9999356865882874,
      0.9999561905860901,
      0.9999671578407288,
      0.9999479055404663,
      0.9998904466629028,
      0.999472975730896,
      0.9974874258041382,
      0.9816418886184692,
      0.9743690490722656,
      0.9871437549591064,
      0.9710115194320679,
      0.9743165969848633,
      0.9481611847877502,
      0.9441777467727661,
      0.9855303764343262,
      0.9963733553886414,
      0.999417781829834,
      0.9996755123138428,
      0.9997603297233582,
      0.9998782873153687,
      0.9999412894248962,
      0.9999112486839294,
      0.9999101758003235,
      0.9999715089797974,
      0.9999494552612305,
      0.9999264478683472,
      0.9999077916145325,
      0.9999270439147949,
      0.9999433159828186,
      0.9998830556869507,
      0.9991615414619446,
      0.997748851776123,
      0.983325183391571,
      0.9740928411483765,
      0.9448720216751099,
      0.9154378175735474,
      0.8830769658088684,
      0.8309334516525269,
      0.8746638894081116,
      0.9209765195846558,
      0.9679917693138123,
      0.9815651178359985,
      0.9544574022293091,
      0.9691171050071716,
      0.9248145818710327,
      0.9140602350234985,
      0.9748067855834961,
      0.9844911098480225,
      0.9980020523071289,
      0.9990848302841187,
      0.9996254444122314,
      0.9998072981834412,
      0.9998108148574829,
      0.9998987317085266,
      0.9999249577522278,
      0.9998856782913208,
      0.9999392032623291,
      0.9999278783798218,
      0.9999123215675354,
      0.9998327493667603,
      0.9991180896759033,
      0.9981294274330139,
      0.9842513799667358,
      0.9499691724777222,
      0.9546749591827393,
      0.9678732752799988,
      0.9353190064430237,
      0.9600609540939331,
      0.9155714511871338,
      0.8990541100502014,
      0.9683685898780823,
      0.9729018211364746,
      0.9962529540061951,
      0.9983260631561279,
      0.9995002150535583,
      0.9997857809066772,
      0.9994820356369019,
      0.9997360706329346,
      0.9998470544815063,
      0.9998626112937927,
      0.9997488260269165,
      0.9993841052055359,
      0.9993435740470886,
      0.9997692704200745,
      0.9997698068618774,
      0.9987534880638123,
      0.9974238276481628,
      0.9822096824645996,
      0.9777752161026001,
      0.9351785182952881,
      0.9037079215049744,
      0.9352465271949768,
      0.9140325784683228,
      0.9491593241691589,
      0.9241262674331665,
      0.9070339202880859,
      0.9655783772468567,
      0.9873260259628296,
      0.9940873980522156,
      0.9722409248352051,
      0.9813188910484314,
      0.9958743453025818,
      0.9977203607559204,
      0.9984570145606995
    ],
    [
      0.692755937576294,
      0.7276928424835205,
      0.7239270806312561,
      0.7586042881011963,
      0.7711834907531738,
      0.7378364205360413,
      0.7300968766212463,
      0.7731064558029175,
      0.7521274089813232,
      0.7224044799804688,
      0.7510608434677124,
      0.7799860239028931,
      0.7359755039215088,
      0.7215662598609924,
      0.7628674507141113,
      0.7432458400726318,
      0.7082284688949585,
      0.7227624654769897,
      0.6986878514289856,
      0.6919089555740356,
      0.6804196238517761,
      0.73336261510849,
      0.7350608110427856,
      0.6970709562301636,
      0.7200068235397339,
      0.7465521097183228,
      0.6978759169578552,
      0.6823830604553223,
      0.7185395956039429,
      0.6891260743141174,
      0.6365472078323364,
      0.6376683712005615,
      0.664150595664978,
      0.6050258278846741,
      0.5915248990058899,
      0.6437015533447266,
      0.6697364449501038,
      0.6833484172821045,
      0.665503203868866,
      0.6954084634780884,
      0.7216253280639648,
      0.7075314521789551,
      0.7098428606987,
      0.736234724521637,
      0.731731116771698,
      0.7016572952270508,
      0.7150181531906128,
      0.7397955656051636,
      0.7046154737472534,
      0.6858097314834595,
      0.7301176190376282,
      0.7226061224937439,
      0.9997098445892334,
      0.9998118281364441,
      0.9998345375061035,
      0.9986096024513245,
      0.9915037155151367,
      0.9855619668960571,
      0.9724664092063904,
      0.9815257787704468,
      0.9693991541862488,
      0.9788575172424316,
      0.9977604746818542,
      0.9996237754821777,
      0.9996508359909058,
      0.9994508624076843,
      0.9997307658195496,
      0.9998388290405273,
      0.9998461604118347,
      0.9999092221260071,
      0.999888002872467,
      0.9999274611473083,
      0.9999499917030334,
      0.9999474287033081,
      0.9999219179153442,
      0.9997794032096863,
      0.9991424083709717,
      0.9914681315422058,
      0.9836100935935974,
      0.9878541231155396,
      0.9764907956123352,
      0.9800702333450317,
      0.9627245664596558,
      0.9430127143859863,
      0.9852432012557983,
      0.9891039133071899,
      0.9990063905715942,
      0.999667763710022,
      0.9998464584350586,
      0.9998694658279419,
      0.9998629093170166,
      0.999934732913971,
      0.9999440312385559,
      0.9998857378959656,
      0.9998602271080017,
      0.999937891960144,
      0.9999430775642395,
      0.999962329864502,
      0.999936580657959,
      0.9999571442604065,
      0.9999694228172302,
      0.9999524354934692,
      0.999908983707428,
      0.99957674741745,
      0.998256504535675,
      0.9842630624771118,
      0.9768378138542175,
      0.9879930019378662,
      0.9736509323120117,
      0.9763824939727783,
      0.9516522884368896,
      0.9485156536102295,
      0.9872987866401672,
      0.9974117875099182,
      0.999589204788208,
      0.9997541904449463,
      0.9998026490211487,
      0.9998935461044312,
      0.9999495148658752,
      0.9999186396598816,
      0.9999165534973145,
      0.9999745488166809,
      0.9999530911445618,
      0.9999305605888367,
      0.9999140501022339,
      0.9999340176582336,
      0.9999483823776245,
      0.9999028444290161,
      0.9993037581443787,
      0.9982602596282959,
      0.9851936101913452,
      0.9759446382522583,
      0.9473981261253357,
      0.9200522899627686,
      0.891068160533905,
      0.8428674936294556,
      0.8824076652526855,
      0.9247493743896484,
      0.969143807888031,
      0.9812279939651489,
      0.9562863707542419,
      0.9703667759895325,
      0.9289307594299316,
      0.9178406000137329,
      0.9773116111755371,
      0.9862963557243347,
      0.9983618855476379,
      0.9992330074310303,
      0.9996911883354187,
      0.999836802482605,
      0.999835729598999,
      0.9999062418937683,
      0.9999313950538635,
      0.9998933672904968,
      0.9999428987503052,
      0.9999344348907471,
      0.9999206066131592,
      0.9998492002487183,
      0.9991728663444519,
      0.9984267950057983,
      0.9846399426460266,
      0.951381504535675,
      0.9557862281799316,
      0.9665910005569458,
      0.9376862049102783,
      0.9620645046234131,
      0.9191492795944214,
      0.9046787619590759,
      0.9715890884399414,
      0.9749407172203064,
      0.9969189167022705,
      0.9986128807067871,
      0.9996010661125183,
      0.9998168349266052,
      0.9995701313018799,
      0.9997779726982117,
      0.9998638033866882,
      0.9998759031295776,
      0.9997734427452087,
      0.999452531337738,
      0.9993961453437805,
      0.9997857809066772,
      0.999777615070343,
      0.9984501600265503,
      0.9967496991157532,
      0.9815300703048706,
      0.9776583909988403,
      0.9348066449165344,
      0.9063191413879395,
      0.9370641112327576,
      0.917496919631958,
      0.9505305290222168,
      0.9263534545898438,
      0.9114577770233154,
      0.96895831823349,
      0.9893631339073181,
      0.9954741597175598,
      0.9764648079872131,
      0.9861419796943665,
      0.9969905614852905,
      0.9982950687408447,
      0.9987557530403137
    ],
    [
      0.712432861328125,
      0.7457161545753479,
      0.7411446571350098,
      0.7752094268798828,
      0.7870303392410278,
      0.7542447447776794,
      0.747682511806488,
      0.7850098013877869,
      0.7651553750038147,
      0.7383841872215271,
      0.7629062533378601,
      0.7894481420516968,
      0.7448816895484924,
      0.7315785884857178,
      0.7719043493270874,
      0.7570788264274597,
      0.7248809337615967,
      0.7361482977867126,
      0.713828444480896,
      0.7085368633270264,
      0.7035152316093445,
      0.7547756433486938,
      0.7541942000389099,
      0.7151792049407959,
      0.7403060793876648,
      0.7684213519096375,
      0.7243127226829529,
      0.7059553861618042,
      0.7445042133331299,
      0.7208735346794128,
      0.6798723936080933,
      0.6755355000495911,
      0.7054348587989807,
      0.6593432426452637,
      0.6244522929191589,
      0.6779759526252747,
      0.7046045064926147,
      0.7149944305419922,
      0.6959596276283264,
      0.7227699756622314,
      0.7455212473869324,
      0.7289166450500488,
      0.7288646101951599,
      0.7589809894561768,
      0.7528205513954163,
      0.719923734664917,
      0.7337721586227417,
      0.7628939747810364,
      0.722496747970581,
      0.7015096545219421,
      0.7461175918579102,
      0.7353402376174927,
      0.9997196793556213,
      0.9998242259025574,
      0.9998528361320496,
      0.9987785220146179,
      0.9922182559967041,
      0.9866417646408081,
      0.9746713638305664,
      0.9829753637313843,
      0.9718643426895142,
      0.9805124998092651,
      0.9980067610740662,
      0.999684751033783,
      0.9996967315673828,
      0.9995131492614746,
      0.9997573494911194,
      0.999853253364563,
      0.9998602271080017,
      0.9999169707298279,
      0.9998930096626282,
      0.9999300241470337,
      0.9999531507492065,
      0.9999502301216125,
      0.9999309182167053,
      0.9998124837875366,
      0.9992895722389221,
      0.9925357699394226,
      0.9852807521820068,
      0.9889317154884338,
      0.9783661961555481,
      0.9819504618644714,
      0.9659239053726196,
      0.9472378492355347,
      0.9863067269325256,
      0.9909238219261169,
      0.999241054058075,
      0.9997462630271912,
      0.9998745918273926,
      0.9998846650123596,
      0.99986732006073,
      0.9999392032623291,
      0.9999480843544006,
      0.9998863935470581,
      0.9998602271080017,
      0.9999393224716187,
      0.9999446868896484,
      0.9999637603759766,
      0.999937891960144,
      0.9999582171440125,
      0.999971330165863,
      0.9999561905860901,
      0.9999245405197144,
      0.9996704459190369,
      0.9987566471099854,
      0.986536979675293,
      0.9787945747375488,
      0.9882057905197144,
      0.9760582447052002,
      0.9783629179000854,
      0.9552281498908997,
      0.9534240961074829,
      0.9887526631355286,
      0.9980000257492065,
      0.9997124671936035,
      0.9998172521591187,
      0.9998449683189392,
      0.9999080896377563,
      0.9999561905860901,
      0.9999229311943054,
      0.9999201893806458,
      0.9999747276306152,
      0.9999558329582214,
      0.9999347925186157,
      0.9999181628227234,
      0.9999395608901978,
      0.9999532103538513,
      0.999920666217804,
      0.9994350671768188,
      0.9987244606018066,
      0.9870281219482422,
      0.9794138669967651,
      0.9509585499763489,
      0.9254015684127808,
      0.8990309238433838,
      0.8540492057800293,
      0.8902227878570557,
      0.9285244345664978,
      0.9702057838439941,
      0.9820036888122559,
      0.9584366083145142,
      0.9722527861595154,
      0.9337202310562134,
      0.924568772315979,
      0.9808254837989807,
      0.9895471930503845,
      0.9987943768501282,
      0.9994107484817505,
      0.9997727274894714,
      0.9998723268508911,
      0.9998617768287659,
      0.9999133944511414,
      0.9999368190765381,
      0.999897837638855,
      0.9999455809593201,
      0.9999404549598694,
      0.9999287128448486,
      0.9998683333396912,
      0.9992198348045349,
      0.998531699180603,
      0.9851928949356079,
      0.9532157182693481,
      0.9570454359054565,
      0.9671657085418701,
      0.940236508846283,
      0.9640787243843079,
      0.9234316349029541,
      0.9116268157958984,
      0.9768096208572388,
      0.9794877171516418,
      0.9981054067611694,
      0.9990234971046448,
      0.9997239112854004,
      0.9998542070388794,
      0.9996675252914429,
      0.9998223185539246,
      0.9998820424079895,
      0.9998917579650879,
      0.9998012185096741,
      0.9995344877243042,
      0.9994407892227173,
      0.9998084306716919,
      0.9997972846031189,
      0.9981774091720581,
      0.9958789348602295,
      0.976990818977356,
      0.9748818874359131,
      0.9350417852401733,
      0.9084165096282959,
      0.9385505318641663,
      0.9215193390846252,
      0.9524267911911011,
      0.9295521974563599,
      0.9176868200302124,
      0.9714360237121582,
      0.9922302961349487,
      0.9968750476837158,
      0.9802053570747375,
      0.9894588589668274,
      0.997860848903656,
      0.9987867474555969,
      0.9990630745887756
    ],
    [
      0.7269916534423828,
      0.7570134997367859,
      0.7551604509353638,
      0.7878380417823792,
      0.7988131046295166,
      0.7671678066253662,
      0.7616854906082153,
      0.7954152226448059,
      0.7756551504135132,
      0.7511806488037109,
      0.7761064767837524,
      0.8004934787750244,
      0.7576785087585449,
      0.7453060150146484,
      0.7857099175453186,
      0.7727639079093933,
      0.7473081946372986,
      0.7592449188232422,
      0.7413989901542664,
      0.7374143004417419,
      0.7283375859260559,
      0.7756326794624329,
      0.7712604999542236,
      0.7316881418228149,
      0.756748616695404,
      0.7814860343933105,
      0.743047833442688,
      0.7222082614898682,
      0.7613801956176758,
      0.7386032938957214,
      0.7039389610290527,
      0.705410897731781,
      0.7321271300315857,
      0.693220853805542,
      0.6561996340751648,
      0.7173994779586792,
      0.7342404127120972,
      0.7468808889389038,
      0.7282693386077881,
      0.7526131272315979,
      0.7676775455474854,
      0.7485930919647217,
      0.7487306594848633,
      0.7799728512763977,
      0.7707502841949463,
      0.7379285097122192,
      0.7511914968490601,
      0.7810829281806946,
      0.7374423742294312,
      0.7151457071304321,
      0.7581034898757935,
      0.7462748289108276,
      0.999726414680481,
      0.9998271465301514,
      0.9998636245727539,
      0.9988577365875244,
      0.9923732280731201,
      0.9871714115142822,
      0.976024866104126,
      0.9837847948074341,
      0.9733167886734009,
      0.9813604950904846,
      0.9980990886688232,
      0.9997108578681946,
      0.9997186660766602,
      0.9995339512825012,
      0.9997655153274536,
      0.9998613595962524,
      0.9998676776885986,
      0.9999217987060547,
      0.9998970031738281,
      0.9999321699142456,
      0.999955415725708,
      0.9999521970748901,
      0.9999367594718933,
      0.9998353123664856,
      0.9993681907653809,
      0.9929684400558472,
      0.986211895942688,
      0.9895818829536438,
      0.9795545339584351,
      0.98305344581604,
      0.9680474996566772,
      0.9500229358673096,
      0.9856624007225037,
      0.9917151927947998,
      0.9993584156036377,
      0.9997848272323608,
      0.9998902082443237,
      0.9998943209648132,
      0.9998698234558105,
      0.9999420046806335,
      0.9999509453773499,
      0.9998874068260193,
      0.9998612403869629,
      0.9999407529830933,
      0.9999464750289917,
      0.9999653100967407,
      0.9999390840530396,
      0.9999590516090393,
      0.9999727606773376,
      0.9999586343765259,
      0.9999337196350098,
      0.9997315406799316,
      0.9990290999412537,
      0.987915575504303,
      0.9802569150924683,
      0.9889290928840637,
      0.9778922200202942,
      0.9797985553741455,
      0.9578638076782227,
      0.956074595451355,
      0.9896226525306702,
      0.998261570930481,
      0.9997791647911072,
      0.9998570084571838,
      0.9998721480369568,
      0.9999203085899353,
      0.9999617338180542,
      0.9999260902404785,
      0.9999224543571472,
      0.999975860118866,
      0.999957799911499,
      0.9999372363090515,
      0.9999207854270935,
      0.9999428987503052,
      0.9999558925628662,
      0.9999300837516785,
      0.9995076656341553,
      0.9989802241325378,
      0.9880918860435486,
      0.9812523126602173,
      0.9523832201957703,
      0.929255485534668,
      0.9054064750671387,
      0.8636564016342163,
      0.8963797092437744,
      0.9323173761367798,
      0.9712983965873718,
      0.982890248298645,
      0.9606112241744995,
      0.9740095138549805,
      0.9376211166381836,
      0.9303809404373169,
      0.9839296340942383,
      0.9921978712081909,
      0.9992166757583618,
      0.999599277973175,
      0.9998347759246826,
      0.9999001622200012,
      0.9998842477798462,
      0.999919593334198,
      0.9999407529830933,
      0.9998992085456848,
      0.9999476075172424,
      0.9999444484710693,
      0.999933660030365,
      0.9998773336410522,
      0.9992167949676514,
      0.9984515905380249,
      0.98502516746521,
      0.9547698497772217,
      0.9559868574142456,
      0.9671763181686401,
      0.9428697228431702,
      0.9659164547920227,
      0.9271093606948853,
      0.918187141418457,
      0.9793780446052551,
      0.9836908578872681,
      0.9988310933113098,
      0.9993152618408203,
      0.9998070597648621,
      0.9998831748962402,
      0.9997426271438599,
      0.9998576641082764,
      0.9998968839645386,
      0.9999052286148071,
      0.9998244047164917,
      0.99960857629776,
      0.9995006918907166,
      0.9998255372047424,
      0.9998151063919067,
      0.9980369806289673,
      0.9950734376907349,
      0.9751904010772705,
      0.9726235866546631,
      0.9336771965026855,
      0.9124985933303833,
      0.9409735202789307,
      0.926175057888031,
      0.9551039934158325,
      0.9319941997528076,
      0.9231032133102417,
      0.9750804901123047,
      0.994030773639679,
      0.9978815317153931,
      0.9824777841567993,
      0.9904386401176453,
      0.9984089732170105,
      0.9991280436515808,
      0.9993010759353638
    ],
    [
      0.739045262336731,
      0.7658476829528809,
      0.768907904624939,
      0.8000293970108032,
      0.8108367919921875,
      0.7794599533081055,
      0.7753947973251343,
      0.8070933222770691,
      0.7867838144302368,
      0.7647497653961182,
      0.7913328409194946,
      0.8127964735031128,
      0.7719627618789673,
      0.7607455253601074,
      0.8000604510307312,
      0.78824383020401,
      0.76798415184021,
      0.7873882055282593,
      0.771428108215332,
      0.7707606554031372,
      0.7583923935890198,
      0.8019471168518066,
      0.790841281414032,
      0.7516515851020813,
      0.7767822742462158,
      0.799297571182251,
      0.7632662057876587,
      0.7395778894424438,
      0.7782230377197266,
      0.7550050616264343,
      0.7262134552001953,
      0.7303653955459595,
      0.7544304132461548,
      0.7174735069274902,
      0.6832449436187744,
      0.7491730451583862,
      0.7576473951339722,
      0.7699865102767944,
      0.7566766738891602,
      0.7752169370651245,
      0.7878639698028564,
      0.765531063079834,
      0.7657030820846558,
      0.7966246604919434,
      0.7843079566955566,
      0.7516842484474182,
      0.7655194401741028,
      0.79547518491745,
      0.7520486116409302,
      0.7275056838989258,
      0.7699216604232788,
      0.7560068964958191,
      0.9997309446334839,
      0.9998317360877991,
      0.9998699426651001,
      0.99889075756073,
      0.9925693869590759,
      0.9875883460044861,
      0.9771995544433594,
      0.9844870567321777,
      0.9745981097221375,
      0.9821420311927795,
      0.9981928467750549,
      0.9997299313545227,
      0.9997326135635376,
      0.9995377659797668,
      0.9997642636299133,
      0.9998653531074524,
      0.9998714923858643,
      0.9999249577522278,
      0.9998999238014221,
      0.9999337792396545,
      0.9999569058418274,
      0.9999536275863647,
      0.9999399781227112,
      0.9998460412025452,
      0.9993976950645447,
      0.9930866360664368,
      0.9868046045303345,
      0.9901198744773865,
      0.9803652167320251,
      0.9839724898338318,
      0.9699196815490723,
      0.9534797668457031,
      0.9862112998962402,
      0.9911859631538391,
      0.9994403123855591,
      0.9998151659965515,
      0.9999025464057922,
      0.9999027252197266,
      0.9998723268508911,
      0.9999443292617798,
      0.9999532103538513,
      0.9998880624771118,
      0.9998612403869629,
      0.9999417662620544,
      0.9999478459358215,
      0.9999664425849915,
      0.9999400973320007,
      0.9999598264694214,
      0.9999740719795227,
      0.9999591112136841,
      0.9999392628669739,
      0.9997652173042297,
      0.9991661310195923,
      0.9885495901107788,
      0.9810729026794434,
      0.9891993999481201,
      0.9789998531341553,
      0.9811634421348572,
      0.9623082876205444,
      0.9599891304969788,
      0.9903767704963684,
      0.9984915852546692,
      0.9998233318328857,
      0.9998835325241089,
      0.9998927116394043,
      0.9999256134033203,
      0.9999638199806213,
      0.9999282360076904,
      0.9999240040779114,
      0.9999767541885376,
      0.9999588131904602,
      0.9999394416809082,
      0.999923050403595,
      0.9999454617500305,
      0.9999581575393677,
      0.9999369978904724,
      0.9995601773262024,
      0.9991459250450134,
      0.9886811971664429,
      0.9825817346572876,
      0.9538780450820923,
      0.9324290752410889,
      0.9109570980072021,
      0.8725383281707764,
      0.9018107652664185,
      0.9358152151107788,
      0.972072184085846,
      0.9833986163139343,
      0.9624642133712769,
      0.975411593914032,
      0.9411015510559082,
      0.9358948469161987,
      0.9864668250083923,
      0.9941051602363586,
      0.999455988407135,
      0.9997038245201111,
      0.9998679757118225,
      0.9999150633811951,
      0.999899685382843,
      0.9999225735664368,
      0.9999441504478455,
      0.9998969435691833,
      0.9999492168426514,
      0.9999478459358215,
      0.9999378323554993,
      0.9998868703842163,
      0.999237060546875,
      0.9984526634216309,
      0.9849209189414978,
      0.9570183157920837,
      0.9575238823890686,
      0.9683295488357544,
      0.9449110627174377,
      0.9674956202507019,
      0.9301806688308716,
      0.9226562976837158,
      0.9811462163925171,
      0.9869151711463928,
      0.9991716742515564,
      0.9995129704475403,
      0.9998493194580078,
      0.9998992681503296,
      0.9997836947441101,
      0.999876856803894,
      0.9999051690101624,
      0.9999132752418518,
      0.9998416900634766,
      0.9996654987335205,
      0.9995577931404114,
      0.9998421669006348,
      0.9998323917388916,
      0.9979168772697449,
      0.9942761063575745,
      0.9740288257598877,
      0.9724977016448975,
      0.9357224702835083,
      0.916539192199707,
      0.9440070390701294,
      0.9300113916397095,
      0.9575889110565186,
      0.9347845315933228,
      0.9273355007171631,
      0.9782679080963135,
      0.9955829381942749,
      0.9984562993049622,
      0.9841962456703186,
      0.991378903388977,
      0.998708963394165,
      0.9992659687995911,
      0.9994218945503235
    ],
    [
      0.7485096454620361,
      0.7747436165809631,
      0.7798218727111816,
      0.8112804889678955,
      0.8207629919052124,
      0.7931152582168579,
      0.7879158854484558,
      0.8177186250686646,
      0.7979423403739929,
      0.7780743837356567,
      0.8050352931022644,
      0.822730302810669,
      0.7862539291381836,
      0.7792236804962158,
      0.8152564167976379,
      0.8049570918083191,
      0.7897742390632629,
      0.80970299243927,
      0.8073221445083618,
      0.8092455863952637,
      0.7888124585151672,
      0.8292818069458008,
      0.8129375576972961,
      0.7748153209686279,
      0.797329306602478,
      0.8145807981491089,
      0.7815979719161987,
      0.7554343938827515,
      0.7908285856246948,
      0.7663847804069519,
      0.7444125413894653,
      0.7479948401451111,
      0.7706694602966309,
      0.7329046726226807,
      0.7097153067588806,
      0.7784516215324402,
      0.7764607667922974,
      0.78653484582901,
      0.781634509563446,
      0.7940870523452759,
      0.8027777671813965,
      0.7799168825149536,
      0.7841062545776367,
      0.8117848634719849,
      0.7964616417884827,
      0.767408013343811,
      0.7814801931381226,
      0.8081730604171753,
      0.7655723094940186,
      0.7392725944519043,
      0.7805193662643433,
      0.7654225826263428,
      0.9997342824935913,
      0.9998365640640259,
      0.9998748302459717,
      0.998926043510437,
      0.9925578236579895,
      0.9877128601074219,
      0.9777252078056335,
      0.9837368726730347,
      0.9751589894294739,
      0.9825993776321411,
      0.9982120394706726,
      0.9997344017028809,
      0.9997376799583435,
      0.999530017375946,
      0.9997109174728394,
      0.9998658299446106,
      0.9998732805252075,
      0.9999255537986755,
      0.9999011754989624,
      0.9999343752861023,
      0.9999577403068542,
      0.9999545216560364,
      0.9999427795410156,
      0.999855101108551,
      0.9994264245033264,
      0.9932029247283936,
      0.9872604608535767,
      0.9905077815055847,
      0.9809737801551819,
      0.9844677448272705,
      0.9712340831756592,
      0.955970823764801,
      0.9865476489067078,
      0.9916477203369141,
      0.9994975924491882,
      0.9998329281806946,
      0.9999100565910339,
      0.9999077916145325,
      0.9998723864555359,
      0.9999454021453857,
      0.9999544620513916,
      0.9998879432678223,
      0.9998603463172913,
      0.9999414086341858,
      0.9999481439590454,
      0.9999667406082153,
      0.9999402165412903,
      0.99996018409729,
      0.9999746084213257,
      0.9999606013298035,
      0.9999433159828186,
      0.9997891187667847,
      0.9992403388023376,
      0.9890267848968506,
      0.9819265007972717,
      0.989669919013977,
      0.9800163507461548,
      0.9823372960090637,
      0.9659438729286194,
      0.9632625579833984,
      0.9910350441932678,
      0.9986922144889832,
      0.9998517036437988,
      0.9999005198478699,
      0.9999094009399414,
      0.999932050704956,
      0.9999666213989258,
      0.9999300837516785,
      0.9999247193336487,
      0.9999770522117615,
      0.9999594688415527,
      0.9999403953552246,
      0.9999231696128845,
      0.9999476075172424,
      0.99996018409729,
      0.9999426007270813,
      0.9995958805084229,
      0.999121367931366,
      0.9892581701278687,
      0.9838278293609619,
      0.9557337760925293,
      0.9361048936843872,
      0.9171568751335144,
      0.8807330131530762,
      0.9079245328903198,
      0.939552903175354,
      0.9734238386154175,
      0.9842690229415894,
      0.9644518494606018,
      0.976832926273346,
      0.9440320730209351,
      0.9397917985916138,
      0.9881153702735901,
      0.9953420162200928,
      0.9995786547660828,
      0.9997692108154297,
      0.999890923500061,
      0.9999265670776367,
      0.9999118447303772,
      0.999925971031189,
      0.9999470114707947,
      0.9998998045921326,
      0.9999504089355469,
      0.9999510049819946,
      0.9999414682388306,
      0.9998961687088013,
      0.9992820024490356,
      0.998534083366394,
      0.9856080412864685,
      0.9594748616218567,
      0.9598917961120605,
      0.9704200029373169,
      0.9477878212928772,
      0.9692424535751343,
      0.9330964088439941,
      0.9266030192375183,
      0.9838780164718628,
      0.98847496509552,
      0.999353289604187,
      0.9996264576911926,
      0.999876856803894,
      0.9999110102653503,
      0.9998129606246948,
      0.9998890161514282,
      0.9999104738235474,
      0.9999182820320129,
      0.9998487830162048,
      0.9996780157089233,
      0.9995887875556946,
      0.9998519420623779,
      0.9998454451560974,
      0.9979367852210999,
      0.9941746592521667,
      0.9746429324150085,
      0.973665177822113,
      0.9369840621948242,
      0.9212243556976318,
      0.9476889371871948,
      0.9342127442359924,
      0.9601788520812988,
      0.9391182661056519,
      0.9308376312255859,
      0.9801610708236694,
      0.9964001774787903,
      0.9987387657165527,
      0.9847989678382874,
      0.9916202425956726,
      0.9988568425178528,
      0.9993578791618347,
      0.9994922280311584
    ],
    [
      0.753970742225647,
      0.7778262495994568,
      0.7874102592468262,
      0.8176254630088806,
      0.8272702693939209,
      0.8021945357322693,
      0.7984471917152405,
      0.8264167308807373,
      0.8080776929855347,
      0.7891549468040466,
      0.8165785074234009,
      0.8331886529922485,
      0.7980124950408936,
      0.7957903742790222,
      0.8299107551574707,
      0.820237398147583,
      0.8052821755409241,
      0.8305904865264893,
      0.8325130939483643,
      0.8399845361709595,
      0.8153868913650513,
      0.8513038158416748,
      0.8310223817825317,
      0.7937007546424866,
      0.8135791420936584,
      0.8265458345413208,
      0.7955904603004456,
      0.7686477303504944,
      0.8005945086479187,
      0.7767006158828735,
      0.7560128569602966,
      0.7607907056808472,
      0.7821926474571228,
      0.7451549768447876,
      0.7282061576843262,
      0.7979387640953064,
      0.7885212898254395,
      0.7958924770355225,
      0.7963770031929016,
      0.8075469732284546,
      0.8137884736061096,
      0.7905380725860596,
      0.7963164448738098,
      0.8227130770683289,
      0.8056056499481201,
      0.7790898680686951,
      0.7939128875732422,
      0.8178039789199829,
      0.774837076663971,
      0.7495970129966736,
      0.7896625995635986,
      0.774217426776886,
      0.9997366666793823,
      0.999840259552002,
      0.999878466129303,
      0.9989509582519531,
      0.9926390647888184,
      0.9879021048545837,
      0.978212833404541,
      0.9840313792228699,
      0.9756010174751282,
      0.9828591346740723,
      0.9982721209526062,
      0.9997454881668091,
      0.9997472763061523,
      0.9995429515838623,
      0.9997091889381409,
      0.9998688697814941,
      0.9998761415481567,
      0.9999276995658875,
      0.9999032616615295,
      0.9999353289604187,
      0.9999586343765259,
      0.9999552965164185,
      0.9999445080757141,
      0.9998607635498047,
      0.9994433522224426,
      0.993304967880249,
      0.9875614643096924,
      0.9907828569412231,
      0.9814450740814209,
      0.9847647547721863,
      0.9722450971603394,
      0.9574063420295715,
      0.987001359462738,
      0.9920940399169922,
      0.9995412826538086,
      0.9998472929000854,
      0.9999151825904846,
      0.9999111890792847,
      0.9998729228973389,
      0.9999464750289917,
      0.9999556541442871,
      0.9998883008956909,
      0.9998602271080017,
      0.999941885471344,
      0.9999487400054932,
      0.9999671578407288,
      0.9999409914016724,
      0.9999606609344482,
      0.9999750256538391,
      0.9999615550041199,
      0.9999464154243469,
      0.9998064041137695,
      0.9993077516555786,
      0.9891679883003235,
      0.9822412729263306,
      0.9899488091468811,
      0.9805792570114136,
      0.9829328060150146,
      0.9673315286636353,
      0.964948832988739,
      0.9914557337760925,
      0.998839259147644,
      0.9998682737350464,
      0.999911904335022,
      0.9999182820320129,
      0.9999366402626038,
      0.9999685883522034,
      0.9999315738677979,
      0.9999257922172546,
      0.9999774098396301,
      0.9999603629112244,
      0.9999415874481201,
      0.99992436170578,
      0.9999492168426514,
      0.9999615550041199,
      0.9999464154243469,
      0.9996346831321716,
      0.9991870522499084,
      0.9894968271255493,
      0.9848123788833618,
      0.9564987421035767,
      0.9387192130088806,
      0.9214242100715637,
      0.8877053260803223,
      0.9129629135131836,
      0.9424211978912354,
      0.9740882515907288,
      0.9846299886703491,
      0.9658719301223755,
      0.9775851368904114,
      0.9464741349220276,
      0.9425525665283203,
      0.9891347885131836,
      0.9962565898895264,
      0.9996541142463684,
      0.9998056888580322,
      0.9999039769172668,
      0.9999328255653381,
      0.9999173879623413,
      0.9999281167984009,
      0.9999487996101379,
      0.9999016523361206,
      0.9999511241912842,
      0.9999528527259827,
      0.9999437928199768,
      0.9999010562896729,
      0.9992973208427429,
      0.9985464215278625,
      0.9850054383277893,
      0.9609482884407043,
      0.9618867635726929,
      0.9719346761703491,
      0.9507302045822144,
      0.9702926278114319,
      0.9358406066894531,
      0.9302629232406616,
      0.9842398166656494,
      0.9895405173301697,
      0.9994540214538574,
      0.9996896386146545,
      0.9998928904533386,
      0.9999184012413025,
      0.999832808971405,
      0.9998974800109863,
      0.999914288520813,
      0.9999222755432129,
      0.9998567700386047,
      0.9996953010559082,
      0.9996122717857361,
      0.9998586773872375,
      0.9998512268066406,
      0.9978161454200745,
      0.99405437707901,
      0.9751877784729004,
      0.9744885563850403,
      0.9398696422576904,
      0.9253472089767456,
      0.9509932398796082,
      0.937930703163147,
      0.9622877836227417,
      0.9422845840454102,
      0.9340983629226685,
      0.9817889928817749,
      0.9969614744186401,
      0.9989407658576965,
      0.9857569336891174,
      0.9920376539230347,
      0.9989667534828186,
      0.9994185566902161,
      0.9995424747467041
    ],
    [
      0.7612910270690918,
      0.7854637503623962,
      0.7943676710128784,
      0.8243683576583862,
      0.8362962603569031,
      0.8113057613372803,
      0.808969259262085,
      0.8344518542289734,
      0.816829264163971,
      0.7992461919784546,
      0.8253854513168335,
      0.8409856557846069,
      0.8072959780693054,
      0.8080084323883057,
      0.8396711349487305,
      0.8303632140159607,
      0.8152899742126465,
      0.842074990272522,
      0.8461854457855225,
      0.8600490093231201,
      0.8330026865005493,
      0.8666164875030518,
      0.8427814245223999,
      0.8059717416763306,
      0.8254783153533936,
      0.8349609375,
      0.8050089478492737,
      0.7793993949890137,
      0.8084254264831543,
      0.7834121584892273,
      0.7646682262420654,
      0.768166184425354,
      0.7875763773918152,
      0.7501293420791626,
      0.7391536235809326,
      0.8090821504592896,
      0.7967923283576965,
      0.8029863834381104,
      0.8047834634780884,
      0.8172478079795837,
      0.821243166923523,
      0.7986627221107483,
      0.8051556944847107,
      0.830956757068634,
      0.8124032020568848,
      0.7882930040359497,
      0.8036600351333618,
      0.8249716758728027,
      0.7826064825057983,
      0.7587896585464478,
      0.7975010871887207,
      0.7817337512969971,
      0.9997392296791077,
      0.9998435378074646,
      0.9998816847801208,
      0.9989710450172424,
      0.992895781993866,
      0.9883308410644531,
      0.9791179299354553,
      0.9846741557121277,
      0.9765651822090149,
      0.9835469722747803,
      0.9983267784118652,
      0.9997501969337463,
      0.9997488856315613,
      0.9995375275611877,
      0.9997067451477051,
      0.9998714327812195,
      0.9998787641525269,
      0.999929666519165,
      0.9999052882194519,
      0.9999361634254456,
      0.999959409236908,
      0.999955952167511,
      0.9999467730522156,
      0.9998692870140076,
      0.9994785785675049,
      0.993596613407135,
      0.9881596565246582,
      0.9912756085395813,
      0.9822936058044434,
      0.9853882789611816,
      0.9730395078659058,
      0.9595723152160645,
      0.9876899123191833,
      0.9926867485046387,
      0.9995799660682678,
      0.9998584985733032,
      0.9999195337295532,
      0.9999140501022339,
      0.9998738765716553,
      0.9999474883079529,
      0.9999569654464722,
      0.9998888969421387,
      0.9998611211776733,
      0.999942421913147,
      0.99994957447052,
      0.9999676942825317,
      0.9999414086341858,
      0.9999608397483826,
      0.9999755620956421,
      0.999962329864502,
      0.9999498128890991,
      0.9998257160186768,
      0.9993883371353149,
      0.9895771741867065,
      0.9829028844833374,
      0.9904274940490723,
      0.9813109040260315,
      0.9838773608207703,
      0.9688518047332764,
      0.966858983039856,
      0.9919624924659729,
      0.9989746809005737,
      0.9998815059661865,
      0.9999204277992249,
      0.9999251961708069,
      0.9999403953552246,
      0.9999701380729675,
      0.9999333024024963,
      0.9999268651008606,
      0.9999779462814331,
      0.9999613165855408,
      0.9999425411224365,
      0.9999252557754517,
      0.9999505877494812,
      0.9999626874923706,
      0.9999501705169678,
      0.9996710419654846,
      0.9992499351501465,
      0.9899328947067261,
      0.9854536652565002,
      0.957622766494751,
      0.9408921003341675,
      0.9248313307762146,
      0.8924692273139954,
      0.9165780544281006,
      0.9448006749153137,
      0.9749646186828613,
      0.9851695895195007,
      0.9668437838554382,
      0.9784687161445618,
      0.9492102861404419,
      0.9447424411773682,
      0.9899678826332092,
      0.9969035983085632,
      0.9997078776359558,
      0.9998323917388916,
      0.9999133944511414,
      0.9999382495880127,
      0.9999256134033203,
      0.999930739402771,
      0.9999504089355469,
      0.9999035000801086,
      0.9999514818191528,
      0.9999544620513916,
      0.9999457597732544,
      0.9999071359634399,
      0.9993385672569275,
      0.9986201524734497,
      0.9855434894561768,
      0.9624830484390259,
      0.9637393951416016,
      0.9734152555465698,
      0.9533010721206665,
      0.9715353846549988,
      0.9382058382034302,
      0.9327687621116638,
      0.9849541187286377,
      0.9899045825004578,
      0.999509334564209,
      0.9997317790985107,
      0.9999021887779236,
      0.9999237656593323,
      0.999847948551178,
      0.9999037981033325,
      0.9999171495437622,
      0.9999260902404785,
      0.9998642802238464,
      0.9997161030769348,
      0.9996379613876343,
      0.999866247177124,
      0.999862015247345,
      0.997941792011261,
      0.9943311810493469,
      0.9762070178985596,
      0.9758636355400085,
      0.9423481225967407,
      0.928779125213623,
      0.9537844657897949,
      0.9410778284072876,
      0.9640496969223022,
      0.9450721144676208,
      0.9365791082382202,
      0.9822179675102234,
      0.9969713091850281,
      0.9989908337593079,
      0.9859623312950134,
      0.9918316602706909,
      0.9989940524101257,
      0.9994548559188843,
      0.9995636940002441
    ],
    [
      0.7694282531738281,
      0.7930082082748413,
      0.8022371530532837,
      0.8320286273956299,
      0.8448193073272705,
      0.8222360014915466,
      0.820780873298645,
      0.8427558541297913,
      0.8267523050308228,
      0.809317946434021,
      0.834212064743042,
      0.8477842211723328,
      0.816321611404419,
      0.8183576464653015,
      0.8476381897926331,
      0.8391469120979309,
      0.8231069445610046,
      0.8509933352470398,
      0.8557924032211304,
      0.8751785755157471,
      0.8468001484870911,
      0.8779807090759277,
      0.8529025316238403,
      0.8175994157791138,
      0.8369069695472717,
      0.8435516953468323,
      0.8155207633972168,
      0.7908766269683838,
      0.8173147439956665,
      0.7923951148986816,
      0.7770822048187256,
      0.7789036631584167,
      0.7963410019874573,
      0.7591589689254761,
      0.7546244859695435,
      0.8226603269577026,
      0.8073198199272156,
      0.8127177953720093,
      0.8161612153053284,
      0.8301540613174438,
      0.8314879536628723,
      0.8076402544975281,
      0.8159087300300598,
      0.8398789763450623,
      0.8206882476806641,
      0.7980681657791138,
      0.8142285346984863,
      0.8323075771331787,
      0.7908468246459961,
      0.7677319049835205,
      0.8046087026596069,
      0.7889135479927063,
      0.9997401237487793,
      0.9998481869697571,
      0.9998887777328491,
      0.999106228351593,
      0.9934177994728088,
      0.9888153672218323,
      0.9798905253410339,
      0.9851673245429993,
      0.9773270487785339,
      0.984249472618103,
      0.9984226822853088,
      0.9997624158859253,
      0.9997463226318359,
      0.9993988275527954,
      0.9996976256370544,
      0.9998726844787598,
      0.9998767971992493,
      0.9999303817749023,
      0.999906063079834,
      0.9999362826347351,
      0.9999600052833557,
      0.9999547600746155,
      0.9999484419822693,
      0.9998774528503418,
      0.9995081424713135,
      0.9939053058624268,
      0.988775908946991,
      0.9917750358581543,
      0.9831504225730896,
      0.9860844612121582,
      0.9741042852401733,
      0.961570143699646,
      0.9883803725242615,
      0.9932102560997009,
      0.9996126294136047,
      0.9998698234558105,
      0.999923825263977,
      0.9999170899391174,
      0.9998740553855896,
      0.9999486804008484,
      0.999957799911499,
      0.9998893141746521,
      0.999861478805542,
      0.9999431371688843,
      0.9999502897262573,
      0.9999683499336243,
      0.9999419450759888,
      0.9999610185623169,
      0.9999758005142212,
      0.9999629855155945,
      0.9999523162841797,
      0.9998429417610168,
      0.9994476437568665,
      0.9898940324783325,
      0.9829456806182861,
      0.9909499287605286,
      0.9821333885192871,
      0.9848842024803162,
      0.9706141948699951,
      0.9687985181808472,
      0.9925713539123535,
      0.9991391897201538,
      0.9998957514762878,
      0.9999295473098755,
      0.999932587146759,
      0.9999440312385559,
      0.9999719858169556,
      0.99993497133255,
      0.9999279379844666,
      0.9999784827232361,
      0.999962568283081,
      0.9999438524246216,
      0.9999263286590576,
      0.9999523162841797,
      0.9999637007713318,
      0.9999530911445618,
      0.9996996521949768,
      0.9992812871932983,
      0.9895810484886169,
      0.9862272143363953,
      0.959139347076416,
      0.9435814619064331,
      0.9288716912269592,
      0.8982675671577454,
      0.920866847038269,
      0.9478302001953125,
      0.9759269952774048,
      0.9857836365699768,
      0.9679023623466492,
      0.9796921610832214,
      0.9526771306991577,
      0.9476189613342285,
      0.991062581539154,
      0.9975398778915405,
      0.9997587203979492,
      0.9998594522476196,
      0.9999235272407532,
      0.9999434351921082,
      0.9999291896820068,
      0.9999330639839172,
      0.9999524354934692,
      0.999904990196228,
      0.999952495098114,
      0.9999547600746155,
      0.9999474287033081,
      0.9999111890792847,
      0.9993584752082825,
      0.9986328482627869,
      0.9860155582427979,
      0.9643447399139404,
      0.9658263921737671,
      0.9749946594238281,
      0.9562861919403076,
      0.9733222723007202,
      0.9417905211448669,
      0.9358159303665161,
      0.9861798286437988,
      0.9906275868415833,
      0.9995757341384888,
      0.9997713565826416,
      0.9999125003814697,
      0.9999296069145203,
      0.9998621940612793,
      0.9999101758003235,
      0.9999203085899353,
      0.9999298453330994,
      0.9998682141304016,
      0.9997218251228333,
      0.9996147155761719,
      0.9998676776885986,
      0.9998689293861389,
      0.9979661703109741,
      0.9943990111351013,
      0.9771077632904053,
      0.9770481586456299,
      0.9453049898147583,
      0.932625412940979,
      0.9570739269256592,
      0.9448398947715759,
      0.9661804437637329,
      0.9481960535049438,
      0.9396921396255493,
      0.9832695722579956,
      0.9970942139625549,
      0.9989978075027466,
      0.9863208532333374,
      0.9917258620262146,
      0.9990237951278687,
      0.9994709491729736,
      0.9995855093002319
    ],
    [
      0.7771202325820923,
      0.7999300956726074,
      0.8090931177139282,
      0.8392735123634338,
      0.8525159358978271,
      0.8323763608932495,
      0.8311673998832703,
      0.8506590127944946,
      0.8360422849655151,
      0.8187943696975708,
      0.8425272107124329,
      0.8558381199836731,
      0.8242323398590088,
      0.8277748227119446,
      0.8557038307189941,
      0.8477323651313782,
      0.8307104706764221,
      0.858975350856781,
      0.864017128944397,
      0.8865506649017334,
      0.8594228625297546,
      0.8879843950271606,
      0.8626601696014404,
      0.8298643827438354,
      0.847620964050293,
      0.8523404002189636,
      0.8247441053390503,
      0.8011117577552795,
      0.825549304485321,
      0.8017862439155579,
      0.7888081073760986,
      0.7888747453689575,
      0.8062262535095215,
      0.7696205973625183,
      0.7678677439689636,
      0.8322654962539673,
      0.8161478042602539,
      0.821073055267334,
      0.8268670439720154,
      0.8392506837844849,
      0.8407708406448364,
      0.8160724639892578,
      0.8253602981567383,
      0.8483219146728516,
      0.8286272287368774,
      0.8077958822250366,
      0.8239022493362427,
      0.8396883606910706,
      0.7994375824928284,
      0.7758198380470276,
      0.8109793663024902,
      0.7958707213401794,
      0.9997410774230957,
      0.9998524188995361,
      0.9998939633369446,
      0.9991565942764282,
      0.9937857389450073,
      0.9894078969955444,
      0.9809503555297852,
      0.9857448935508728,
      0.9780704975128174,
      0.983948290348053,
      0.9978732466697693,
      0.9996647238731384,
      0.9997246265411377,
      0.9993748664855957,
      0.9996868371963501,
      0.9998723864555359,
      0.9998791813850403,
      0.9999318718910217,
      0.9999069571495056,
      0.9999365210533142,
      0.9999606609344482,
      0.9999552369117737,
      0.9999503493309021,
      0.9998857975006104,
      0.9995438456535339,
      0.9942885637283325,
      0.9893874526023865,
      0.9916374683380127,
      0.9840509295463562,
      0.9867736101150513,
      0.9753866195678711,
      0.9638187885284424,
      0.9888386130332947,
      0.9937145709991455,
      0.9996353983879089,
      0.9998747706413269,
      0.9999269247055054,
      0.9999175071716309,
      0.9998744130134583,
      0.9999483227729797,
      0.999958872795105,
      0.9998902082443237,
      0.9998616576194763,
      0.9999432563781738,
      0.9999511241912842,
      0.9999690055847168,
      0.9999423027038574,
      0.9999609589576721,
      0.9999762177467346,
      0.999963641166687,
      0.9999552965164185,
      0.9998592138290405,
      0.9995158910751343,
      0.9904536604881287,
      0.9838801026344299,
      0.9914700388908386,
      0.9830859899520874,
      0.986049234867096,
      0.9727023243904114,
      0.9708254933357239,
      0.9930874705314636,
      0.9992433786392212,
      0.999905526638031,
      0.9999349117279053,
      0.9999378323554993,
      0.9999468922615051,
      0.9999735951423645,
      0.9999363422393799,
      0.9999292492866516,
      0.9999790787696838,
      0.9999637603759766,
      0.9999446272850037,
      0.9999271631240845,
      0.99995356798172,
      0.999964714050293,
      0.9999560117721558,
      0.9997267723083496,
      0.9993200898170471,
      0.9901845455169678,
      0.9872058629989624,
      0.960986852645874,
      0.9463727474212646,
      0.9326978325843811,
      0.903795599937439,
      0.9249745011329651,
      0.9506513476371765,
      0.97709059715271,
      0.9864532947540283,
      0.9694395065307617,
      0.980984628200531,
      0.9559473395347595,
      0.9503647089004517,
      0.9920039176940918,
      0.9980035424232483,
      0.9997957944869995,
      0.9998782873153687,
      0.9999305605888367,
      0.999947190284729,
      0.9999345541000366,
      0.99993497133255,
      0.9999542832374573,
      0.9999075531959534,
      0.9999534487724304,
      0.9999568462371826,
      0.9999493956565857,
      0.9999162554740906,
      0.999391496181488,
      0.9986748695373535,
      0.9866347908973694,
      0.9662764072418213,
      0.9679161310195923,
      0.9765617847442627,
      0.9590102434158325,
      0.975020170211792,
      0.9453859329223633,
      0.9386804103851318,
      0.9872727394104004,
      0.9913244247436523,
      0.9996259808540344,
      0.9997999668121338,
      0.9999222159385681,
      0.9999340176582336,
      0.9998739957809448,
      0.9999156594276428,
      0.999923050403595,
      0.9999331831932068,
      0.9998745322227478,
      0.9997419118881226,
      0.999640941619873,
      0.9998748302459717,
      0.9998784065246582,
      0.9980522394180298,
      0.9946164488792419,
      0.9781658053398132,
      0.9784576296806335,
      0.948482871055603,
      0.9363080263137817,
      0.9603152275085449,
      0.948975145816803,
      0.9683132171630859,
      0.9511877298355103,
      0.9426999688148499,
      0.9842627644538879,
      0.9971864223480225,
      0.9990335702896118,
      0.9866496920585632,
      0.991665780544281,
      0.9990481734275818,
      0.9994866251945496,
      0.9996028542518616
    ],
    [
      0.7839726209640503,
      0.8067617416381836,
      0.81544429063797,
      0.8461324572563171,
      0.8598372340202332,
      0.8423346281051636,
      0.8403207063674927,
      0.8580464124679565,
      0.8448508381843567,
      0.8279201984405518,
      0.8502313494682312,
      0.86359703540802,
      0.8311538696289062,
      0.8365187644958496,
      0.863674521446228,
      0.8557348847389221,
      0.8376743197441101,
      0.8661724328994751,
      0.8720508813858032,
      0.8967966437339783,
      0.8710935711860657,
      0.8977449536323547,
      0.8728418946266174,
      0.8431983590126038,
      0.8578740954399109,
      0.8616436719894409,
      0.8344913125038147,
      0.8110116720199585,
      0.8338367938995361,
      0.8118775486946106,
      0.7987896203994751,
      0.7985184192657471,
      0.8160197734832764,
      0.7831646800041199,
      0.7806779146194458,
      0.8427220582962036,
      0.824445903301239,
      0.828935444355011,
      0.8368837237358093,
      0.8473250865936279,
      0.8487175107002258,
      0.8238751292228699,
      0.8338287472724915,
      0.856201708316803,
      0.8362318873405457,
      0.8163842558860779,
      0.8317679762840271,
      0.846522331237793,
      0.8071568012237549,
      0.7830175757408142,
      0.8155043125152588,
      0.802795946598053,
      0.9997413754463196,
      0.9998518228530884,
      0.9998871088027954,
      0.9989132881164551,
      0.9936568737030029,
      0.9897735118865967,
      0.9819269180297852,
      0.9864190816879272,
      0.9790083169937134,
      0.984420120716095,
      0.9978423714637756,
      0.9996353387832642,
      0.9997104406356812,
      0.9993581175804138,
      0.9996849894523621,
      0.9998738169670105,
      0.9998812079429626,
      0.9999333620071411,
      0.9999089241027832,
      0.9999372959136963,
      0.9999610185623169,
      0.9999557137489319,
      0.9999513030052185,
      0.9998878836631775,
      0.9995593428611755,
      0.9944614768028259,
      0.9898838400840759,
      0.992132842540741,
      0.9848883748054504,
      0.9874432682991028,
      0.9771496653556824,
      0.9658451676368713,
      0.9894105792045593,
      0.9941439032554626,
      0.9996588826179504,
      0.9998777508735657,
      0.9999294877052307,
      0.9999191761016846,
      0.9998742341995239,
      0.9999483227729797,
      0.999957799911499,
      0.9998899698257446,
      0.9998617172241211,
      0.9999433159828186,
      0.9999517202377319,
      0.999969482421875,
      0.9999426007270813,
      0.9999610781669617,
      0.9999764561653137,
      0.9999639987945557,
      0.9999570250511169,
      0.999865710735321,
      0.9995703101158142,
      0.9910496473312378,
      0.9847869873046875,
      0.9920596480369568,
      0.9839059710502625,
      0.9869414567947388,
      0.9742765426635742,
      0.9723407030105591,
      0.9935194849967957,
      0.9993178844451904,
      0.9999113082885742,
      0.9999390840530396,
      0.999941349029541,
      0.9999488592147827,
      0.99997478723526,
      0.9999377727508545,
      0.9999299049377441,
      0.9999794960021973,
      0.9999647736549377,
      0.9999454021453857,
      0.999927818775177,
      0.9999547600746155,
      0.9999657869338989,
      0.999958336353302,
      0.9997510313987732,
      0.9993743896484375,
      0.9908000826835632,
      0.9881634712219238,
      0.9627455472946167,
      0.9490628838539124,
      0.9363710880279541,
      0.9091137051582336,
      0.9287728667259216,
      0.9531928300857544,
      0.9776128530502319,
      0.9871131777763367,
      0.9707714319229126,
      0.9820301532745361,
      0.9584410190582275,
      0.9527915716171265,
      0.992558479309082,
      0.9982019662857056,
      0.9998170137405396,
      0.9998895525932312,
      0.9999351501464844,
      0.9999498724937439,
      0.9999369978904724,
      0.9999373555183411,
      0.9999562501907349,
      0.9999100565910339,
      0.9999542236328125,
      0.9999585151672363,
      0.9999513626098633,
      0.9999207258224487,
      0.9994262456893921,
      0.9987468719482422,
      0.9874261021614075,
      0.9681743383407593,
      0.969846248626709,
      0.978035032749176,
      0.9612829685211182,
      0.976343035697937,
      0.9482382535934448,
      0.9409915804862976,
      0.9877225756645203,
      0.9916741251945496,
      0.9996557235717773,
      0.9998183250427246,
      0.9999274015426636,
      0.9999374151229858,
      0.999883234500885,
      0.9999198913574219,
      0.9999256730079651,
      0.9999362230300903,
      0.9998807907104492,
      0.9997621774673462,
      0.9996635317802429,
      0.9998810291290283,
      0.9998870491981506,
      0.9981660842895508,
      0.9949041604995728,
      0.9791842103004456,
      0.9798344373703003,
      0.9512770175933838,
      0.9399169683456421,
      0.9631890058517456,
      0.9525582790374756,
      0.9702102541923523,
      0.9537025690078735,
      0.9452406167984009,
      0.984839916229248,
      0.9972075819969177,
      0.9990315437316895,
      0.9868583083152771,
      0.9915010333061218,
      0.9990605115890503,
      0.999497652053833,
      0.9996157884597778
    ],
    [
      0.7905961275100708,
      0.8137208223342896,
      0.8207705616950989,
      0.8512176275253296,
      0.8658838868141174,
      0.849734365940094,
      0.8470752239227295,
      0.8636561632156372,
      0.8516655564308167,
      0.8343368768692017,
      0.8556103706359863,
      0.869105339050293,
      0.8359971046447754,
      0.8423426747322083,
      0.8700883388519287,
      0.862667441368103,
      0.8431404829025269,
      0.8727789521217346,
      0.8781542778015137,
      0.9029784798622131,
      0.8788619637489319,
      0.9039376974105835,
      0.879072904586792,
      0.8515839576721191,
      0.8647928237915039,
      0.8683614730834961,
      0.841857373714447,
      0.8186680674552917,
      0.8406170606613159,
      0.8210194110870361,
      0.8063620328903198,
      0.8081260323524475,
      0.8264657258987427,
      0.7980853915214539,
      0.7970153093338013,
      0.8521263003349304,
      0.832572877407074,
      0.8349941968917847,
      0.8456819653511047,
      0.8554150462150574,
      0.8560446500778198,
      0.8300878405570984,
      0.8414657115936279,
      0.8630126118659973,
      0.8418384790420532,
      0.822706937789917,
      0.8380306363105774,
      0.8516655564308167,
      0.8132497072219849,
      0.7866590023040771,
      0.8185126781463623,
      0.807517409324646,
      0.9997431039810181,
      0.9998548626899719,
      0.9998903870582581,
      0.9989305734634399,
      0.9939633011817932,
      0.9902753233909607,
      0.9827437400817871,
      0.9870784878730774,
      0.9799660444259644,
      0.9851392507553101,
      0.9980180263519287,
      0.9996934533119202,
      0.999722421169281,
      0.9993707537651062,
      0.9996908903121948,
      0.9998767971992493,
      0.9998823404312134,
      0.999934196472168,
      0.9999094605445862,
      0.9999377727508545,
      0.9999614357948303,
      0.9999561309814453,
      0.9999528527259827,
      0.9998944401741028,
      0.9995906352996826,
      0.9947842955589294,
      0.9904547929763794,
      0.9926540851593018,
      0.9856141209602356,
      0.9880465269088745,
      0.978047788143158,
      0.9673949480056763,
      0.9898691177368164,
      0.9943860173225403,
      0.9996755719184875,
      0.9998845458030701,
      0.999930202960968,
      0.9999204277992249,
      0.9998735189437866,
      0.9999493956565857,
      0.999958336353302,
      0.9998893737792969,
      0.9998605847358704,
      0.9999434947967529,
      0.9999518990516663,
      0.9999698400497437,
      0.9999430179595947,
      0.9999611377716064,
      0.9999766945838928,
      0.9999645352363586,
      0.9999588131904602,
      0.9998770356178284,
      0.9996253252029419,
      0.9916442632675171,
      0.9854661226272583,
      0.9926472902297974,
      0.9846024513244629,
      0.9876961708068848,
      0.9753797054290771,
      0.9732007384300232,
      0.9934111833572388,
      0.9993689656257629,
      0.9999159574508667,
      0.9999441504478455,
      0.9999443292617798,
      0.9999501705169678,
      0.9999755024909973,
      0.9999384880065918,
      0.9999303817749023,
      0.9999797344207764,
      0.9999655485153198,
      0.9999461770057678,
      0.9999285340309143,
      0.999954879283905,
      0.9999666810035706,
      0.9999606609344482,
      0.9997730851173401,
      0.999412477016449,
      0.9914364218711853,
      0.9890068173408508,
      0.9643214344978333,
      0.9513493776321411,
      0.9394809603691101,
      0.9138994216918945,
      0.9325447678565979,
      0.9554858207702637,
      0.9787814617156982,
      0.9877216219902039,
      0.9720107316970825,
      0.9829880595207214,
      0.9604331254959106,
      0.9555484056472778,
      0.9928625822067261,
      0.998383641242981,
      0.9998340606689453,
      0.9998982548713684,
      0.9999392628669739,
      0.9999520778656006,
      0.9999387264251709,
      0.9999385476112366,
      0.9999576807022095,
      0.999911367893219,
      0.9999548196792603,
      0.9999600052833557,
      0.9999527335166931,
      0.9999241232872009,
      0.9994530081748962,
      0.9987918734550476,
      0.9880496859550476,
      0.969992995262146,
      0.9717516303062439,
      0.9792944192886353,
      0.963247537612915,
      0.9774032235145569,
      0.950505793094635,
      0.9429231286048889,
      0.988386869430542,
      0.9921055436134338,
      0.9996833801269531,
      0.9998337626457214,
      0.9999319911003113,
      0.9999404549598694,
      0.9998913407325745,
      0.9999237060546875,
      0.9999279379844666,
      0.99993896484375,
      0.9998863935470581,
      0.9997795820236206,
      0.9996786713600159,
      0.9998856782913208,
      0.9998931884765625,
      0.9981942176818848,
      0.995058536529541,
      0.9800463318824768,
      0.9811235666275024,
      0.9539049863815308,
      0.9437750577926636,
      0.965886116027832,
      0.9554705023765564,
      0.971814751625061,
      0.9558810591697693,
      0.9472528696060181,
      0.9854602217674255,
      0.9972655177116394,
      0.9990493655204773,
      0.987166702747345,
      0.9914748072624207,
      0.9990670084953308,
      0.9995084404945374,
      0.999626636505127
    ],
    [
      0.797370433807373,
      0.8209078311920166,
      0.8265077471733093,
      0.8568253517150879,
      0.8730086088180542,
      0.8577364087104797,
      0.853915810585022,
      0.8699885606765747,
      0.8593159317970276,
      0.8406810760498047,
      0.8617266416549683,
      0.8759806156158447,
      0.8419467210769653,
      0.8486471772193909,
      0.8768100738525391,
      0.8701465129852295,
      0.8489757180213928,
      0.8790771961212158,
      0.8838542699813843,
      0.9090100526809692,
      0.8874734044075012,
      0.9102553129196167,
      0.8850698471069336,
      0.8616982698440552,
      0.8726112246513367,
      0.8753780126571655,
      0.8498595952987671,
      0.8276082277297974,
      0.8486946821212769,
      0.8309307098388672,
      0.8152962923049927,
      0.8215267658233643,
      0.8386596441268921,
      0.8127215504646301,
      0.8186375498771667,
      0.8632628917694092,
      0.8451305031776428,
      0.8411855697631836,
      0.8554118275642395,
      0.8650815486907959,
      0.865691065788269,
      0.8376260995864868,
      0.8495603799819946,
      0.8708188533782959,
      0.8475630283355713,
      0.8283810615539551,
      0.8441084623336792,
      0.8567255735397339,
      0.8190299272537231,
      0.79033362865448,
      0.8220058083534241,
      0.8118103742599487,
      0.9997435808181763,
      0.9998579621315002,
      0.9998934864997864,
      0.9989869594573975,
      0.9942753314971924,
      0.9906895756721497,
      0.9833734035491943,
      0.9875405430793762,
      0.9799219965934753,
      0.9855256676673889,
      0.9980388879776001,
      0.999679684638977,
      0.999720573425293,
      0.9993532299995422,
      0.9996858835220337,
      0.9998766183853149,
      0.9998825788497925,
      0.9999346137046814,
      0.9999099373817444,
      0.9999380707740784,
      0.9999618530273438,
      0.9999565482139587,
      0.999954342842102,
      0.9999009370803833,
      0.99962317943573,
      0.9951635599136353,
      0.9911206364631653,
      0.9932754039764404,
      0.9863876700401306,
      0.9886200428009033,
      0.9791361093521118,
      0.9689862728118896,
      0.9901321530342102,
      0.9945204257965088,
      0.999691367149353,
      0.9998891353607178,
      0.9999319911003113,
      0.9999218583106995,
      0.9998733401298523,
      0.9999496936798096,
      0.9999588131904602,
      0.9998895525932312,
      0.9998608231544495,
      0.9999436736106873,
      0.9999523758888245,
      0.9999701976776123,
      0.9999435544013977,
      0.9999614357948303,
      0.9999770522117615,
      0.9999650120735168,
      0.9999606013298035,
      0.999888002872467,
      0.9996663928031921,
      0.9922025203704834,
      0.9864793419837952,
      0.9932519197463989,
      0.9853429198265076,
      0.9883973598480225,
      0.9765498042106628,
      0.9741571545600891,
      0.9935780763626099,
      0.9993970394134521,
      0.9999196529388428,
      0.9999471306800842,
      0.9999470114707947,
      0.9999520182609558,
      0.9999763369560242,
      0.9999394416809082,
      0.9999307990074158,
      0.9999800324440002,
      0.9999662637710571,
      0.999946653842926,
      0.9999291300773621,
      0.9999557733535767,
      0.9999676942825317,
      0.9999626278877258,
      0.9997870922088623,
      0.99946129322052,
      0.9919889569282532,
      0.9899984002113342,
      0.9663142561912537,
      0.954147458076477,
      0.9430268406867981,
      0.9194778800010681,
      0.9372085928916931,
      0.958244800567627,
      0.9801283478736877,
      0.9883055090904236,
      0.9734990000724792,
      0.9840198159217834,
      0.9624675512313843,
      0.9579936861991882,
      0.9928457140922546,
      0.9977237582206726,
      0.9998390674591064,
      0.9999058842658997,
      0.9999433159828186,
      0.9999545216560364,
      0.9999433159828186,
      0.9999404549598694,
      0.9999591112136841,
      0.999912679195404,
      0.9999552965164185,
      0.9999614953994751,
      0.9999534487724304,
      0.9999286532402039,
      0.9994943737983704,
      0.9989013075828552,
      0.9891015291213989,
      0.9724195003509521,
      0.9740374088287354,
      0.9808127880096436,
      0.9653819799423218,
      0.9788844585418701,
      0.9528899192810059,
      0.9451812505722046,
      0.9894269108772278,
      0.9925181269645691,
      0.9997096061706543,
      0.9998477697372437,
      0.9999375939369202,
      0.9999440312385559,
      0.999900221824646,
      0.9999281764030457,
      0.9999303221702576,
      0.9999422430992126,
      0.9998933672904968,
      0.9998015761375427,
      0.9996954202651978,
      0.999893069267273,
      0.9999013543128967,
      0.9982931017875671,
      0.9953440427780151,
      0.9813805222511292,
      0.982752799987793,
      0.9573928713798523,
      0.9483450055122375,
      0.9688780903816223,
      0.9587255716323853,
      0.9737002849578857,
      0.9587275981903076,
      0.9500986337661743,
      0.9866235852241516,
      0.9974836111068726,
      0.9991270303726196,
      0.9878321290016174,
      0.9918290376663208,
      0.9991055130958557,
      0.9995284676551819,
      0.9996424317359924
    ],
    [
      0.8056318759918213,
      0.8275764584541321,
      0.8332641124725342,
      0.8627291321754456,
      0.8794954419136047,
      0.8652749061584473,
      0.8615849018096924,
      0.876305878162384,
      0.8678127527236938,
      0.8477990031242371,
      0.8679836392402649,
      0.8810509443283081,
      0.8504643440246582,
      0.8556190729141235,
      0.883512020111084,
      0.8785593509674072,
      0.8557258248329163,
      0.885453462600708,
      0.8892533779144287,
      0.9139738082885742,
      0.8951542377471924,
      0.9152665138244629,
      0.8912503719329834,
      0.8714028596878052,
      0.8804274797439575,
      0.8839445114135742,
      0.861247718334198,
      0.8393137454986572,
      0.8594995737075806,
      0.8456407785415649,
      0.8299024105072021,
      0.8385871648788452,
      0.8539748787879944,
      0.8359276056289673,
      0.8531668186187744,
      0.8797817826271057,
      0.8658261895179749,
      0.855294406414032,
      0.8697249889373779,
      0.8781668543815613,
      0.8809190988540649,
      0.8516561985015869,
      0.8620238304138184,
      0.8813568353652954,
      0.8568162322044373,
      0.8362823724746704,
      0.8509146571159363,
      0.8629844188690186,
      0.8273930549621582,
      0.7952309846878052,
      0.8261738419532776,
      0.8167365193367004,
      0.9997450113296509,
      0.9998607039451599,
      0.999896764755249,
      0.999023973941803,
      0.994544267654419,
      0.9911758899688721,
      0.9837560057640076,
      0.9879485964775085,
      0.9804402589797974,
      0.9859243035316467,
      0.9980297684669495,
      0.99966961145401,
      0.9997205138206482,
      0.999345064163208,
      0.9996710419654846,
      0.9998771548271179,
      0.999884307384491,
      0.9999359846115112,
      0.9999113082885742,
      0.9999387860298157,
      0.9999625086784363,
      0.9999570250511169,
      0.9999556541442871,
      0.9999067783355713,
      0.9996520280838013,
      0.9954826235771179,
      0.9917424917221069,
      0.9938335418701172,
      0.9870527982711792,
      0.9890871047973633,
      0.9793813228607178,
      0.9705196022987366,
      0.9903556108474731,
      0.9946534037590027,
      0.9996956586837769,
      0.9998917579650879,
      0.9999344348907471,
      0.9999229311943054,
      0.9998739361763,
      0.9999502301216125,
      0.9999606609344482,
      0.9998906850814819,
      0.9998615980148315,
      0.9999441504478455,
      0.9999531507492065,
      0.9999707937240601,
      0.9999442100524902,
      0.9999615550041199,
      0.9999774098396301,
      0.9999656081199646,
      0.999962568283081,
      0.9998992681503296,
      0.9997080564498901,
      0.9928503632545471,
      0.9877511858940125,
      0.9938144683837891,
      0.9860337376594543,
      0.9890496730804443,
      0.9777073860168457,
      0.975354790687561,
      0.9938798546791077,
      0.9994385838508606,
      0.9999240040779114,
      0.9999504089355469,
      0.9999497532844543,
      0.9999539852142334,
      0.9999775886535645,
      0.9999398589134216,
      0.9999323487281799,
      0.9999805092811584,
      0.9999673366546631,
      0.9999477863311768,
      0.9999298453330994,
      0.9999568462371826,
      0.9999688863754272,
      0.9999657869338989,
      0.9998185634613037,
      0.9995387196540833,
      0.9930387735366821,
      0.9912377595901489,
      0.9688266515731812,
      0.9575896263122559,
      0.9476511478424072,
      0.9260485172271729,
      0.9439781904220581,
      0.9621045589447021,
      0.981940746307373,
      0.9887304902076721,
      0.9753668308258057,
      0.9852472543716431,
      0.9649195075035095,
      0.9613226056098938,
      0.9930527806282043,
      0.9979850053787231,
      0.9998545050621033,
      0.9999138712882996,
      0.9999471306800842,
      0.999956488609314,
      0.9999484419822693,
      0.9999419450759888,
      0.9999609589576721,
      0.9999142289161682,
      0.9999561905860901,
      0.9999639391899109,
      0.9999565482139587,
      0.9999355673789978,
      0.9995802044868469,
      0.9990953207015991,
      0.9905705451965332,
      0.9755571484565735,
      0.9770082831382751,
      0.9827021956443787,
      0.967984139919281,
      0.9806996583938599,
      0.9560114145278931,
      0.9483914971351624,
      0.9903594851493835,
      0.9932655692100525,
      0.9997424483299255,
      0.9998654127120972,
      0.99994295835495,
      0.9999472498893738,
      0.9999093413352966,
      0.9999330043792725,
      0.9999328851699829,
      0.9999451637268066,
      0.9998985528945923,
      0.9998157024383545,
      0.9997202157974243,
      0.9999003410339355,
      0.9999110102653503,
      0.9983928799629211,
      0.9955733418464661,
      0.9828836917877197,
      0.9846671223640442,
      0.9612793922424316,
      0.9539620280265808,
      0.9725881814956665,
      0.9628212451934814,
      0.976443886756897,
      0.9623508453369141,
      0.9535828828811646,
      0.9879299402236938,
      0.9977571368217468,
      0.9992456436157227,
      0.9888791441917419,
      0.9923296570777893,
      0.9991484880447388,
      0.999550461769104,
      0.999656617641449
    ],
    [
      0.8149415254592896,
      0.8330776691436768,
      0.8401457071304321,
      0.8700380325317383,
      0.8860529661178589,
      0.8740093111991882,
      0.8699786067008972,
      0.8838806748390198,
      0.8769662380218506,
      0.8575025796890259,
      0.8765884637832642,
      0.8886548280715942,
      0.8595808148384094,
      0.8643760085105896,
      0.8908348083496094,
      0.8858854174613953,
      0.8626925945281982,
      0.8915405869483948,
      0.8957646489143372,
      0.9204922914505005,
      0.9040164947509766,
      0.9212800860404968,
      0.8995077610015869,
      0.882917582988739,
      0.8905727863311768,
      0.8949011564254761,
      0.8750695586204529,
      0.8533093929290771,
      0.8724955320358276,
      0.8627612590789795,
      0.8473562598228455,
      0.8529934883117676,
      0.8671060800552368,
      0.8587758541107178,
      0.8763313293457031,
      0.8930237293243408,
      0.8840627074241638,
      0.8733183145523071,
      0.8843516707420349,
      0.8916913270950317,
      0.8952746987342834,
      0.868007481098175,
      0.8759661912918091,
      0.8925561904907227,
      0.8679013252258301,
      0.8465268611907959,
      0.8598951101303101,
      0.8710528612136841,
      0.837367594242096,
      0.8048000931739807,
      0.831763744354248,
      0.8223405480384827,
      0.9997454285621643,
      0.9998632669448853,
      0.9998990893363953,
      0.9990673065185547,
      0.9948515295982361,
      0.9917464256286621,
      0.9844722151756287,
      0.9884843826293945,
      0.9811670184135437,
      0.9856270551681519,
      0.9980690479278564,
      0.999681293964386,
      0.9997283220291138,
      0.9993578195571899,
      0.9996876120567322,
      0.9998802542686462,
      0.9998866319656372,
      0.9999372363090515,
      0.9999125003814697,
      0.9999392628669739,
      0.9999630451202393,
      0.9999575614929199,
      0.9999566674232483,
      0.9999119639396667,
      0.9996757507324219,
      0.995782196521759,
      0.9923815727233887,
      0.9942677617073059,
      0.9877161979675293,
      0.9895926117897034,
      0.980607807636261,
      0.9724215269088745,
      0.9907662868499756,
      0.9950196146965027,
      0.9996943473815918,
      0.9998967051506042,
      0.9999364018440247,
      0.9999244213104248,
      0.9998739957809448,
      0.999950647354126,
      0.9999611377716064,
      0.9998908638954163,
      0.9998613595962524,
      0.9999445080757141,
      0.9999537467956543,
      0.9999713897705078,
      0.9999447464942932,
      0.9999619126319885,
      0.9999775886535645,
      0.9999661445617676,
      0.9999637603759766,
      0.9999074935913086,
      0.9997371435165405,
      0.9933202862739563,
      0.9888148307800293,
      0.9943726658821106,
      0.9868618249893188,
      0.9896418452262878,
      0.9788845777511597,
      0.9767909049987793,
      0.9942361116409302,
      0.9994838833808899,
      0.9999284744262695,
      0.9999534487724304,
      0.999952495098114,
      0.9999555349349976,
      0.9999784231185913,
      0.9999414086341858,
      0.9999331831932068,
      0.9999802112579346,
      0.9999682903289795,
      0.9999487400054932,
      0.9999306201934814,
      0.9999579787254333,
      0.9999697208404541,
      0.9999676942825317,
      0.9998377561569214,
      0.999592661857605,
      0.9937663078308105,
      0.9921875,
      0.9708626866340637,
      0.9606605172157288,
      0.9518769979476929,
      0.9316859245300293,
      0.9501473307609558,
      0.9654912352561951,
      0.9836658835411072,
      0.9896374344825745,
      0.9770587682723999,
      0.9862809181213379,
      0.9669535160064697,
      0.9642034769058228,
      0.9935916066169739,
      0.9982925653457642,
      0.9998708963394165,
      0.9999215006828308,
      0.9999510049819946,
      0.9999584555625916,
      0.9999514818191528,
      0.999943196773529,
      0.9999622702598572,
      0.9999157190322876,
      0.9999569058418274,
      0.9999651908874512,
      0.9999583959579468,
      0.9999409317970276,
      0.9996590614318848,
      0.9992412328720093,
      0.9916877746582031,
      0.978179931640625,
      0.9794735908508301,
      0.9844169020652771,
      0.9704275131225586,
      0.9820781946182251,
      0.958998441696167,
      0.9517300128936768,
      0.9912334084510803,
      0.9939889907836914,
      0.9997737407684326,
      0.9998800754547119,
      0.9999474883079529,
      0.9999504089355469,
      0.9999175071716309,
      0.999937117099762,
      0.9999352097511292,
      0.9999480247497559,
      0.9999052286148071,
      0.9998376369476318,
      0.9997496604919434,
      0.9999057650566101,
      0.9999213814735413,
      0.9985632300376892,
      0.9960228800773621,
      0.9846335053443909,
      0.98647141456604,
      0.9655894637107849,
      0.9593559503555298,
      0.9758602380752563,
      0.9666233062744141,
      0.9789170622825623,
      0.9656922221183777,
      0.9572103023529053,
      0.9890573620796204,
      0.9979768991470337,
      0.9993206262588501,
      0.9898009300231934,
      0.9928774833679199,
      0.9991984367370605,
      0.9995717406272888,
      0.999671220779419
    ],
    [
      0.823688268661499,
      0.8408202528953552,
      0.8482418656349182,
      0.8778613805770874,
      0.8926261067390442,
      0.8825231790542603,
      0.8782937526702881,
      0.8913123607635498,
      0.8846661448478699,
      0.8666001558303833,
      0.8842573761940002,
      0.8954205513000488,
      0.8665626049041748,
      0.8715081810951233,
      0.8970402479171753,
      0.8923563957214355,
      0.8693960309028625,
      0.8971257209777832,
      0.9017260074615479,
      0.9258017539978027,
      0.911544144153595,
      0.9267162680625916,
      0.9073936343193054,
      0.8925309777259827,
      0.8994841575622559,
      0.9030056595802307,
      0.8857990503311157,
      0.8653367757797241,
      0.8827325105667114,
      0.8738174438476562,
      0.8600502610206604,
      0.863980770111084,
      0.8773961663246155,
      0.8729963898658752,
      0.8903453350067139,
      0.9032032489776611,
      0.8950966000556946,
      0.885974109172821,
      0.8956735134124756,
      0.9022107720375061,
      0.9056165814399719,
      0.881118655204773,
      0.8867976665496826,
      0.9017475843429565,
      0.8770936727523804,
      0.8562363386154175,
      0.8684757351875305,
      0.8786197900772095,
      0.8464877009391785,
      0.8124616146087646,
      0.8372902870178223,
      0.8271322250366211,
      0.9997473955154419,
      0.9998657703399658,
      0.9999018907546997,
      0.999102771282196,
      0.9952126145362854,
      0.9924763441085815,
      0.9854483604431152,
      0.9891858696937561,
      0.982171893119812,
      0.9857112765312195,
      0.9981681704521179,
      0.9996901154518127,
      0.9997390508651733,
      0.9993749856948853,
      0.9997034668922424,
      0.9998830556869507,
      0.9998891949653625,
      0.9999386072158813,
      0.9999139308929443,
      0.9999399185180664,
      0.9999637007713318,
      0.9999578595161438,
      0.9999575018882751,
      0.9999159574508667,
      0.9996935129165649,
      0.9960809350013733,
      0.9931092858314514,
      0.9948909282684326,
      0.9887612462043762,
      0.9900087118148804,
      0.9819334745407104,
      0.9744368195533752,
      0.991329550743103,
      0.9953851699829102,
      0.9997125267982483,
      0.9999023079872131,
      0.999938428401947,
      0.999925971031189,
      0.9998746514320374,
      0.9999515414237976,
      0.999961793422699,
      0.9998912811279297,
      0.9998615980148315,
      0.9999450445175171,
      0.9999544024467468,
      0.9999719858169556,
      0.9999455213546753,
      0.9999620914459229,
      0.9999778270721436,
      0.9999662041664124,
      0.9999643564224243,
      0.999913215637207,
      0.9997569918632507,
      0.9937465190887451,
      0.9898276925086975,
      0.9950138926506042,
      0.9877811074256897,
      0.9903969764709473,
      0.9802513122558594,
      0.9784203767776489,
      0.9946750402450562,
      0.9995365738868713,
      0.9999329447746277,
      0.9999550580978394,
      0.999954879283905,
      0.9999571442604065,
      0.9999790191650391,
      0.9999426603317261,
      0.999934196472168,
      0.9999803304672241,
      0.9999691247940063,
      0.9999498128890991,
      0.9999316930770874,
      0.9999587535858154,
      0.9999702572822571,
      0.9999688267707825,
      0.9998510479927063,
      0.9996238946914673,
      0.9942560195922852,
      0.9926633834838867,
      0.972565770149231,
      0.9635254740715027,
      0.955419659614563,
      0.9365401268005371,
      0.955012857913971,
      0.9683231115341187,
      0.9850530624389648,
      0.9904918074607849,
      0.9786051511764526,
      0.987313449382782,
      0.9689274430274963,
      0.9667931795120239,
      0.9941806793212891,
      0.9985330104827881,
      0.9998842477798462,
      0.9999280571937561,
      0.9999542832374573,
      0.9999606013298035,
      0.9999526143074036,
      0.9999440908432007,
      0.999963641166687,
      0.9999172687530518,
      0.9999575018882751,
      0.9999659657478333,
      0.9999595284461975,
      0.999944269657135,
      0.9997071027755737,
      0.9993361830711365,
      0.9924534559249878,
      0.9799662828445435,
      0.9812805652618408,
      0.9856665730476379,
      0.9725224375724792,
      0.9834157228469849,
      0.9614231586456299,
      0.954335629940033,
      0.9919846057891846,
      0.9946292638778687,
      0.9998005032539368,
      0.9998927712440491,
      0.9999502897262573,
      0.9999531507492065,
      0.9999238848686218,
      0.999940812587738,
      0.9999374151229858,
      0.9999503493309021,
      0.9999095797538757,
      0.9998512268066406,
      0.9997730851173401,
      0.9999096393585205,
      0.9999270439147949,
      0.998684823513031,
      0.996418833732605,
      0.9858917593955994,
      0.987690806388855,
      0.9685709476470947,
      0.9632858633995056,
      0.9780941009521484,
      0.969425618648529,
      0.9807960987091064,
      0.9683175683021545,
      0.9601922035217285,
      0.9899734854698181,
      0.9981683492660522,
      0.9993661642074585,
      0.9906676411628723,
      0.9935495853424072,
      0.9992517828941345,
      0.9995975494384766,
      0.9996873736381531
    ],
    [
      0.8330381512641907,
      0.851615846157074,
      0.8570806980133057,
      0.886649489402771,
      0.9008649587631226,
      0.8918898105621338,
      0.8867172598838806,
      0.8991010189056396,
      0.8929402828216553,
      0.8753793835639954,
      0.8917726278305054,
      0.901588499546051,
      0.8732714056968689,
      0.8787854909896851,
      0.9030669927597046,
      0.8985310196876526,
      0.8759239315986633,
      0.902632474899292,
      0.9072870016098022,
      0.930631160736084,
      0.9187238812446594,
      0.931789755821228,
      0.9141243696212769,
      0.9012781381607056,
      0.9074260592460632,
      0.9097857475280762,
      0.8945125341415405,
      0.8759254813194275,
      0.8916703462600708,
      0.8830100893974304,
      0.8699219822883606,
      0.8732312917709351,
      0.8863034248352051,
      0.8821388483047485,
      0.9003921747207642,
      0.9117912650108337,
      0.9034101963043213,
      0.8940317630767822,
      0.9042090773582458,
      0.9100414514541626,
      0.9129199981689453,
      0.8904343843460083,
      0.8953565359115601,
      0.9086403846740723,
      0.8847869634628296,
      0.864630937576294,
      0.8757718801498413,
      0.8849093914031982,
      0.8545948266983032,
      0.819666862487793,
      0.8436943292617798,
      0.8330718278884888,
      0.9997492432594299,
      0.9998689293861389,
      0.999906063079834,
      0.9991927742958069,
      0.9958023428916931,
      0.9934366941452026,
      0.9867954850196838,
      0.9900999069213867,
      0.983553409576416,
      0.9870548844337463,
      0.9983670711517334,
      0.9997221827507019,
      0.9997572302818298,
      0.9994329214096069,
      0.9997292160987854,
      0.9998871684074402,
      0.9998931288719177,
      0.9999407529830933,
      0.9999153017997742,
      0.999940812587738,
      0.9999644160270691,
      0.9999586939811707,
      0.9999582767486572,
      0.999920666217804,
      0.9997144341468811,
      0.9964986443519592,
      0.9939960837364197,
      0.9955676794052124,
      0.9896786212921143,
      0.990842878818512,
      0.9834610819816589,
      0.9768650531768799,
      0.9920616149902344,
      0.9957877397537231,
      0.9997318983078003,
      0.9999079704284668,
      0.9999404549598694,
      0.9999272227287292,
      0.9998744130134583,
      0.9999520182609558,
      0.9999603033065796,
      0.999890148639679,
      0.9998615384101868,
      0.9999456405639648,
      0.9999549984931946,
      0.9999726414680481,
      0.9999465346336365,
      0.9999614953994751,
      0.9999781250953674,
      0.999966561794281,
      0.9999643564224243,
      0.9999163746833801,
      0.9997745156288147,
      0.9942481517791748,
      0.9908466339111328,
      0.9956411719322205,
      0.988766074180603,
      0.9912357330322266,
      0.9818872809410095,
      0.9802920818328857,
      0.9951732754707336,
      0.9995843768119812,
      0.9999372959136963,
      0.9999576807022095,
      0.9999571442604065,
      0.9999583959579468,
      0.999980092048645,
      0.9999440908432007,
      0.9999350905418396,
      0.9999806880950928,
      0.9999700784683228,
      0.9999507665634155,
      0.9999324679374695,
      0.9999595880508423,
      0.9999707341194153,
      0.9999697804450989,
      0.9998605847358704,
      0.999655544757843,
      0.9947540163993835,
      0.9932836890220642,
      0.9744694828987122,
      0.9661252498626709,
      0.958793044090271,
      0.9408440589904785,
      0.958794355392456,
      0.9706148505210876,
      0.9862343668937683,
      0.9913166165351868,
      0.9800255298614502,
      0.988292932510376,
      0.9708553552627563,
      0.9690147638320923,
      0.9946671724319458,
      0.9987429976463318,
      0.9998958110809326,
      0.9999336004257202,
      0.9999571442604065,
      0.9999622702598572,
      0.9999551773071289,
      0.9999457597732544,
      0.9999650120735168,
      0.9999188780784607,
      0.9999580979347229,
      0.9999668598175049,
      0.9999609589576721,
      0.9999473094940186,
      0.999743640422821,
      0.9994310140609741,
      0.9931464195251465,
      0.9813074469566345,
      0.9826722145080566,
      0.9866978526115417,
      0.9742597341537476,
      0.9845238327980042,
      0.9635095596313477,
      0.9566713571548462,
      0.9924729466438293,
      0.9949976205825806,
      0.9998194575309753,
      0.999901294708252,
      0.9999530911445618,
      0.999955415725708,
      0.9999291300773621,
      0.9999437928199768,
      0.999939501285553,
      0.9999524354934692,
      0.9999136328697205,
      0.999863862991333,
      0.9997875690460205,
      0.9999134540557861,
      0.9999321103096008,
      0.9988408088684082,
      0.9969001412391663,
      0.9870622158050537,
      0.9888530969619751,
      0.9710420370101929,
      0.966404378414154,
      0.9797726273536682,
      0.9714926481246948,
      0.9823060631752014,
      0.970427393913269,
      0.9626126289367676,
      0.9904791116714478,
      0.9982479214668274,
      0.9993937611579895,
      0.9911738038063049,
      0.9938206076622009,
      0.9992806911468506,
      0.9996151328086853,
      0.9996988773345947
    ],
    [
      0.8431700468063354,
      0.8626623153686523,
      0.8649040460586548,
      0.894697904586792,
      0.9084548950195312,
      0.9009947180747986,
      0.8951808214187622,
      0.906375527381897,
      0.9011636972427368,
      0.8849815130233765,
      0.8989827632904053,
      0.9071916937828064,
      0.8805854320526123,
      0.8864925503730774,
      0.9087653756141663,
      0.9052112102508545,
      0.8834086656570435,
      0.908126175403595,
      0.9127639532089233,
      0.9349318146705627,
      0.924519419670105,
      0.9360978603363037,
      0.9195592403411865,
      0.908344566822052,
      0.9138272404670715,
      0.9153231382369995,
      0.9018483757972717,
      0.8852555155754089,
      0.8990743160247803,
      0.8915432691574097,
      0.879112958908081,
      0.8822277784347534,
      0.8940318822860718,
      0.8881832361221313,
      0.9084775447845459,
      0.9191312193870544,
      0.9107137322425842,
      0.9004055261611938,
      0.9116887450218201,
      0.9162864089012146,
      0.9189098477363586,
      0.8984556198120117,
      0.9029460549354553,
      0.9151899814605713,
      0.8921368718147278,
      0.8726332187652588,
      0.8832008838653564,
      0.89157634973526,
      0.8627201318740845,
      0.8281862735748291,
      0.849658191204071,
      0.8402063846588135,
      0.9997513294219971,
      0.9998721480369568,
      0.9999113082885742,
      0.9992936849594116,
      0.9963558316230774,
      0.9943499565124512,
      0.9882436394691467,
      0.9910799860954285,
      0.9850777387619019,
      0.9883500933647156,
      0.9985541105270386,
      0.999751091003418,
      0.9997744560241699,
      0.9994941353797913,
      0.9997568726539612,
      0.9998911023139954,
      0.9998969435691833,
      0.9999428391456604,
      0.9999168515205383,
      0.9999417066574097,
      0.9999651908874512,
      0.9999589323997498,
      0.9999592900276184,
      0.9999262690544128,
      0.9997377991676331,
      0.9970207810401917,
      0.9948232173919678,
      0.996239960193634,
      0.9910025596618652,
      0.991758406162262,
      0.9849728941917419,
      0.9791650176048279,
      0.9928187131881714,
      0.9962091445922852,
      0.9997493028640747,
      0.9999133944511414,
      0.9999426007270813,
      0.9999289512634277,
      0.9998760223388672,
      0.9999535083770752,
      0.9999622702598572,
      0.9998922348022461,
      0.9998630881309509,
      0.9999467134475708,
      0.9999557733535767,
      0.9999731779098511,
      0.9999472498893738,
      0.9999618530273438,
      0.9999783635139465,
      0.9999668598175049,
      0.9999650716781616,
      0.9999223351478577,
      0.9997885227203369,
      0.9946610331535339,
      0.991709291934967,
      0.9962391257286072,
      0.9898688793182373,
      0.9917439222335815,
      0.983410120010376,
      0.9821723699569702,
      0.9956427812576294,
      0.9996267557144165,
      0.9999412894248962,
      0.9999605417251587,
      0.9999594688415527,
      0.9999600648880005,
      0.9999809861183167,
      0.9999455809593201,
      0.9999366998672485,
      0.9999812841415405,
      0.9999707341194153,
      0.9999517202377319,
      0.9999332427978516,
      0.9999602437019348,
      0.9999712705612183,
      0.9999704957008362,
      0.9998674392700195,
      0.9996699690818787,
      0.9950661063194275,
      0.9936578273773193,
      0.9761676788330078,
      0.9686098098754883,
      0.9617108106613159,
      0.9455437064170837,
      0.962043285369873,
      0.9726296067237854,
      0.9871968030929565,
      0.9920597672462463,
      0.9812548160552979,
      0.9893096685409546,
      0.9726361632347107,
      0.9712553024291992,
      0.9951189756393433,
      0.9989111423492432,
      0.999905526638031,
      0.9999383687973022,
      0.9999594688415527,
      0.9999638199806213,
      0.9999573826789856,
      0.9999473094940186,
      0.9999662637710571,
      0.9999205470085144,
      0.9999586343765259,
      0.9999677538871765,
      0.9999622106552124,
      0.99994957447052,
      0.9997673630714417,
      0.9994878172874451,
      0.9936219453811646,
      0.9824433326721191,
      0.9838745594024658,
      0.9876753091812134,
      0.9758666753768921,
      0.9855647087097168,
      0.9655287265777588,
      0.9588910937309265,
      0.9929167628288269,
      0.9953731298446655,
      0.9998345971107483,
      0.9999074339866638,
      0.9999564290046692,
      0.9999569654464722,
      0.9999328851699829,
      0.9999457001686096,
      0.9999406337738037,
      0.9999542236328125,
      0.9999176263809204,
      0.9998756647109985,
      0.9997988343238831,
      0.9999179840087891,
      0.9999364018440247,
      0.9989609718322754,
      0.9972854852676392,
      0.9881215691566467,
      0.9899394512176514,
      0.973361611366272,
      0.9692492485046387,
      0.9812487363815308,
      0.9733544588088989,
      0.9836315512657166,
      0.9725332260131836,
      0.9647553563117981,
      0.9908656477928162,
      0.9982895851135254,
      0.9993889331817627,
      0.9914805889129639,
      0.9939452409744263,
      0.9992881417274475,
      0.9996218085289001,
      0.9997050762176514
    ],
    [
      0.8555231094360352,
      0.8740749955177307,
      0.8740130662918091,
      0.9029205441474915,
      0.9166526794433594,
      0.9098299741744995,
      0.903312087059021,
      0.9132709503173828,
      0.909826934337616,
      0.894036054611206,
      0.9058033227920532,
      0.9125411510467529,
      0.8877816200256348,
      0.8946477174758911,
      0.9136640429496765,
      0.9107000231742859,
      0.890880823135376,
      0.913683295249939,
      0.9181540608406067,
      0.9390455484390259,
      0.9292311072349548,
      0.9403958320617676,
      0.9250024557113647,
      0.9148936867713928,
      0.9197498559951782,
      0.9212069511413574,
      0.9088766574859619,
      0.8943628072738647,
      0.9068154692649841,
      0.9010139107704163,
      0.8893990516662598,
      0.8927441835403442,
      0.9025494456291199,
      0.895938515663147,
      0.9174708127975464,
      0.9278119802474976,
      0.9199168682098389,
      0.9084097146987915,
      0.920284628868103,
      0.9237833023071289,
      0.9257675409317017,
      0.9077964425086975,
      0.9114521741867065,
      0.9217069149017334,
      0.9001030921936035,
      0.8817970752716064,
      0.8912211060523987,
      0.8982359170913696,
      0.8715065717697144,
      0.8371158838272095,
      0.8562656044960022,
      0.8467459678649902,
      0.9997528791427612,
      0.999875545501709,
      0.9999153017997742,
      0.9993792176246643,
      0.9968540668487549,
      0.99516361951828,
      0.9896020889282227,
      0.9920331239700317,
      0.9866105318069458,
      0.9896581768989563,
      0.9987198114395142,
      0.9997754096984863,
      0.9997904896736145,
      0.9995591640472412,
      0.9997841715812683,
      0.9998936653137207,
      0.9998992681503296,
      0.9999437928199768,
      0.99991774559021,
      0.9999423623085022,
      0.9999656677246094,
      0.9999595284461975,
      0.9999602437019348,
      0.9999312162399292,
      0.9997600317001343,
      0.9974944591522217,
      0.9953180551528931,
      0.9967694878578186,
      0.992035984992981,
      0.9925302267074585,
      0.9866099953651428,
      0.9814337491989136,
      0.9934238195419312,
      0.9968965649604797,
      0.9997701644897461,
      0.9999191761016846,
      0.9999441504478455,
      0.9999313950538635,
      0.9998775124549866,
      0.9999547004699707,
      0.999962568283081,
      0.9998924732208252,
      0.9998639225959778,
      0.999947726726532,
      0.9999565482139587,
      0.9999740123748779,
      0.9999480247497559,
      0.999962568283081,
      0.99997878074646,
      0.9999674558639526,
      0.9999648928642273,
      0.9999257922172546,
      0.9998032450675964,
      0.9951051473617554,
      0.9924687743186951,
      0.9967688322067261,
      0.9909558296203613,
      0.9926210641860962,
      0.9850175380706787,
      0.9841080904006958,
      0.9960896372795105,
      0.9996672868728638,
      0.9999450445175171,
      0.9999635815620422,
      0.9999613761901855,
      0.9999611973762512,
      0.9999815821647644,
      0.9999468922615051,
      0.9999379515647888,
      0.9999818801879883,
      0.9999716877937317,
      0.9999529719352722,
      0.9999332427978516,
      0.9999613165855408,
      0.9999719262123108,
      0.9999713897705078,
      0.9998745322227478,
      0.9996910691261292,
      0.9954546689987183,
      0.9942227005958557,
      0.9780398011207581,
      0.9712498784065247,
      0.9645214676856995,
      0.950645923614502,
      0.9652482271194458,
      0.9747491478919983,
      0.9882423281669617,
      0.9927628636360168,
      0.9825617074966431,
      0.9901643395423889,
      0.9744075536727905,
      0.9732547998428345,
      0.9954449534416199,
      0.9990522265434265,
      0.9999145269393921,
      0.9999426603317261,
      0.9999617338180542,
      0.9999653697013855,
      0.999959409236908,
      0.9999478459358215,
      0.9999673962593079,
      0.9999221563339233,
      0.9999592900276184,
      0.9999687075614929,
      0.9999634027481079,
      0.9999521374702454,
      0.9997917413711548,
      0.9995535612106323,
      0.9941703081130981,
      0.9836670756340027,
      0.9852833151817322,
      0.9887652397155762,
      0.9776185154914856,
      0.9867231845855713,
      0.9674445986747742,
      0.9614192247390747,
      0.9932953119277954,
      0.9957408308982849,
      0.9998489618301392,
      0.9999140501022339,
      0.9999584555625916,
      0.999958872795105,
      0.9999374151229858,
      0.9999480247497559,
      0.9999420046806335,
      0.9999562501907349,
      0.9999215006828308,
      0.9998862743377686,
      0.9998143911361694,
      0.9999219179153442,
      0.9999409914016724,
      0.9990946650505066,
      0.9976845383644104,
      0.9892492294311523,
      0.9910454750061035,
      0.9757601022720337,
      0.9725164175033569,
      0.982986569404602,
      0.9755801558494568,
      0.9851222038269043,
      0.9749127626419067,
      0.9668738842010498,
      0.9913142919540405,
      0.9984025359153748,
      0.9994009137153625,
      0.9919599890708923,
      0.9942002892494202,
      0.9993099570274353,
      0.9996343851089478,
      0.9997134804725647
    ],
    [
      0.8682461977005005,
      0.8837894797325134,
      0.8834408521652222,
      0.9114325642585754,
      0.9250479340553284,
      0.9187471866607666,
      0.9126328825950623,
      0.9208483695983887,
      0.9185245037078857,
      0.9044886827468872,
      0.9143199324607849,
      0.9192489385604858,
      0.8977304697036743,
      0.9047478437423706,
      0.920068621635437,
      0.9179050922393799,
      0.9009389877319336,
      0.9199193716049194,
      0.9245442748069763,
      0.9435907602310181,
      0.9357559084892273,
      0.9458667039871216,
      0.9318884015083313,
      0.9226676821708679,
      0.9272855520248413,
      0.9282130599021912,
      0.917438268661499,
      0.9053910970687866,
      0.9148743152618408,
      0.9122337102890015,
      0.9013955593109131,
      0.9044108986854553,
      0.9122112393379211,
      0.9040166735649109,
      0.92619788646698,
      0.9366642236709595,
      0.9293921589851379,
      0.917291522026062,
      0.9292213320732117,
      0.932515025138855,
      0.9328625202178955,
      0.9167703986167908,
      0.9201985597610474,
      0.9287832975387573,
      0.9081848859786987,
      0.8914105892181396,
      0.9004839062690735,
      0.9052610397338867,
      0.880949854850769,
      0.8486238121986389,
      0.8658760786056519,
      0.8563570380210876,
      0.9997546672821045,
      0.999878466129303,
      0.9999191761016846,
      0.9994453191757202,
      0.9972890019416809,
      0.9960495233535767,
      0.9912869334220886,
      0.9930954575538635,
      0.9882884621620178,
      0.9908547401428223,
      0.9988390803337097,
      0.9997941255569458,
      0.9998030662536621,
      0.9996275305747986,
      0.9998098611831665,
      0.9998978972434998,
      0.9999043941497803,
      0.9999460577964783,
      0.9999192357063293,
      0.9999430775642395,
      0.9999664425849915,
      0.9999600648880005,
      0.9999611377716064,
      0.9999354481697083,
      0.9997774958610535,
      0.9978534579277039,
      0.9960561990737915,
      0.997268557548523,
      0.9932715892791748,
      0.9934763312339783,
      0.9881743788719177,
      0.9835498929023743,
      0.9941324591636658,
      0.9975048303604126,
      0.999788761138916,
      0.9999240040779114,
      0.9999462962150574,
      0.999933123588562,
      0.9998790621757507,
      0.9999558925628662,
      0.9999635219573975,
      0.9998937845230103,
      0.9998654127120972,
      0.9999488592147827,
      0.9999574422836304,
      0.9999746680259705,
      0.999949038028717,
      0.9999629259109497,
      0.9999791979789734,
      0.9999677538871765,
      0.9999655485153198,
      0.9999313354492188,
      0.9998185634613037,
      0.9955729842185974,
      0.99335116147995,
      0.9972379207611084,
      0.992048978805542,
      0.9937459826469421,
      0.9867063760757446,
      0.9860244989395142,
      0.9964786767959595,
      0.9997025728225708,
      0.9999482035636902,
      0.9999656081199646,
      0.9999632835388184,
      0.9999622106552124,
      0.9999818205833435,
      0.9999483227729797,
      0.9999392628669739,
      0.9999821782112122,
      0.9999725222587585,
      0.9999537467956543,
      0.9999341368675232,
      0.9999622106552124,
      0.9999725222587585,
      0.9999721646308899,
      0.9998814463615417,
      0.9997145533561707,
      0.9958971738815308,
      0.995077908039093,
      0.9800996780395508,
      0.9740334749221802,
      0.9676512479782104,
      0.9561172723770142,
      0.9684253931045532,
      0.9769891500473022,
      0.9893149137496948,
      0.9934431910514832,
      0.9838492274284363,
      0.9910074472427368,
      0.9762540459632874,
      0.9752189517021179,
      0.9958056211471558,
      0.9991611838340759,
      0.9999223351478577,
      0.9999464154243469,
      0.9999639391899109,
      0.9999666213989258,
      0.9999611377716064,
      0.9999489188194275,
      0.9999684691429138,
      0.9999236464500427,
      0.9999601244926453,
      0.9999696612358093,
      0.9999645948410034,
      0.9999546408653259,
      0.9998127818107605,
      0.9996054768562317,
      0.9947582483291626,
      0.9849981069564819,
      0.9866982102394104,
      0.9898170828819275,
      0.9795315861701965,
      0.9878497123718262,
      0.9700483083724976,
      0.9643339514732361,
      0.9937503933906555,
      0.996161699295044,
      0.999865710735321,
      0.9999204874038696,
      0.9999606013298035,
      0.9999604821205139,
      0.999941349029541,
      0.9999502301216125,
      0.9999434947967529,
      0.999957799911499,
      0.9999249577522278,
      0.9998939633369446,
      0.999828040599823,
      0.9999257326126099,
      0.9999452829360962,
      0.9992286562919617,
      0.9980629086494446,
      0.9901056885719299,
      0.9920190572738647,
      0.9781547784805298,
      0.9757314324378967,
      0.9846771955490112,
      0.9780406951904297,
      0.9865856766700745,
      0.9773104786872864,
      0.9697323441505432,
      0.9919599294662476,
      0.9985942244529724,
      0.9994370937347412,
      0.9926671385765076,
      0.9946910738945007,
      0.9993504881858826,
      0.9996536374092102,
      0.9997244477272034
    ],
    [
      0.8815688490867615,
      0.8946616649627686,
      0.8961862921714783,
      0.9214510917663574,
      0.9341263771057129,
      0.9281666278839111,
      0.9224088191986084,
      0.9291083812713623,
      0.9266260862350464,
      0.915341854095459,
      0.9241405725479126,
      0.9268895387649536,
      0.90851891040802,
      0.9162003993988037,
      0.9273684620857239,
      0.9255468249320984,
      0.9120756983757019,
      0.9264510273933411,
      0.9319946765899658,
      0.9484534859657288,
      0.9432852864265442,
      0.9525756239891052,
      0.940403938293457,
      0.931694507598877,
      0.9364088177680969,
      0.9369727373123169,
      0.9272063970565796,
      0.9179191589355469,
      0.9241140484809875,
      0.9243514537811279,
      0.9148356914520264,
      0.9163801670074463,
      0.9236689209938049,
      0.9143075346946716,
      0.9360456466674805,
      0.9463932514190674,
      0.9401766061782837,
      0.9283379316329956,
      0.9385424852371216,
      0.9419406056404114,
      0.9408931732177734,
      0.9264024496078491,
      0.9297429323196411,
      0.9366573095321655,
      0.9178096055984497,
      0.9026268720626831,
      0.9105144739151001,
      0.9132308959960938,
      0.8916841745376587,
      0.862389326095581,
      0.8767757415771484,
      0.8674664497375488,
      0.9997575283050537,
      0.9998810887336731,
      0.9999226331710815,
      0.999509871006012,
      0.9977355003356934,
      0.996902585029602,
      0.9930249452590942,
      0.9943408966064453,
      0.9901725053787231,
      0.9921457171440125,
      0.9990110993385315,
      0.999821126461029,
      0.9998207688331604,
      0.9997029304504395,
      0.9998370409011841,
      0.9999027848243713,
      0.9999107122421265,
      0.9999483823776245,
      0.999920666217804,
      0.9999437928199768,
      0.999967098236084,
      0.9999606609344482,
      0.9999619126319885,
      0.9999381899833679,
      0.9997918605804443,
      0.9981334209442139,
      0.9966890215873718,
      0.9978027939796448,
      0.9944990277290344,
      0.9945579171180725,
      0.9896916151046753,
      0.9857190251350403,
      0.9949366450309753,
      0.9979938268661499,
      0.9998050928115845,
      0.9999284744262695,
      0.9999484419822693,
      0.9999348521232605,
      0.9998807907104492,
      0.9999570250511169,
      0.9999645948410034,
      0.9998950958251953,
      0.9998670220375061,
      0.9999498128890991,
      0.9999582171440125,
      0.9999753832817078,
      0.9999497532844543,
      0.9999635219573975,
      0.9999796748161316,
      0.9999683499336243,
      0.9999662637710571,
      0.999934732913971,
      0.9998286962509155,
      0.9960639476776123,
      0.9941889643669128,
      0.9976059198379517,
      0.9926511645317078,
      0.9947398900985718,
      0.9882646203041077,
      0.9877676963806152,
      0.9969764351844788,
      0.9997386336326599,
      0.9999516606330872,
      0.9999673366546631,
      0.9999648928642273,
      0.9999635815620422,
      0.9999824166297913,
      0.9999499320983887,
      0.9999407529830933,
      0.9999827742576599,
      0.9999732375144958,
      0.999954879283905,
      0.9999358654022217,
      0.9999632835388184,
      0.9999735355377197,
      0.9999732375144958,
      0.9998881220817566,
      0.9997398257255554,
      0.996346116065979,
      0.9957512021064758,
      0.9822961091995239,
      0.9770697951316833,
      0.9712449312210083,
      0.9615170359611511,
      0.9719238877296448,
      0.9794234037399292,
      0.9906158447265625,
      0.9945399165153503,
      0.9854023456573486,
      0.9917466044425964,
      0.9781100749969482,
      0.9770334362983704,
      0.9961035251617432,
      0.9992703795433044,
      0.9999276995658875,
      0.9999492168426514,
      0.999963104724884,
      0.9999678134918213,
      0.9999625086784363,
      0.9999504089355469,
      0.9999696612358093,
      0.9999261498451233,
      0.9999609589576721,
      0.9999709129333496,
      0.999966025352478,
      0.9999573826789856,
      0.9998305439949036,
      0.9996359348297119,
      0.9953434467315674,
      0.986517071723938,
      0.9882861375808716,
      0.9908950328826904,
      0.9816879034042358,
      0.9888793230056763,
      0.9725894331932068,
      0.9672659635543823,
      0.994118332862854,
      0.9964169859886169,
      0.9998721480369568,
      0.9999246597290039,
      0.9999624490737915,
      0.9999623894691467,
      0.9999449849128723,
      0.9999527931213379,
      0.9999450445175171,
      0.9999597668647766,
      0.9999288320541382,
      0.9999016523361206,
      0.9998433589935303,
      0.9999271035194397,
      0.9999502301216125,
      0.9993682503700256,
      0.9983527064323425,
      0.9913401007652283,
      0.9930109977722168,
      0.9809879660606384,
      0.979097843170166,
      0.9864428639411926,
      0.9806180596351624,
      0.9881715178489685,
      0.9802701473236084,
      0.9726431369781494,
      0.9925702214241028,
      0.998774528503418,
      0.9994598627090454,
      0.9931329488754272,
      0.9951649308204651,
      0.9993873238563538,
      0.9996707439422607,
      0.9997361302375793
    ],
    [
      0.8973572254180908,
      0.9078553915023804,
      0.9112216234207153,
      0.932906448841095,
      0.9441182613372803,
      0.9395506381988525,
      0.9344172477722168,
      0.9384588003158569,
      0.9364871978759766,
      0.9287066459655762,
      0.9360350370407104,
      0.9367358088493347,
      0.9221357107162476,
      0.9303514957427979,
      0.9377237558364868,
      0.9344530701637268,
      0.9258860349655151,
      0.9360218048095703,
      0.9422711133956909,
      0.9560657739639282,
      0.9529248476028442,
      0.9612297415733337,
      0.9509073495864868,
      0.9427602291107178,
      0.9466221928596497,
      0.9476834535598755,
      0.9385629892349243,
      0.9319406747817993,
      0.9345123767852783,
      0.9362145662307739,
      0.9281721115112305,
      0.9278705716133118,
      0.9341365098953247,
      0.9248881936073303,
      0.944699764251709,
      0.9551712870597839,
      0.9506654143333435,
      0.939997673034668,
      0.947771430015564,
      0.9518355131149292,
      0.9493917226791382,
      0.9375925064086914,
      0.9410704374313354,
      0.9454913139343262,
      0.9289252758026123,
      0.9169296026229858,
      0.9232074022293091,
      0.923606276512146,
      0.9058687686920166,
      0.8834890127182007,
      0.890718936920166,
      0.8803805112838745,
      0.9997509121894836,
      0.9998841881752014,
      0.9999264478683472,
      0.9995750784873962,
      0.9981407523155212,
      0.997643768787384,
      0.9946500062942505,
      0.9957041144371033,
      0.9922004342079163,
      0.9933465719223022,
      0.9992029070854187,
      0.9998515844345093,
      0.9998417496681213,
      0.9997707605361938,
      0.9998629093170166,
      0.9999077916145325,
      0.9999169111251831,
      0.9999507069587708,
      0.9999220967292786,
      0.9999444484710693,
      0.9999676942825317,
      0.9999608993530273,
      0.9999624490737915,
      0.999941885471344,
      0.9998052716255188,
      0.9984726905822754,
      0.9972884654998779,
      0.998192548751831,
      0.9956861138343811,
      0.9956420063972473,
      0.9916604161262512,
      0.9880616068840027,
      0.9958333969116211,
      0.9984956383705139,
      0.9998233318328857,
      0.9999335408210754,
      0.9999504685401917,
      0.9999366402626038,
      0.999882698059082,
      0.9999584555625916,
      0.9999656081199646,
      0.9998968839645386,
      0.999869167804718,
      0.9999510049819946,
      0.9999592304229736,
      0.9999760985374451,
      0.9999508261680603,
      0.9999639391899109,
      0.9999801516532898,
      0.9999685287475586,
      0.9999667406082153,
      0.9999359250068665,
      0.999843418598175,
      0.9965872764587402,
      0.9949415326118469,
      0.9980051517486572,
      0.9941273927688599,
      0.9958102107048035,
      0.9899966716766357,
      0.9896878600120544,
      0.9974263310432434,
      0.9997736215591431,
      0.9999545812606812,
      0.999967098236084,
      0.9999662637710571,
      0.9999644756317139,
      0.9999831318855286,
      0.9999515414237976,
      0.999942421913147,
      0.9999832510948181,
      0.9999741911888123,
      0.9999551177024841,
      0.9999374151229858,
      0.9999643564224243,
      0.999972939491272,
      0.9999741315841675,
      0.999894917011261,
      0.999761700630188,
      0.9968326091766357,
      0.9963265061378479,
      0.9844343066215515,
      0.979941725730896,
      0.975210428237915,
      0.9669814705848694,
      0.9754160642623901,
      0.9818812012672424,
      0.9919621348381042,
      0.9956380128860474,
      0.9874588251113892,
      0.9926119446754456,
      0.9802742004394531,
      0.9801337718963623,
      0.9966692328453064,
      0.9993670582771301,
      0.9999334812164307,
      0.9999521970748901,
      0.9999651908874512,
      0.9999687075614929,
      0.9999635815620422,
      0.9999516606330872,
      0.9999710321426392,
      0.99992835521698,
      0.9999619126319885,
      0.9999716877937317,
      0.9999655485153198,
      0.9999604225158691,
      0.9998513460159302,
      0.9996783137321472,
      0.995936930179596,
      0.988052487373352,
      0.9898356199264526,
      0.991925835609436,
      0.9841217398643494,
      0.9900379180908203,
      0.9761267304420471,
      0.9716082215309143,
      0.9944685101509094,
      0.9965310096740723,
      0.9998793601989746,
      0.9999301433563232,
      0.9999638199806213,
      0.9999637603759766,
      0.9999475479125977,
      0.9999547600746155,
      0.9999459385871887,
      0.9999610781669617,
      0.9999328255653381,
      0.9999103546142578,
      0.9998583793640137,
      0.9999314546585083,
      0.9999553561210632,
      0.999510645866394,
      0.9986793398857117,
      0.9926548600196838,
      0.9939959049224854,
      0.9837278723716736,
      0.9821653962135315,
      0.9881191253662109,
      0.9833986759185791,
      0.9896858334541321,
      0.9832042455673218,
      0.9768166542053223,
      0.993283212184906,
      0.9989084601402283,
      0.9994959831237793,
      0.99383944272995,
      0.9956682920455933,
      0.9994164705276489,
      0.9996887445449829,
      0.9997507929801941
    ],
    [
      0.9129772186279297,
      0.9228454828262329,
      0.9288673400878906,
      0.9460268020629883,
      0.9541536569595337,
      0.9515091776847839,
      0.9478689432144165,
      0.94950270652771,
      0.9478925466537476,
      0.9436542987823486,
      0.9479442834854126,
      0.9481880068778992,
      0.9365187287330627,
      0.9444336295127869,
      0.9497258067131042,
      0.9445445537567139,
      0.9399381875991821,
      0.9462958574295044,
      0.953101634979248,
      0.9647583365440369,
      0.9637722969055176,
      0.9704247713088989,
      0.9630593657493591,
      0.9554305672645569,
      0.958512008190155,
      0.9600659608840942,
      0.9510633945465088,
      0.9471463561058044,
      0.9471012949943542,
      0.9491087198257446,
      0.942137598991394,
      0.9408908486366272,
      0.9446542263031006,
      0.936711847782135,
      0.9537157416343689,
      0.9629260897636414,
      0.9609794020652771,
      0.9511488080024719,
      0.9575142860412598,
      0.9616613388061523,
      0.9586960673332214,
      0.9500139951705933,
      0.9532226920127869,
      0.9565991759300232,
      0.9429787397384644,
      0.9347299337387085,
      0.938319206237793,
      0.9377883672714233,
      0.9227142930030823,
      0.9094650149345398,
      0.9094982743263245,
      0.8948667049407959,
      0.9997552633285522,
      0.9998883605003357,
      0.9999276399612427,
      0.9996375441551208,
      0.9985294938087463,
      0.9983029365539551,
      0.9959232211112976,
      0.9968090057373047,
      0.9938478469848633,
      0.994863748550415,
      0.999393105506897,
      0.9998774528503418,
      0.9998587369918823,
      0.9998140931129456,
      0.9998831748962402,
      0.9999123215675354,
      0.9999220967292786,
      0.9999530911445618,
      0.9999236464500427,
      0.9999454021453857,
      0.9999685287475586,
      0.9999614953994751,
      0.9999634623527527,
      0.9999464154243469,
      0.9998235702514648,
      0.9988396763801575,
      0.9979267120361328,
      0.9986341595649719,
      0.99675452709198,
      0.996715784072876,
      0.993535578250885,
      0.9905638098716736,
      0.9967248439788818,
      0.9989401698112488,
      0.9998424649238586,
      0.9999387860298157,
      0.9999525547027588,
      0.9999387264251709,
      0.9998843669891357,
      0.9999597072601318,
      0.9999665021896362,
      0.9998986721038818,
      0.999870777130127,
      0.9999518990516663,
      0.9999591112136841,
      0.9999762177467346,
      0.9999517798423767,
      0.9999644756317139,
      0.9999805688858032,
      0.9999688863754272,
      0.9999673366546631,
      0.9999405145645142,
      0.9998636245727539,
      0.9973992705345154,
      0.9958397150039673,
      0.9984321594238281,
      0.9956839680671692,
      0.9968467354774475,
      0.9920753240585327,
      0.9918057322502136,
      0.9980312585830688,
      0.9998134970664978,
      0.9999579191207886,
      0.9999691843986511,
      0.9999679327011108,
      0.9999651908874512,
      0.9999833703041077,
      0.9999526739120483,
      0.9999437928199768,
      0.9999836683273315,
      0.9999749660491943,
      0.9999561905860901,
      0.9999387860298157,
      0.9999650716781616,
      0.9999734163284302,
      0.9999752044677734,
      0.9999035596847534,
      0.9997915029525757,
      0.9975058436393738,
      0.9972280263900757,
      0.9870205521583557,
      0.9832113981246948,
      0.9797641634941101,
      0.9730400443077087,
      0.9794710278511047,
      0.9847796559333801,
      0.9935495853424072,
      0.9966922998428345,
      0.9898515939712524,
      0.9937604069709778,
      0.9833768010139465,
      0.9837154746055603,
      0.9971645474433899,
      0.999456524848938,
      0.9999387860298157,
      0.9999541640281677,
      0.9999666213989258,
      0.9999695420265198,
      0.9999645948410034,
      0.9999531507492065,
      0.9999721646308899,
      0.9999310374259949,
      0.9999625086784363,
      0.9999727606773376,
      0.9999670386314392,
      0.999963104724884,
      0.9998722672462463,
      0.999731183052063,
      0.996728241443634,
      0.9899037480354309,
      0.9915220737457275,
      0.9932352900505066,
      0.9869912266731262,
      0.9917400479316711,
      0.980477511882782,
      0.9770937561988831,
      0.9950454235076904,
      0.9970008730888367,
      0.9998829960823059,
      0.9999326467514038,
      0.9999655485153198,
      0.9999657273292542,
      0.9999508857727051,
      0.9999576210975647,
      0.9999487400054932,
      0.9999628067016602,
      0.9999358057975769,
      0.9999181032180786,
      0.9998719692230225,
      0.9999359250068665,
      0.9999602437019348,
      0.9996407628059387,
      0.9989893436431885,
      0.9937976002693176,
      0.9949424266815186,
      0.9864563345909119,
      0.985054075717926,
      0.9901756048202515,
      0.9866259098052979,
      0.9912822842597961,
      0.9863714575767517,
      0.9815210700035095,
      0.9942427277565002,
      0.9990358352661133,
      0.9995590448379517,
      0.9946143627166748,
      0.9963997602462769,
      0.9994635581970215,
      0.9997135400772095,
      0.9997696280479431
    ],
    [
      0.9292994141578674,
      0.9384349584579468,
      0.9462239146232605,
      0.9595887064933777,
      0.9643392562866211,
      0.9635379910469055,
      0.9613053798675537,
      0.9619318246841431,
      0.9602206945419312,
      0.9589118957519531,
      0.9611117243766785,
      0.9615404605865479,
      0.9524654150009155,
      0.95782071352005,
      0.9624388217926025,
      0.9562044143676758,
      0.9539068937301636,
      0.9573804140090942,
      0.9643745422363281,
      0.9745601415634155,
      0.9749265909194946,
      0.9792028069496155,
      0.9750652313232422,
      0.9690386056900024,
      0.9709750413894653,
      0.9723012447357178,
      0.9640429019927979,
      0.9616456031799316,
      0.9617177844047546,
      0.9619075059890747,
      0.9562408328056335,
      0.955216646194458,
      0.9575492143630981,
      0.9498149156570435,
      0.9632141590118408,
      0.9705004096031189,
      0.970261812210083,
      0.9638784527778625,
      0.966922402381897,
      0.9708747863769531,
      0.9693732261657715,
      0.9631819725036621,
      0.9658001065254211,
      0.9682860374450684,
      0.958743691444397,
      0.9531165361404419,
      0.9546873569488525,
      0.9532905220985413,
      0.941243588924408,
      0.9360009431838989,
      0.9320223331451416,
      0.9129264950752258,
      0.9997580051422119,
      0.9998909831047058,
      0.9999315142631531,
      0.9996886849403381,
      0.9988511204719543,
      0.9988170862197876,
      0.9971218705177307,
      0.9978510141372681,
      0.9956130981445312,
      0.9962917566299438,
      0.9995623230934143,
      0.9999014139175415,
      0.9998736381530762,
      0.9998460412025452,
      0.9999013543128967,
      0.9999176263809204,
      0.9999282360076904,
      0.9999556541442871,
      0.9999256730079651,
      0.9999465346336365,
      0.999969482421875,
      0.9999619722366333,
      0.9999642968177795,
      0.9999501705169678,
      0.9998395442962646,
      0.9991481304168701,
      0.99850994348526,
      0.999046802520752,
      0.9977623820304871,
      0.9977753162384033,
      0.9955455660820007,
      0.9935716986656189,
      0.9976842403411865,
      0.9993165731430054,
      0.9998610019683838,
      0.9999434947967529,
      0.9999539256095886,
      0.9999396204948425,
      0.9998853206634521,
      0.9999609589576721,
      0.9999679327011108,
      0.9999008178710938,
      0.9998739361763,
      0.9999538064002991,
      0.9999608397483826,
      0.9999762177467346,
      0.999952495098114,
      0.9999650120735168,
      0.9999809861183167,
      0.9999694228172302,
      0.9999680519104004,
      0.9999459981918335,
      0.9998816251754761,
      0.9981203079223633,
      0.9969868659973145,
      0.9989081621170044,
      0.9972262978553772,
      0.997876763343811,
      0.9943526983261108,
      0.9941865801811218,
      0.9986280798912048,
      0.9998517632484436,
      0.9999610185623169,
      0.999969482421875,
      0.999968409538269,
      0.9999654293060303,
      0.9999837875366211,
      0.9999540448188782,
      0.9999455809593201,
      0.9999840259552002,
      0.9999753832817078,
      0.9999572038650513,
      0.9999400973320007,
      0.9999659061431885,
      0.9999740123748779,
      0.9999761581420898,
      0.9999144673347473,
      0.999843180179596,
      0.9982532858848572,
      0.9980247616767883,
      0.989896833896637,
      0.9870234131813049,
      0.9845929145812988,
      0.9793816208839417,
      0.9840947389602661,
      0.9884603023529053,
      0.9954614639282227,
      0.9978154897689819,
      0.992639422416687,
      0.9952450394630432,
      0.9875448942184448,
      0.9878183603286743,
      0.997838020324707,
      0.9995656609535217,
      0.9999439716339111,
      0.9999558329582214,
      0.9999679923057556,
      0.9999699592590332,
      0.9999648332595825,
      0.9999538064002991,
      0.9999722242355347,
      0.9999329447746277,
      0.9999639391899109,
      0.999973714351654,
      0.9999685287475586,
      0.9999661445617676,
      0.9998972415924072,
      0.9997898936271667,
      0.9976959228515625,
      0.992310106754303,
      0.9936559796333313,
      0.995089590549469,
      0.9904397130012512,
      0.9937939643859863,
      0.985302746295929,
      0.9829227328300476,
      0.9959961771965027,
      0.9977632164955139,
      0.9998928308486938,
      0.9999366998672485,
      0.9999678730964661,
      0.9999673962593079,
      0.9999538660049438,
      0.9999598264694214,
      0.9999502897262573,
      0.9999639391899109,
      0.9999383687973022,
      0.9999258518218994,
      0.9998854398727417,
      0.9999407529830933,
      0.9999655485153198,
      0.9997579455375671,
      0.9992710947990417,
      0.9952276945114136,
      0.9959980249404907,
      0.989356517791748,
      0.9882453083992004,
      0.9925142526626587,
      0.990043580532074,
      0.9930828809738159,
      0.9894858598709106,
      0.9869282841682434,
      0.9956437349319458,
      0.9993289113044739,
      0.9997022747993469,
      0.9964882731437683,
      0.9976426959037781,
      0.9995531439781189,
      0.9997367858886719,
      0.9997917413711548
    ],
    [
      0.9452580213546753,
      0.9543733596801758,
      0.963310718536377,
      0.9726405143737793,
      0.9765748381614685,
      0.9774138927459717,
      0.976096510887146,
      0.9759889841079712,
      0.9754219055175781,
      0.9743082523345947,
      0.975511908531189,
      0.9755532741546631,
      0.9687908291816711,
      0.9712038040161133,
      0.9745519161224365,
      0.9686208963394165,
      0.9670424461364746,
      0.96858149766922,
      0.9741366505622864,
      0.9820778369903564,
      0.9825890064239502,
      0.9852499961853027,
      0.9835540056228638,
      0.9797307252883911,
      0.9809406995773315,
      0.9819992780685425,
      0.9766395092010498,
      0.9746928811073303,
      0.9757720828056335,
      0.9744992852210999,
      0.9692728519439697,
      0.9681075811386108,
      0.9691831469535828,
      0.9615854024887085,
      0.9725204706192017,
      0.9774620532989502,
      0.9787781834602356,
      0.9753812551498413,
      0.9779620170593262,
      0.9807261824607849,
      0.9801324009895325,
      0.9774796962738037,
      0.9789819717407227,
      0.9798406362533569,
      0.973641037940979,
      0.968490719795227,
      0.9691060781478882,
      0.967305064201355,
      0.9585674405097961,
      0.9558568000793457,
      0.952942967414856,
      0.9325045943260193,
      0.9997680187225342,
      0.9998929500579834,
      0.9999349117279053,
      0.9997329711914062,
      0.9991693496704102,
      0.9991756081581116,
      0.997880220413208,
      0.9985761642456055,
      0.9970106482505798,
      0.9974342584609985,
      0.9996796250343323,
      0.9999192357063293,
      0.999884307384491,
      0.9998667240142822,
      0.9999150037765503,
      0.9999203681945801,
      0.9999276399612427,
      0.9999573230743408,
      0.9999268054962158,
      0.9999472498893738,
      0.9999701976776123,
      0.9999623894691467,
      0.9999650716781616,
      0.9999542832374573,
      0.9998570084571838,
      0.9994248747825623,
      0.9991400837898254,
      0.9993714690208435,
      0.9985684156417847,
      0.9986150860786438,
      0.9972636103630066,
      0.9962195158004761,
      0.9985347390174866,
      0.9995702505111694,
      0.9998767971992493,
      0.9999478459358215,
      0.9999548196792603,
      0.999940037727356,
      0.9998860359191895,
      0.9999614953994751,
      0.9999683499336243,
      0.9999023675918579,
      0.9998762607574463,
      0.9999550580978394,
      0.999961793422699,
      0.9999768733978271,
      0.9999538064002991,
      0.9999656677246094,
      0.9999814629554749,
      0.9999697804450989,
      0.9999686479568481,
      0.9999523758888245,
      0.9999048709869385,
      0.9988966584205627,
      0.9981845617294312,
      0.9993191957473755,
      0.9984011054039001,
      0.9987443685531616,
      0.9966216087341309,
      0.9968108534812927,
      0.9991481304168701,
      0.9998818039894104,
      0.9999634623527527,
      0.9999706149101257,
      0.9999692440032959,
      0.999965488910675,
      0.999984085559845,
      0.9999552369117737,
      0.9999471306800842,
      0.9999845623970032,
      0.9999763369560242,
      0.999958336353302,
      0.9999415278434753,
      0.999966561794281,
      0.9999744892120361,
      0.9999772310256958,
      0.9999249577522278,
      0.9998805522918701,
      0.9989251494407654,
      0.9987273812294006,
      0.9927298426628113,
      0.990883469581604,
      0.9890017509460449,
      0.9855043888092041,
      0.988521933555603,
      0.9924393892288208,
      0.9975572228431702,
      0.9987796545028687,
      0.9955326914787292,
      0.9972293376922607,
      0.9918879270553589,
      0.9920943379402161,
      0.9986041188240051,
      0.9996907114982605,
      0.999950110912323,
      0.9999581575393677,
      0.9999695420265198,
      0.9999691843986511,
      0.9999653697013855,
      0.9999544620513916,
      0.9999730587005615,
      0.999934732913971,
      0.9999647736549377,
      0.9999744892120361,
      0.9999696016311646,
      0.9999687671661377,
      0.9999178051948547,
      0.9998400211334229,
      0.9985166192054749,
      0.994931161403656,
      0.9963863492012024,
      0.9973064661026001,
      0.9941394925117493,
      0.9959216713905334,
      0.9900839328765869,
      0.9885458946228027,
      0.9974116086959839,
      0.9988071918487549,
      0.9999087452888489,
      0.9999415874481201,
      0.9999698996543884,
      0.9999686479568481,
      0.9999560713768005,
      0.9999610781669617,
      0.9999505281448364,
      0.9999645948410034,
      0.9999396204948425,
      0.9999293088912964,
      0.9998994469642639,
      0.9999449253082275,
      0.9999701976776123,
      0.9998448491096497,
      0.9995328187942505,
      0.9971449375152588,
      0.9975312948226929,
      0.9926334023475647,
      0.9921796321868896,
      0.9955579042434692,
      0.9938229322433472,
      0.9951575398445129,
      0.9926677346229553,
      0.9916468858718872,
      0.9970605969429016,
      0.9995911121368408,
      0.9998089671134949,
      0.998079776763916,
      0.9986327290534973,
      0.9996351003646851,
      0.999771773815155,
      0.9997888803482056
    ],
    [
      0.9591795206069946,
      0.9679279327392578,
      0.9738922119140625,
      0.9814749956130981,
      0.9839380383491516,
      0.9856947660446167,
      0.9841430187225342,
      0.9835997819900513,
      0.9842139482498169,
      0.9836137294769287,
      0.9836219549179077,
      0.9836238026618958,
      0.9802272319793701,
      0.9803260564804077,
      0.9819594621658325,
      0.9772887229919434,
      0.9759678840637207,
      0.9766461849212646,
      0.9805916547775269,
      0.9864171147346497,
      0.9868597388267517,
      0.9889592528343201,
      0.9882619380950928,
      0.9854476451873779,
      0.9864287972450256,
      0.9874603152275085,
      0.984052300453186,
      0.9825627207756042,
      0.9837055206298828,
      0.9824215173721313,
      0.979153573513031,
      0.9768733382225037,
      0.9761906862258911,
      0.9697691202163696,
      0.9802078008651733,
      0.9851728677749634,
      0.9868021011352539,
      0.9833725690841675,
      0.984915554523468,
      0.9876671433448792,
      0.9866393208503723,
      0.9851412773132324,
      0.9863842725753784,
      0.986533522605896,
      0.9829468727111816,
      0.9796289205551147,
      0.9803651571273804,
      0.9779955148696899,
      0.9714667797088623,
      0.9697461724281311,
      0.9663613438606262,
      0.9475526213645935,
      0.9997690916061401,
      0.9998948574066162,
      0.999938428401947,
      0.9997706413269043,
      0.9994223117828369,
      0.999440610408783,
      0.9985304474830627,
      0.9991530179977417,
      0.9981154799461365,
      0.9983885884284973,
      0.9997634291648865,
      0.9999325275421143,
      0.9998921751976013,
      0.9998845458030701,
      0.9999266862869263,
      0.9999233484268188,
      0.9999314546585083,
      0.9999592900276184,
      0.9999280571937561,
      0.9999479651451111,
      0.9999708533287048,
      0.9999628067016602,
      0.9999655485153198,
      0.9999573230743408,
      0.9998716115951538,
      0.9996129274368286,
      0.9995014667510986,
      0.9995846152305603,
      0.9991475939750671,
      0.9991981983184814,
      0.9986844062805176,
      0.9979524612426758,
      0.9991306662559509,
      0.9997296333312988,
      0.9998912811279297,
      0.9999516606330872,
      0.9999555945396423,
      0.9999400973320007,
      0.9998862743377686,
      0.9999619722366333,
      0.999968409538269,
      0.9999033808708191,
      0.9998781681060791,
      0.9999560713768005,
      0.999962568283081,
      0.9999775290489197,
      0.9999547004699707,
      0.9999662637710571,
      0.9999818205833435,
      0.9999699592590332,
      0.999968945980072,
      0.9999567270278931,
      0.9999203085899353,
      0.9993449449539185,
      0.9989809393882751,
      0.9995834827423096,
      0.999100387096405,
      0.9992921352386475,
      0.9980708956718445,
      0.9982981085777283,
      0.999495804309845,
      0.9999061226844788,
      0.9999657273292542,
      0.9999715685844421,
      0.999969482421875,
      0.9999648928642273,
      0.9999842047691345,
      0.9999561309814453,
      0.9999485015869141,
      0.9999848008155823,
      0.9999769330024719,
      0.9999587535858154,
      0.9999423623085022,
      0.999967098236084,
      0.9999744892120361,
      0.9999775290489197,
      0.9999334812164307,
      0.9999077320098877,
      0.9994299411773682,
      0.9991703033447266,
      0.9949430823326111,
      0.9942082166671753,
      0.99298095703125,
      0.9905461072921753,
      0.9924537539482117,
      0.9959166646003723,
      0.9988293647766113,
      0.9993651509284973,
      0.997978150844574,
      0.99852454662323,
      0.9948813319206238,
      0.9952539801597595,
      0.9991434812545776,
      0.9997950792312622,
      0.9999561309814453,
      0.9999605417251587,
      0.9999702572822571,
      0.9999686479568481,
      0.9999653100967407,
      0.999954342842102,
      0.999973475933075,
      0.9999357461929321,
      0.999965250492096,
      0.9999745488166809,
      0.999970018863678,
      0.9999701380729675,
      0.9999334812164307,
      0.9998801350593567,
      0.9991753101348877,
      0.9973119497299194,
      0.9982219934463501,
      0.9986565709114075,
      0.9972777962684631,
      0.9979098439216614,
      0.9939571619033813,
      0.9929801821708679,
      0.9986205101013184,
      0.999405562877655,
      0.9999244809150696,
      0.9999470114707947,
      0.9999714493751526,
      0.9999692440032959,
      0.9999575614929199,
      0.9999615550041199,
      0.9999505877494812,
      0.9999651908874512,
      0.9999414682388306,
      0.9999377727508545,
      0.9999105930328369,
      0.9999481439590454,
      0.9999733567237854,
      0.9998987317085266,
      0.99970543384552,
      0.9986216425895691,
      0.9988164305686951,
      0.9959378838539124,
      0.9957113862037659,
      0.9977867603302002,
      0.9967681765556335,
      0.9972325563430786,
      0.99583500623703,
      0.995249330997467,
      0.998319685459137,
      0.9997559785842896,
      0.9998677968978882,
      0.998978316783905,
      0.9992024898529053,
      0.9997097253799438,
      0.9998008012771606,
      0.9998021721839905
    ],
    [
      0.9712172150611877,
      0.9799952507019043,
      0.982229471206665,
      0.9868438243865967,
      0.9887083172798157,
      0.9904577732086182,
      0.9883753061294556,
      0.9880059957504272,
      0.9888904690742493,
      0.988566517829895,
      0.9883337616920471,
      0.9879539012908936,
      0.9859466552734375,
      0.9855750203132629,
      0.9865072965621948,
      0.9825422167778015,
      0.9821893572807312,
      0.9822201728820801,
      0.9852020144462585,
      0.9899427890777588,
      0.9902343153953552,
      0.991936445236206,
      0.9911843538284302,
      0.9890250563621521,
      0.9899630546569824,
      0.990781307220459,
      0.9884607791900635,
      0.9875032305717468,
      0.988621711730957,
      0.9872109889984131,
      0.9851524233818054,
      0.9835429191589355,
      0.982235848903656,
      0.9767577052116394,
      0.9854401350021362,
      0.9906055331230164,
      0.9919573664665222,
      0.9887004494667053,
      0.9895379543304443,
      0.9919834136962891,
      0.9908471703529358,
      0.9895743131637573,
      0.9908044934272766,
      0.9906943440437317,
      0.9880196452140808,
      0.9856047630310059,
      0.9869555830955505,
      0.9840834140777588,
      0.9798062443733215,
      0.9793812036514282,
      0.9753347635269165,
      0.9587039947509766,
      0.9997695684432983,
      0.9998958706855774,
      0.9999406933784485,
      0.9997944235801697,
      0.9995728135108948,
      0.9995964765548706,
      0.9989537000656128,
      0.9994683861732483,
      0.9988393783569336,
      0.9990540146827698,
      0.9998250007629395,
      0.9999423623085022,
      0.9998973608016968,
      0.9998955130577087,
      0.999934732913971,
      0.9999251961708069,
      0.9999294281005859,
      0.9999607801437378,
      0.9999293684959412,
      0.9999486207962036,
      0.999971330165863,
      0.999963104724884,
      0.9999659061431885,
      0.9999595284461975,
      0.9998820424079895,
      0.9997249841690063,
      0.9996784925460815,
      0.9997270107269287,
      0.9994916915893555,
      0.9995291829109192,
      0.999381422996521,
      0.9990958571434021,
      0.9995653629302979,
      0.9998305439949036,
      0.9999045729637146,
      0.999955952167511,
      0.9999563694000244,
      0.9999401569366455,
      0.9998860359191895,
      0.9999622106552124,
      0.9999685883522034,
      0.999904215335846,
      0.9998797178268433,
      0.9999570846557617,
      0.9999639987945557,
      0.9999792575836182,
      0.9999561309814453,
      0.9999669790267944,
      0.9999821782112122,
      0.9999699592590332,
      0.9999688863754272,
      0.9999599456787109,
      0.9999316334724426,
      0.9996008276939392,
      0.9995074272155762,
      0.9997284412384033,
      0.9995361566543579,
      0.9995943307876587,
      0.9990566968917847,
      0.9991153478622437,
      0.9997485280036926,
      0.9999258518218994,
      0.9999679327011108,
      0.9999731183052063,
      0.9999695420265198,
      0.9999641180038452,
      0.9999842643737793,
      0.9999566078186035,
      0.9999497532844543,
      0.9999852776527405,
      0.9999775886535645,
      0.999960720539093,
      0.9999428987503052,
      0.999967098236084,
      0.9999743700027466,
      0.9999775886535645,
      0.9999397397041321,
      0.9999262690544128,
      0.9997110366821289,
      0.999470591545105,
      0.996878445148468,
      0.9969548583030701,
      0.9962198734283447,
      0.9948064684867859,
      0.9958099126815796,
      0.9981721639633179,
      0.9994054436683655,
      0.9996718764305115,
      0.9990545511245728,
      0.9992277026176453,
      0.9973958134651184,
      0.9977777004241943,
      0.9996054172515869,
      0.999862015247345,
      0.9999606013298035,
      0.9999626874923706,
      0.999970018863678,
      0.9999683499336243,
      0.9999648928642273,
      0.9999539852142334,
      0.9999735355377197,
      0.999936044216156,
      0.9999654293060303,
      0.9999745488166809,
      0.9999701380729675,
      0.9999709129333496,
      0.9999440312385559,
      0.9999024271965027,
      0.9995344877243042,
      0.9985902309417725,
      0.999116837978363,
      0.9993017911911011,
      0.9988377094268799,
      0.9989713430404663,
      0.9971806406974792,
      0.996566891670227,
      0.9993569254875183,
      0.999688446521759,
      0.9999375343322754,
      0.9999517798423767,
      0.9999725222587585,
      0.9999694228172302,
      0.9999591112136841,
      0.9999621510505676,
      0.9999504685401917,
      0.9999650120735168,
      0.999941885471344,
      0.9999458193778992,
      0.9999183416366577,
      0.9999504685401917,
      0.9999756217002869,
      0.9999282956123352,
      0.9997938871383667,
      0.9992789030075073,
      0.9994118809700012,
      0.9980790615081787,
      0.9978993535041809,
      0.9989240169525146,
      0.9983575940132141,
      0.998461902141571,
      0.9977313876152039,
      0.9974486231803894,
      0.9991329312324524,
      0.9998469948768616,
      0.9998997449874878,
      0.9994337558746338,
      0.9995031356811523,
      0.9997584223747253,
      0.9998310804367065,
      0.9998236894607544
    ],
    [
      0.9805842638015747,
      0.9874429106712341,
      0.9874269962310791,
      0.9898621439933777,
      0.9917662143707275,
      0.9933706521987915,
      0.9911559820175171,
      0.9907556772232056,
      0.9914588332176208,
      0.991335391998291,
      0.9909329414367676,
      0.9905169606208801,
      0.9890114068984985,
      0.9887529611587524,
      0.9894263744354248,
      0.9856935739517212,
      0.9861340522766113,
      0.9858002662658691,
      0.9892643094062805,
      0.9927130937576294,
      0.9927167892456055,
      0.9938743114471436,
      0.9935047030448914,
      0.99132239818573,
      0.9919426441192627,
      0.9926540851593018,
      0.9912251234054565,
      0.9904794692993164,
      0.991475522518158,
      0.9902517199516296,
      0.9891735315322876,
      0.987978458404541,
      0.9864377975463867,
      0.9830750226974487,
      0.989737868309021,
      0.9938917756080627,
      0.9949691295623779,
      0.992067277431488,
      0.9926220178604126,
      0.9947422742843628,
      0.9933371543884277,
      0.9921579360961914,
      0.993595540523529,
      0.9932429790496826,
      0.9907549619674683,
      0.9890541434288025,
      0.9903787970542908,
      0.9876291751861572,
      0.9844129085540771,
      0.9840183854103088,
      0.9808120131492615,
      0.9664442539215088,
      0.9997701048851013,
      0.9998964071273804,
      0.9999421834945679,
      0.9998095035552979,
      0.9996593594551086,
      0.9996798038482666,
      0.9992302060127258,
      0.9996232390403748,
      0.9992552399635315,
      0.9993753433227539,
      0.9998587369918823,
      0.9999478459358215,
      0.9998994469642639,
      0.9999008178710938,
      0.9999387860298157,
      0.9999258518218994,
      0.9999299645423889,
      0.9999614357948303,
      0.9999297857284546,
      0.9999489188194275,
      0.9999717473983765,
      0.9999632835388184,
      0.999966025352478,
      0.9999610185623169,
      0.9998891949653625,
      0.9997924566268921,
      0.9997624754905701,
      0.9997979998588562,
      0.9996562004089355,
      0.9997144341468811,
      0.9996548891067505,
      0.9995330572128296,
      0.9997556209564209,
      0.9998831748962402,
      0.9999138712882996,
      0.9999589920043945,
      0.9999566078186035,
      0.9999397397041321,
      0.9998859763145447,
      0.999962329864502,
      0.9999687075614929,
      0.9999049305915833,
      0.9998810887336731,
      0.999957799911499,
      0.9999642968177795,
      0.9999800324440002,
      0.9999568462371826,
      0.9999672174453735,
      0.999982476234436,
      0.9999701976776123,
      0.9999688863754272,
      0.9999620914459229,
      0.9999389052391052,
      0.9997285604476929,
      0.9997172951698303,
      0.9998129606246948,
      0.9997209906578064,
      0.9997631311416626,
      0.9994952082633972,
      0.9995532035827637,
      0.9998529553413391,
      0.9999381899833679,
      0.9999691247940063,
      0.9999735951423645,
      0.9999693036079407,
      0.9999631643295288,
      0.9999842643737793,
      0.9999568462371826,
      0.9999505877494812,
      0.9999855160713196,
      0.9999778866767883,
      0.9999610781669617,
      0.9999433755874634,
      0.9999673366546631,
      0.9999743700027466,
      0.9999775290489197,
      0.9999436736106873,
      0.9999361038208008,
      0.9998143315315247,
      0.9996416568756104,
      0.9980355501174927,
      0.9982476234436035,
      0.9975526928901672,
      0.9969790577888489,
      0.9976548552513123,
      0.9989851117134094,
      0.9996545314788818,
      0.9998143911361694,
      0.9994779825210571,
      0.9995725750923157,
      0.9986397624015808,
      0.9988524913787842,
      0.9997865557670593,
      0.9998959898948669,
      0.9999629855155945,
      0.9999641180038452,
      0.9999697804450989,
      0.9999672770500183,
      0.9999646544456482,
      0.9999533891677856,
      0.9999736547470093,
      0.9999361634254456,
      0.9999656081199646,
      0.99997478723526,
      0.9999701380729675,
      0.999971330165863,
      0.9999501705169678,
      0.9999157786369324,
      0.9996926188468933,
      0.9992458820343018,
      0.9994613528251648,
      0.9995737671852112,
      0.9994029402732849,
      0.9993886947631836,
      0.998524010181427,
      0.9981751441955566,
      0.9996693134307861,
      0.999809980392456,
      0.9999460577964783,
      0.9999554753303528,
      0.9999729990959167,
      0.9999693036079407,
      0.9999606609344482,
      0.9999620914459229,
      0.9999504685401917,
      0.9999648928642273,
      0.9999423027038574,
      0.9999492764472961,
      0.9999236464500427,
      0.9999520778656006,
      0.9999770522117615,
      0.9999420642852783,
      0.9998388290405273,
      0.9995357990264893,
      0.9996381998062134,
      0.9988685250282288,
      0.9988535046577454,
      0.9994091391563416,
      0.9989587068557739,
      0.9990010857582092,
      0.9985933899879456,
      0.9984497427940369,
      0.9995105862617493,
      0.9998915791511536,
      0.9999167323112488,
      0.9996253252029419,
      0.9996435046195984,
      0.9997885227203369,
      0.9998418092727661,
      0.999824047088623
    ]
  ],
  "rfd_device": "NVIDIA A30",
  "rfd_time": 57,
  "rfd_con_ref_pdb_idx": [],
  "rfd_con_hal_pdb_idx": [],
  "rfd_con_ref_idx0": [],
  "rfd_con_hal_idx0": [],
  "rfd_complex_con_ref_pdb_idx": "[('E', 6), ('E', 7), ('E', 8), ('E', 9), ('E', 10), ('E', 11), ('E', 12), ('E', 13), ('E', 14), ('E', 15), ('E', 16), ('E', 17), ('E', 18), ('E', 19), ('E', 20), ('E', 21), ('E', 22), ('E', 23), ('E', 24), ('E', 25), ('E', 26), ('E', 27), ('E', 28), ('E', 29), ('E', 30), ('E', 31), ('E', 32), ('E', 33), ('E', 34), ('E', 35), ('E', 36), ('E', 37), ('E', 38), ('E', 39), ('E', 40), ('E', 41), ('E', 42), ('E', 43), ('E', 44), ('E', 45), ('E', 46), ('E', 47), ('E', 48), ('E', 49), ('E', 50), ('E', 51), ('E', 52), ('E', 53), ('E', 54), ('E', 55), ('E', 56), ('E', 57), ('E', 58), ('E', 59), ('E', 60), ('E', 61), ('E', 62), ('E', 63), ('E', 64), ('E', 65), ('E', 66), ('E', 67), ('E', 68), ('E', 69), ('E', 70), ('E', 71), ('E', 72), ('E', 73), ('E', 74), ('E', 75), ('E', 76), ('E', 77), ('E', 78), ('E', 79), ('E', 80), ('E', 81), ('E', 82), ('E', 83), ('E', 84), ('E', 85), ('E', 86), ('E', 87), ('E', 88), ('E', 89), ('E', 90), ('E', 91), ('E', 92), ('E', 93), ('E', 94), ('E', 95), ('E', 96), ('E', 97), ('E', 98), ('E', 99), ('E', 100), ('E', 101), ('E', 102), ('E', 103), ('E', 104), ('E', 105), ('E', 106), ('E', 107), ('E', 108), ('E', 109), ('E', 110), ('E', 111), ('E', 112), ('E', 113), ('E', 114), ('E', 115), ('E', 116), ('E', 117), ('E', 118), ('E', 119), ('E', 120), ('E', 121), ('E', 122), ('E', 123), ('E', 124), ('E', 125), ('E', 126), ('E', 127), ('E', 128), ('E', 129), ('E', 130), ('E', 131), ('E', 132), ('E', 133), ('E', 134), ('E', 135), ('E', 136), ('E', 137), ('E', 138), ('E', 139), ('E', 140), ('E', 141), ('E', 142), ('E', 143), ('E', 144), ('E', 145), ('E', 146), ('E', 147), ('E', 148), ('E', 149), ('E', 150), ('E', 151), ('E', 152), ('E', 153), ('E', 154), ('E', 155)]",
  "rfd_complex_con_hal_pdb_idx": "[('B', 53), ('B', 54), ('B', 55), ('B', 56), ('B', 57), ('B', 58), ('B', 59), ('B', 60), ('B', 61), ('B', 62), ('B', 63), ('B', 64), ('B', 65), ('B', 66), ('B', 67), ('B', 68), ('B', 69), ('B', 70), ('B', 71), ('B', 72), ('B', 73), ('B', 74), ('B', 75), ('B', 76), ('B', 77), ('B', 78), ('B', 79), ('B', 80), ('B', 81), ('B', 82), ('B', 83), ('B', 84), ('B', 85), ('B', 86), ('B', 87), ('B', 88), ('B', 89), ('B', 90), ('B', 91), ('B', 92), ('B', 93), ('B', 94), ('B', 95), ('B', 96), ('B', 97), ('B', 98), ('B', 99), ('B', 100), ('B', 101), ('B', 102), ('B', 103), ('B', 104), ('B', 105), ('B', 106), ('B', 107), ('B', 108), ('B', 109), ('B', 110), ('B', 111), ('B', 112), ('B', 113), ('B', 114), ('B', 115), ('B', 116), ('B', 117), ('B', 118), ('B', 119), ('B', 120), ('B', 121), ('B', 122), ('B', 123), ('B', 124), ('B', 125), ('B', 126), ('B', 127), ('B', 128), ('B', 129), ('B', 130), ('B', 131), ('B', 132), ('B', 133), ('B', 134), ('B', 135), ('B', 136), ('B', 137), ('B', 138), ('B', 139), ('B', 140), ('B', 141), ('B', 142), ('B', 143), ('B', 144), ('B', 145), ('B', 146), ('B', 147), ('B', 148), ('B', 149), ('B', 150), ('B', 151), ('B', 152), ('B', 153), ('B', 154), ('B', 155), ('B', 156), ('B', 157), ('B', 158), ('B', 159), ('B', 160), ('B', 161), ('B', 162), ('B', 163), ('B', 164), ('B', 165), ('B', 166), ('B', 167), ('B', 168), ('B', 169), ('B', 170), ('B', 171), ('B', 172), ('B', 173), ('B', 174), ('B', 175), ('B', 176), ('B', 177), ('B', 178), ('B', 179), ('B', 180), ('B', 181), ('B', 182), ('B', 183), ('B', 184), ('B', 185), ('B', 186), ('B', 187), ('B', 188), ('B', 189), ('B', 190), ('B', 191), ('B', 192), ('B', 193), ('B', 194), ('B', 195), ('B', 196), ('B', 197), ('B', 198), ('B', 199), ('B', 200), ('B', 201), ('B', 202)]",
  "rfd_receptor_con_ref_pdb_idx": "[('E', 6), ('E', 7), ('E', 8), ('E', 9), ('E', 10), ('E', 11), ('E', 12), ('E', 13), ('E', 14), ('E', 15), ('E', 16), ('E', 17), ('E', 18), ('E', 19), ('E', 20), ('E', 21), ('E', 22), ('E', 23), ('E', 24), ('E', 25), ('E', 26), ('E', 27), ('E', 28), ('E', 29), ('E', 30), ('E', 31), ('E', 32), ('E', 33), ('E', 34), ('E', 35), ('E', 36), ('E', 37), ('E', 38), ('E', 39), ('E', 40), ('E', 41), ('E', 42), ('E', 43), ('E', 44), ('E', 45), ('E', 46), ('E', 47), ('E', 48), ('E', 49), ('E', 50), ('E', 51), ('E', 52), ('E', 53), ('E', 54), ('E', 55), ('E', 56), ('E', 57), ('E', 58), ('E', 59), ('E', 60), ('E', 61), ('E', 62), ('E', 63), ('E', 64), ('E', 65), ('E', 66), ('E', 67), ('E', 68), ('E', 69), ('E', 70), ('E', 71), ('E', 72), ('E', 73), ('E', 74), ('E', 75), ('E', 76), ('E', 77), ('E', 78), ('E', 79), ('E', 80), ('E', 81), ('E', 82), ('E', 83), ('E', 84), ('E', 85), ('E', 86), ('E', 87), ('E', 88), ('E', 89), ('E', 90), ('E', 91), ('E', 92), ('E', 93), ('E', 94), ('E', 95), ('E', 96), ('E', 97), ('E', 98), ('E', 99), ('E', 100), ('E', 101), ('E', 102), ('E', 103), ('E', 104), ('E', 105), ('E', 106), ('E', 107), ('E', 108), ('E', 109), ('E', 110), ('E', 111), ('E', 112), ('E', 113), ('E', 114), ('E', 115), ('E', 116), ('E', 117), ('E', 118), ('E', 119), ('E', 120), ('E', 121), ('E', 122), ('E', 123), ('E', 124), ('E', 125), ('E', 126), ('E', 127), ('E', 128), ('E', 129), ('E', 130), ('E', 131), ('E', 132), ('E', 133), ('E', 134), ('E', 135), ('E', 136), ('E', 137), ('E', 138), ('E', 139), ('E', 140), ('E', 141), ('E', 142), ('E', 143), ('E', 144), ('E', 145), ('E', 146), ('E', 147), ('E', 148), ('E', 149), ('E', 150), ('E', 151), ('E', 152), ('E', 153), ('E', 154), ('E', 155)]",
  "rfd_receptor_con_hal_pdb_idx": "[('B', 53), ('B', 54), ('B', 55), ('B', 56), ('B', 57), ('B', 58), ('B', 59), ('B', 60), ('B', 61), ('B', 62), ('B', 63), ('B', 64), ('B', 65), ('B', 66), ('B', 67), ('B', 68), ('B', 69), ('B', 70), ('B', 71), ('B', 72), ('B', 73), ('B', 74), ('B', 75), ('B', 76), ('B', 77), ('B', 78), ('B', 79), ('B', 80), ('B', 81), ('B', 82), ('B', 83), ('B', 84), ('B', 85), ('B', 86), ('B', 87), ('B', 88), ('B', 89), ('B', 90), ('B', 91), ('B', 92), ('B', 93), ('B', 94), ('B', 95), ('B', 96), ('B', 97), ('B', 98), ('B', 99), ('B', 100), ('B', 101), ('B', 102), ('B', 103), ('B', 104), ('B', 105), ('B', 106), ('B', 107), ('B', 108), ('B', 109), ('B', 110), ('B', 111), ('B', 112), ('B', 113), ('B', 114), ('B', 115), ('B', 116), ('B', 117), ('B', 118), ('B', 119), ('B', 120), ('B', 121), ('B', 122), ('B', 123), ('B', 124), ('B', 125), ('B', 126), ('B', 127), ('B', 128), ('B', 129), ('B', 130), ('B', 131), ('B', 132), ('B', 133), ('B', 134), ('B', 135), ('B', 136), ('B', 137), ('B', 138), ('B', 139), ('B', 140), ('B', 141), ('B', 142), ('B', 143), ('B', 144), ('B', 145), ('B', 146), ('B', 147), ('B', 148), ('B', 149), ('B', 150), ('B', 151), ('B', 152), ('B', 153), ('B', 154), ('B', 155), ('B', 156), ('B', 157), ('B', 158), ('B', 159), ('B', 160), ('B', 161), ('B', 162), ('B', 163), ('B', 164), ('B', 165), ('B', 166), ('B', 167), ('B', 168), ('B', 169), ('B', 170), ('B', 171), ('B', 172), ('B', 173), ('B', 174), ('B', 175), ('B', 176), ('B', 177), ('B', 178), ('B', 179), ('B', 180), ('B', 181), ('B', 182), ('B', 183), ('B', 184), ('B', 185), ('B', 186), ('B', 187), ('B', 188), ('B', 189), ('B', 190), ('B', 191), ('B', 192), ('B', 193), ('B', 194), ('B', 195), ('B', 196), ('B', 197), ('B', 198), ('B', 199), ('B', 200), ('B', 201), ('B', 202)]",
  "rfd_complex_con_ref_idx0": [
    0,
    1,
    2,
    3,
    4,
    5,
    6,
    7,
    8,
    9,
    10,
    11,
    12,
    13,
    14,
    15,
    16,
    17,
    18,
    19,
    20,
    21,
    22,
    23,
    24,
    25,
    26,
    27,
    28,
    29,
    30,
    31,
    32,
    33,
    34,
    35,
    36,
    37,
    38,
    39,
    40,
    41,
    42,
    43,
    44,
    45,
    46,
    47,
    48,
    49,
    50,
    51,
    52,
    53,
    54,
    55,
    56,
    57,
    58,
    59,
    60,
    61,
    62,
    63,
    64,
    65,
    66,
    67,
    68,
    69,
    70,
    71,
    72,
    73,
    74,
    75,
    76,
    77,
    78,
    79,
    80,
    81,
    82,
    83,
    84,
    85,
    86,
    87,
    88,
    89,
    90,
    91,
    92,
    93,
    94,
    95,
    96,
    97,
    98,
    99,
    100,
    101,
    102,
    103,
    104,
    105,
    106,
    107,
    108,
    109,
    110,
    111,
    112,
    113,
    114,
    115,
    116,
    117,
    118,
    119,
    120,
    121,
    122,
    123,
    124,
    125,
    126,
    127,
    128,
    129,
    130,
    131,
    132,
    133,
    134,
    135,
    136,
    137,
    138,
    139,
    140,
    141,
    142,
    143,
    144,
    145,
    146,
    147,
    148,
    149
  ],
  "rfd_complex_con_hal_idx0": [
    52,
    53,
    54,
    55,
    56,
    57,
    58,
    59,
    60,
    61,
    62,
    63,
    64,
    65,
    66,
    67,
    68,
    69,
    70,
    71,
    72,
    73,
    74,
    75,
    76,
    77,
    78,
    79,
    80,
    81,
    82,
    83,
    84,
    85,
    86,
    87,
    88,
    89,
    90,
    91,
    92,
    93,
    94,
    95,
    96,
    97,
    98,
    99,
    100,
    101,
    102,
    103,
    104,
    105,
    106,
    107,
    108,
    109,
    110,
    111,
    112,
    113,
    114,
    115,
    116,
    117,
    118,
    119,
    120,
    121,
    122,
    123,
    124,
    125,
    126,
    127,
    128,
    129,
    130,
    131,
    132,
    133,
    134,
    135,
    136,
    137,
    138,
    139,
    140,
    141,
    142,
    143,
    144,
    145,
    146,
    147,
    148,
    149,
    150,
    151,
    152,
    153,
    154,
    155,
    156,
    157,
    158,
    159,
    160,
    161,
    162,
    163,
    164,
    165,
    166,
    167,
    168,
    169,
    170,
    171,
    172,
    173,
    174,
    175,
    176,
    177,
    178,
    179,
    180,
    181,
    182,
    183,
    184,
    185,
    186,
    187,
    188,
    189,
    190,
    191,
    192,
    193,
    194,
    195,
    196,
    197,
    198,
    199,
    200,
    201
  ],
  "rfd_receptor_con_ref_idx0": [
    0,
    1,
    2,
    3,
    4,
    5,
    6,
    7,
    8,
    9,
    10,
    11,
    12,
    13,
    14,
    15,
    16,
    17,
    18,
    19,
    20,
    21,
    22,
    23,
    24,
    25,
    26,
    27,
    28,
    29,
    30,
    31,
    32,
    33,
    34,
    35,
    36,
    37,
    38,
    39,
    40,
    41,
    42,
    43,
    44,
    45,
    46,
    47,
    48,
    49,
    50,
    51,
    52,
    53,
    54,
    55,
    56,
    57,
    58,
    59,
    60,
    61,
    62,
    63,
    64,
    65,
    66,
    67,
    68,
    69,
    70,
    71,
    72,
    73,
    74,
    75,
    76,
    77,
    78,
    79,
    80,
    81,
    82,
    83,
    84,
    85,
    86,
    87,
    88,
    89,
    90,
    91,
    92,
    93,
    94,
    95,
    96,
    97,
    98,
    99,
    100,
    101,
    102,
    103,
    104,
    105,
    106,
    107,
    108,
    109,
    110,
    111,
    112,
    113,
    114,
    115,
    116,
    117,
    118,
    119,
    120,
    121,
    122,
    123,
    124,
    125,
    126,
    127,
    128,
    129,
    130,
    131,
    132,
    133,
    134,
    135,
    136,
    137,
    138,
    139,
    140,
    141,
    142,
    143,
    144,
    145,
    146,
    147,
    148,
    149
  ],
  "rfd_receptor_con_hal_idx0": [
    0,
    1,
    2,
    3,
    4,
    5,
    6,
    7,
    8,
    9,
    10,
    11,
    12,
    13,
    14,
    15,
    16,
    17,
    18,
    19,
    20,
    21,
    22,
    23,
    24,
    25,
    26,
    27,
    28,
    29,
    30,
    31,
    32,
    33,
    34,
    35,
    36,
    37,
    38,
    39,
    40,
    41,
    42,
    43,
    44,
    45,
    46,
    47,
    48,
    49,
    50,
    51,
    52,
    53,
    54,
    55,
    56,
    57,
    58,
    59,
    60,
    61,
    62,
    63,
    64,
    65,
    66,
    67,
    68,
    69,
    70,
    71,
    72,
    73,
    74,
    75,
    76,
    77,
    78,
    79,
    80,
    81,
    82,
    83,
    84,
    85,
    86,
    87,
    88,
    89,
    90,
    91,
    92,
    93,
    94,
    95,
    96,
    97,
    98,
    99,
    100,
    101,
    102,
    103,
    104,
    105,
    106,
    107,
    108,
    109,
    110,
    111,
    112,
    113,
    114,
    115,
    116,
    117,
    118,
    119,
    120,
    121,
    122,
    123,
    124,
    125,
    126,
    127,
    128,
    129,
    130,
    131,
    132,
    133,
    134,
    135,
    136,
    137,
    138,
    139,
    140,
    141,
    142,
    143,
    144,
    145,
    146,
    147,
    148,
    149
  ],
  "rfd_inpaint_str": [
    false,
    false,
    false,
    false,
    false,
    false,
    false,
    false,
    false,
    false,
    false,
    false,
    false,
    false,
    false,
    false,
    false,
    false,
    false,
    false,
    false,
    false,
    false,
    false,
    false,
    false,
    false,
    false,
    false,
    false,
    false,
    false,
    false,
    false,
    false,
    false,
    false,
    false,
    false,
    false,
    false,
    false,
    false,
    false,
    false,
    false,
    false,
    false,
    false,
    false,
    false,
    false,
    true,
    true,
    true,
    true,
    true,
    true,
    true,
    true,
    true,
    true,
    true,
    true,
    true,
    true,
    true,
    true,
    true,
    true,
    true,
    true,
    true,
    true,
    true,
    true,
    true,
    true,
    true,
    true,
    true,
    true,
    true,
    true,
    true,
    true,
    true,
    true,
    true,
    true,
    true,
    true,
    true,
    true,
    true,
    true,
    true,
    true,
    true,
    true,
    true,
    true,
    true,
    true,
    true,
    true,
    true,
    true,
    true,
    true,
    true,
    true,
    true,
    true,
    true,
    true,
    true,
    true,
    true,
    true,
    true,
    true,
    true,
    true,
    true,
    true,
    true,
    true,
    true,
    true,
    true,
    true,
    true,
    true,
    true,
    true,
    true,
    true,
    true,
    true,
    true,
    true,
    true,
    true,
    true,
    true,
    true,
    true,
    true,
    true,
    true,
    true,
    true,
    true,
    true,
    true,
    true,
    true,
    true,
    true,
    true,
    true,
    true,
    true,
    true,
    true,
    true,
    true,
    true,
    true,
    true,
    true,
    true,
    true,
    true,
    true,
    true,
    true,
    true,
    true,
    true,
    true,
    true,
    true,
    true,
    true,
    true,
    true,
    true,
    true,
    true,
    true,
    true,
    true,
    true,
    true,
    true,
    true,
    true,
    true,
    true,
    true
  ],
  "rfd_inpaint_seq": [
    false,
    false,
    false,
    false,
    false,
    false,
    false,
    false,
    false,
    false,
    false,
    false,
    false,
    false,
    false,
    false,
    false,
    false,
    false,
    false,
    false,
    false,
    false,
    false,
    false,
    false,
    false,
    false,
    false,
    false,
    false,
    false,
    false,
    false,
    false,
    false,
    false,
    false,
    false,
    false,
    false,
    false,
    false,
    false,
    false,
    false,
    false,
    false,
    false,
    false,
    false,
    false,
    true,
    true,
    true,
    true,
    true,
    true,
    true,
    true,
    true,
    true,
    true,
    true,
    true,
    true,
    true,
    true,
    true,
    true,
    true,
    true,
    true,
    true,
    true,
    true,
    true,
    true,
    true,
    true,
    true,
    true,
    true,
    true,
    true,
    true,
    true,
    true,
    true,
    true,
    true,
    true,
    true,
    true,
    true,
    true,
    true,
    true,
    true,
    true,
    true,
    true,
    true,
    true,
    true,
    true,
    true,
    true,
    true,
    true,
    true,
    true,
    true,
    true,
    true,
    true,
    true,
    true,
    true,
    true,
    true,
    true,
    true,
    true,
    true,
    true,
    true,
    true,
    true,
    true,
    true,
    true,
    true,
    true,
    true,
    true,
    true,
    true,
    true,
    true,
    true,
    true,
    true,
    true,
    true,
    true,
    true,
    true,
    true,
    true,
    true,
    true,
    true,
    true,
    true,
    true,
    true,
    true,
    true,
    true,
    true,
    true,
    true,
    true,
    true,
    true,
    true,
    true,
    true,
    true,
    true,
    true,
    true,
    true,
    true,
    true,
    true,
    true,
    true,
    true,
    true,
    true,
    true,
    true,
    true,
    true,
    true,
    true,
    true,
    true,
    true,
    true,
    true,
    true,
    true,
    true,
    true,
    true,
    true,
    true,
    true,
    true
  ],
  "rfd_sampled_mask": [
    "E6-155/0",
    "52-52"
  ],
  "rfd_mask_1d": [
    false,
    false,
    false,
    false,
    false,
    false,
    false,
    false,
    false,
    false,
    false,
    false,
    false,
    false,
    false,
    false,
    false,
    false,
    false,
    false,
    false,
    false,
    false,
    false,
    false,
    false,
    false,
    false,
    false,
    false,
    false,
    false,
    false,
    false,
    false,
    false,
    false,
    false,
    false,
    false,
    false,
    false,
    false,
    false,
    false,
    false,
    false,
    false,
    false,
    false,
    false,
    false,
    true,
    true,
    true,
    true,
    true,
    true,
    true,
    true,
    true,
    true,
    true,
    true,
    true,
    true,
    true,
    true,
    true,
    true,
    true,
    true,
    true,
    true,
    true,
    true,
    true,
    true,
    true,
    true,
    true,
    true,
    true,
    true,
    true,
    true,
    true,
    true,
    true,
    true,
    true,
    true,
    true,
    true,
    true,
    true,
    true,
    true,
    true,
    true,
    true,
    true,
    true,
    true,
    true,
    true,
    true,
    true,
    true,
    true,
    true,
    true,
    true,
    true,
    true,
    true,
    true,
    true,
    true,
    true,
    true,
    true,
    true,
    true,
    true,
    true,
    true,
    true,
    true,
    true,
    true,
    true,
    true,
    true,
    true,
    true,
    true,
    true,
    true,
    true,
    true,
    true,
    true,
    true,
    true,
    true,
    true,
    true,
    true,
    true,
    true,
    true,
    true,
    true,
    true,
    true,
    true,
    true,
    true,
    true,
    true,
    true,
    true,
    true,
    true,
    true,
    true,
    true,
    true,
    true,
    true,
    true,
    true,
    true,
    true,
    true,
    true,
    true,
    true,
    true,
    true,
    true,
    true,
    true,
    true,
    true,
    true,
    true,
    true,
    true,
    true,
    true,
    true,
    true,
    true,
    true,
    true,
    true,
    true,
    true,
    true,
    true
  ]
}
```
