## Supplementary File 1 for "ProteinDJ: a high-performance and modular protein design pipeline": fold_53.json

```
{
  "fold_id": 53,
  "rfd_config": {
    "inference": {
      "input_pdb": "4zxb_ir.pdb",
      "num_designs": 25,
      "design_startnum": 50,
      "ckpt_override_path": null,
      "symmetry": null,
      "recenter": true,
      "radius": 10.0,
      "model_only_neighbors": false,
      "output_prefix": "./rfd_results/fold",
      "write_trajectory": false,
      "scaffold_guided": false,
      "model_runner": "SelfConditioning",
      "cautious": true,
      "align_motif": true,
      "symmetric_self_cond": true,
      "final_step": 1,
      "deterministic": false,
      "trb_save_ckpt_path": "/app/RFdiffusion/models/Complex_base_ckpt.pt",
      "schedule_directory_path": "/app/RFdiffusion/schedules",
      "model_directory_path": "/app/RFdiffusion/models"
    },
    "contigmap": {
      "contigs": [
        "E6-155/0 50-100"
      ],
      "inpaint_seq": null,
      "inpaint_str": null,
      "inpaint_str_helix": null,
      "inpaint_str_strand": null,
      "inpaint_str_loop": null,
      "provide_seq": null,
      "length": null
    },
    "model": {
      "n_extra_block": 4,
      "n_main_block": 32,
      "n_ref_block": 4,
      "d_msa": 256,
      "d_msa_full": 64,
      "d_pair": 128,
      "d_templ": 64,
      "n_head_msa": 8,
      "n_head_pair": 4,
      "n_head_templ": 4,
      "d_hidden": 32,
      "d_hidden_templ": 32,
      "p_drop": 0.15,
      "SE3_param_full": {
        "num_layers": 1,
        "num_channels": 32,
        "num_degrees": 2,
        "n_heads": 4,
        "div": 4,
        "l0_in_features": 8,
        "l0_out_features": 8,
        "l1_in_features": 3,
        "l1_out_features": 2,
        "num_edge_features": 32
      },
      "SE3_param_topk": {
        "num_layers": 1,
        "num_channels": 32,
        "num_degrees": 2,
        "n_heads": 4,
        "div": 4,
        "l0_in_features": 64,
        "l0_out_features": 64,
        "l1_in_features": 3,
        "l1_out_features": 2,
        "num_edge_features": 64
      },
      "freeze_track_motif": false,
      "use_motif_timestep": true
    },
    "diffuser": {
      "T": 50,
      "b_0": 0.01,
      "b_T": 0.07,
      "schedule_type": "linear",
      "so3_type": "igso3",
      "crd_scale": 0.25,
      "partial_T": null,
      "so3_schedule_type": "linear",
      "min_b": 1.5,
      "max_b": 2.5,
      "min_sigma": 0.02,
      "max_sigma": 1.5
    },
    "denoiser": {
      "noise_scale_ca": 0,
      "final_noise_scale_ca": 1,
      "ca_noise_schedule_type": "constant",
      "noise_scale_frame": 0,
      "final_noise_scale_frame": 1,
      "frame_noise_schedule_type": "constant"
    },
    "ppi": {
      "hotspot_res": [
        "E64",
        "E88",
        "E96"
      ]
    },
    "potentials": {
      "guiding_potentials": null,
      "guide_scale": 10,
      "guide_decay": "constant",
      "olig_inter_all": null,
      "olig_intra_all": null,
      "olig_custom_contact": null,
      "substrate": null
    },
    "contig_settings": {
      "ref_idx": null,
      "hal_idx": null,
      "idx_rf": null,
      "inpaint_seq_tensor": null
    },
    "preprocess": {
      "sidechain_input": false,
      "motif_sidechain_input": true,
      "d_t1d": 24,
      "d_t2d": 44,
      "prob_self_cond": 0.5,
      "str_self_cond": true,
      "predict_previous": false
    },
    "logging": {
      "inputs": false
    },
    "scaffoldguided": {
      "scaffoldguided": false,
      "target_pdb": false,
      "target_path": null,
      "scaffold_list": null,
      "scaffold_dir": null,
      "sampled_insertion": 0,
      "sampled_N": 0,
      "sampled_C": 0,
      "ss_mask": 0,
      "systematic": false,
      "target_ss": null,
      "target_adj": null,
      "mask_loops": true,
      "contig_crop": null
    }
  },
  "rfd_plddt": [
    [
      0.09583263844251633,
      0.09806544333696365,
      0.08441740274429321,
      0.078188955783844,
      0.06996266543865204,
      0.06812119483947754,
      0.06767062097787857,
      0.06507338583469391,
      0.06436315923929214,
      0.06527557969093323,
      0.06547105312347412,
      0.06537856161594391,
      0.06468689441680908,
      0.06672391295433044,
      0.0644472986459732,
      0.06578615307807922,
      0.06585229933261871,
      0.06624259054660797,
      0.06736712157726288,
      0.06816726922988892,
      0.0658189207315445,
      0.06846119463443756,
      0.06641373783349991,
      0.06359351426362991,
      0.061960600316524506,
      0.060586728155612946,
      0.05677088722586632,
      0.05559742450714111,
      0.054363347589969635,
      0.052560776472091675,
      0.054711077362298965,
      0.05328551307320595,
      0.0529974102973938,
      0.05350343510508537,
      0.05250569060444832,
      0.05476193502545357,
      0.05566583201289177,
      0.055509310215711594,
      0.056264400482177734,
      0.0590079128742218,
      0.061841923743486404,
      0.06384394317865372,
      0.06609421968460083,
      0.0674365907907486,
      0.0715322270989418,
      0.07302894443273544,
      0.07310850918292999,
      0.07378246635198593,
      0.07593844830989838,
      0.07809360325336456,
      0.07583224028348923,
      0.07756868004798889,
      0.07666756212711334,
      0.07414307445287704,
      0.07004344463348389,
      0.06877349317073822,
      0.06836920976638794,
      0.06542667001485825,
      0.06356257200241089,
      0.06276204437017441,
      0.05946715921163559,
      0.06156102195382118,
      0.060516357421875,
      0.05894029513001442,
      0.06070340424776077,
      0.0607193298637867,
      0.06339475512504578,
      0.06411535292863846,
      0.066372811794281,
      0.07038240134716034,
      0.06847162544727325,
      0.07220976054668427,
      0.07563461363315582,
      0.07414339482784271,
      0.0754675343632698,
      0.07881318032741547,
      0.08196794241666794,
      0.08127082884311676,
      0.08235499262809753,
      0.08561047911643982,
      0.09349629282951355,
      0.09579606354236603,
      0.10192978382110596,
      0.11165674030780792,
      0.11572214961051941,
      0.12351197004318237,
      0.13110773265361786,
      0.12992386519908905,
      0.9873372316360474,
      0.9885379672050476,
      0.9770796895027161,
      0.9524646997451782,
      0.9263187050819397,
      0.9065155982971191,
      0.8746559023857117,
      0.8784510493278503,
      0.8474758863449097,
      0.8408530950546265,
      0.8969171047210693,
      0.9531210660934448,
      0.9423618912696838,
      0.9283782839775085,
      0.9741506576538086,
      0.9779386520385742,
      0.97344970703125,
      0.9891706705093384,
      0.9891235828399658,
      0.9912576675415039,
      0.9951274991035461,
      0.9970572590827942,
      0.9962736964225769,
      0.9898572564125061,
      0.9755424857139587,
      0.9390966892242432,
      0.9093465805053711,
      0.9358605146408081,
      0.8984056711196899,
      0.9119784832000732,
      0.8738521337509155,
      0.8370600938796997,
      0.863594114780426,
      0.8377063274383545,
      0.8798389434814453,
      0.9448273777961731,
      0.9590636491775513,
      0.9809866547584534,
      0.9768450260162354,
      0.9826396703720093,
      0.9921061992645264,
      0.9895690679550171,
      0.9878689646720886,
      0.9938811659812927,
      0.9969795346260071,
      0.9980247616767883,
      0.9970360398292542,
      0.9968550801277161,
      0.9986032247543335,
      0.9982772469520569,
      0.9976399540901184,
      0.9948115348815918,
      0.9833090305328369,
      0.9451128244400024,
      0.924778938293457,
      0.947056770324707,
      0.9155117869377136,
      0.920078456401825,
      0.8853442668914795,
      0.866721510887146,
      0.9152742028236389,
      0.9304041862487793,
      0.9744113087654114,
      0.9930520057678223,
      0.996339738368988,
      0.9985321164131165,
      0.9990296363830566,
      0.9979771375656128,
      0.9969233274459839,
      0.9989231824874878,
      0.9992146492004395,
      0.9977114796638489,
      0.9966856837272644,
      0.9984456300735474,
      0.9984328746795654,
      0.9981361031532288,
      0.9954800009727478,
      0.9904543161392212,
      0.9667284488677979,
      0.9542604088783264,
      0.8879035711288452,
      0.8549226522445679,
      0.8304633498191833,
      0.7985308170318604,
      0.8532943725585938,
      0.890813946723938,
      0.9361284375190735,
      0.9517480731010437,
      0.9181225895881653,
      0.9248135089874268,
      0.8906147480010986,
      0.8670544028282166,
      0.9164986610412598,
      0.9225282669067383,
      0.9771952033042908,
      0.9926485419273376,
      0.9972442984580994,
      0.9988147616386414,
      0.9990449547767639,
      0.9990617632865906,
      0.9990370273590088,
      0.9976028203964233,
      0.9980241060256958,
      0.9990202188491821,
      0.9988644123077393,
      0.9986572861671448,
      0.9974557757377625,
      0.9942314624786377,
      0.9818394780158997,
      0.9455283880233765,
      0.9473482370376587,
      0.950887143611908,
      0.9159085750579834,
      0.9272558689117432,
      0.8928390145301819,
      0.864149272441864,
      0.9246484041213989,
      0.9381104707717896,
      0.9837476015090942,
      0.9937945604324341,
      0.9982763528823853,
      0.9990753531455994,
      0.9982901811599731,
      0.9981446266174316,
      0.9987688064575195,
      0.999075710773468,
      0.998053789138794,
      0.9975283145904541,
      0.9962009787559509,
      0.9979231357574463,
      0.9991430044174194,
      0.997464656829834,
      0.994817852973938,
      0.9891095161437988,
      0.9847809076309204,
      0.9628974199295044,
      0.9391641616821289,
      0.9470980167388916,
      0.9263038635253906,
      0.9501030445098877,
      0.935522198677063,
      0.9046725630760193,
      0.9484686851501465,
      0.9727963805198669,
      0.9869161248207092,
      0.9696505665779114,
      0.9700057506561279,
      0.9852111339569092,
      0.9863563179969788,
      0.9924274682998657
    ],
    [
      0.15175488591194153,
      0.1513058990240097,
      0.12331996858119965,
      0.10496088117361069,
      0.10193312913179398,
      0.09861459583044052,
      0.09545901417732239,
      0.09552229940891266,
      0.09409420937299728,
      0.09075874090194702,
      0.09014289081096649,
      0.08762721717357635,
      0.08435653895139694,
      0.08821115642786026,
      0.08049051463603973,
      0.08360985666513443,
      0.08464445173740387,
      0.08442845940589905,
      0.0912865474820137,
      0.09723183512687683,
      0.09204922616481781,
      0.09378359466791153,
      0.09542727470397949,
      0.09589382261037827,
      0.09257136285305023,
      0.09314410388469696,
      0.09492197632789612,
      0.09065286815166473,
      0.09164664894342422,
      0.09271443635225296,
      0.09060335159301758,
      0.09312891215085983,
      0.09719477593898773,
      0.09686113148927689,
      0.09498438984155655,
      0.10414457321166992,
      0.10901046544313431,
      0.11070029437541962,
      0.11672820150852203,
      0.12642431259155273,
      0.12713801860809326,
      0.13672687113285065,
      0.14791621267795563,
      0.1575314998626709,
      0.15738815069198608,
      0.16064709424972534,
      0.16609938442707062,
      0.1686737984418869,
      0.18775273859500885,
      0.18443110585212708,
      0.17803578078746796,
      0.16925248503684998,
      0.1796014904975891,
      0.17756755650043488,
      0.1778067648410797,
      0.16027352213859558,
      0.15893003344535828,
      0.1460220068693161,
      0.1308271288871765,
      0.12193030118942261,
      0.11839407682418823,
      0.11098910868167877,
      0.10141875594854355,
      0.10214301198720932,
      0.09686079621315002,
      0.09555366635322571,
      0.09304238110780716,
      0.09444290399551392,
      0.09496095776557922,
      0.09119629859924316,
      0.09211883693933487,
      0.09292566776275635,
      0.09423632174730301,
      0.08971615880727768,
      0.09595131874084473,
      0.09477297961711884,
      0.0944230854511261,
      0.0986492931842804,
      0.10069035738706589,
      0.10367149859666824,
      0.10965652763843536,
      0.11554454267024994,
      0.12203964591026306,
      0.13418248295783997,
      0.14223849773406982,
      0.14085868000984192,
      0.15212956070899963,
      0.17500202357769012,
      0.9923930168151855,
      0.9914547801017761,
      0.9834189414978027,
      0.9566841125488281,
      0.9332858324050903,
      0.9207613468170166,
      0.8818874955177307,
      0.8897063136100769,
      0.8485166430473328,
      0.8372544050216675,
      0.9122567772865295,
      0.9688563346862793,
      0.9663559198379517,
      0.9624084830284119,
      0.9880847930908203,
      0.9921168088912964,
      0.9894717931747437,
      0.9960845112800598,
      0.9965123534202576,
      0.9967926740646362,
      0.9978512525558472,
      0.9983407258987427,
      0.9973555207252502,
      0.9913830161094666,
      0.9746463894844055,
      0.9400379657745361,
      0.9216578006744385,
      0.9506353139877319,
      0.9072919487953186,
      0.9192473888397217,
      0.8745448589324951,
      0.8260001540184021,
      0.8568220138549805,
      0.8202458620071411,
      0.859544038772583,
      0.9320073127746582,
      0.9409927129745483,
      0.9754140973091125,
      0.9769032597541809,
      0.9863329529762268,
      0.9940304756164551,
      0.9929174184799194,
      0.9945775270462036,
      0.9976846575737,
      0.9986445307731628,
      0.9991837739944458,
      0.9982227087020874,
      0.9984598159790039,
      0.9992313981056213,
      0.9986274242401123,
      0.9980136752128601,
      0.9955031871795654,
      0.9825876951217651,
      0.949863851070404,
      0.9413996338844299,
      0.9691332578659058,
      0.9282079935073853,
      0.9294187426567078,
      0.8867228627204895,
      0.8612947463989258,
      0.9117586612701416,
      0.9102864265441895,
      0.9596959352493286,
      0.990067720413208,
      0.9935489296913147,
      0.9981944561004639,
      0.999233067035675,
      0.9980970621109009,
      0.9979522824287415,
      0.9994239211082458,
      0.9994802474975586,
      0.9979369044303894,
      0.9969111084938049,
      0.9987517595291138,
      0.9983986020088196,
      0.9983369708061218,
      0.9962964057922363,
      0.9901368021965027,
      0.9650278687477112,
      0.9455617666244507,
      0.884939968585968,
      0.8464024066925049,
      0.8141707181930542,
      0.744335949420929,
      0.8279014825820923,
      0.8929070830345154,
      0.9476146101951599,
      0.968102216720581,
      0.9291062355041504,
      0.9318797588348389,
      0.8938276767730713,
      0.8641138672828674,
      0.9112508296966553,
      0.9028040170669556,
      0.9582910537719727,
      0.9872391223907471,
      0.9946863055229187,
      0.9982830286026001,
      0.9990426898002625,
      0.9990198016166687,
      0.9992741942405701,
      0.9973174333572388,
      0.9973089098930359,
      0.9989767670631409,
      0.9984055161476135,
      0.9984119534492493,
      0.9974675178527832,
      0.9929029941558838,
      0.9770684838294983,
      0.9397035837173462,
      0.9450556039810181,
      0.9565858840942383,
      0.9153528213500977,
      0.9273292422294617,
      0.8815789818763733,
      0.8505492806434631,
      0.9114599227905273,
      0.9131641387939453,
      0.9716159701347351,
      0.9887791275978088,
      0.996816098690033,
      0.9985203742980957,
      0.9978005290031433,
      0.9972728490829468,
      0.9981441497802734,
      0.9988840818405151,
      0.9973747730255127,
      0.9969860315322876,
      0.9950556755065918,
      0.9971373081207275,
      0.9989510774612427,
      0.9967585802078247,
      0.9925214648246765,
      0.9819061160087585,
      0.9742489457130432,
      0.9440420269966125,
      0.9141736030578613,
      0.9320748448371887,
      0.9102597832679749,
      0.9379826784133911,
      0.9158372282981873,
      0.875748872756958,
      0.9259312152862549,
      0.956123411655426,
      0.9773291349411011,
      0.9485107064247131,
      0.9501746296882629,
      0.9752336740493774,
      0.9765188097953796,
      0.9864047765731812
    ],
    [
      0.1479623168706894,
      0.15582764148712158,
      0.1375090777873993,
      0.13042175769805908,
      0.13256224989891052,
      0.12989740073680878,
      0.11953912675380707,
      0.1217232346534729,
      0.12177901715040207,
      0.11761314421892166,
      0.12157610058784485,
      0.12392354756593704,
      0.12012188136577606,
      0.1218779906630516,
      0.12050680816173553,
      0.11616379767656326,
      0.11501149833202362,
      0.11595454812049866,
      0.1172756552696228,
      0.11985540390014648,
      0.11765766143798828,
      0.11226638406515121,
      0.11240294575691223,
      0.11114189028739929,
      0.11579237878322601,
      0.12003718316555023,
      0.12428715825080872,
      0.12690052390098572,
      0.13246271014213562,
      0.13004903495311737,
      0.1276623159646988,
      0.13591448962688446,
      0.14239080250263214,
      0.1408522129058838,
      0.13710534572601318,
      0.14335846900939941,
      0.14716696739196777,
      0.14439372718334198,
      0.14569178223609924,
      0.16618454456329346,
      0.16214397549629211,
      0.16582439839839935,
      0.17422276735305786,
      0.1832728385925293,
      0.17671480774879456,
      0.16966032981872559,
      0.16996829211711884,
      0.16011451184749603,
      0.17438222467899323,
      0.16253507137298584,
      0.1641158014535904,
      0.157474547624588,
      0.17917834222316742,
      0.18072763085365295,
      0.19933155179023743,
      0.19037441909313202,
      0.1887514889240265,
      0.18052726984024048,
      0.17469215393066406,
      0.16819611191749573,
      0.16188746690750122,
      0.16026270389556885,
      0.15187649428844452,
      0.15153096616268158,
      0.15225638449192047,
      0.15223026275634766,
      0.15424056351184845,
      0.16157522797584534,
      0.1633564531803131,
      0.15890440344810486,
      0.16758304834365845,
      0.1627102941274643,
      0.16455872356891632,
      0.1637527346611023,
      0.16713833808898926,
      0.1629338264465332,
      0.16485193371772766,
      0.16724976897239685,
      0.16588225960731506,
      0.16505786776542664,
      0.16622251272201538,
      0.17746679484844208,
      0.17574039101600647,
      0.18128563463687897,
      0.18732652068138123,
      0.20772485435009003,
      0.17784257233142853,
      0.15990635752677917,
      0.9936549067497253,
      0.9932694435119629,
      0.9871264696121216,
      0.9639256596565247,
      0.9428113698959351,
      0.9316320419311523,
      0.8898812532424927,
      0.8974329233169556,
      0.8534197807312012,
      0.8412030935287476,
      0.916092038154602,
      0.971910834312439,
      0.970373809337616,
      0.967893660068512,
      0.9901655316352844,
      0.9935432076454163,
      0.991230845451355,
      0.9968160390853882,
      0.9971550703048706,
      0.997384786605835,
      0.9983406662940979,
      0.998684823513031,
      0.9979962110519409,
      0.9933655261993408,
      0.9798362851142883,
      0.9511325359344482,
      0.9339586496353149,
      0.9588824510574341,
      0.9151325225830078,
      0.9265569448471069,
      0.8790724873542786,
      0.8268235921859741,
      0.860313892364502,
      0.8206128478050232,
      0.8637324571609497,
      0.9299411177635193,
      0.940644383430481,
      0.9751362800598145,
      0.9767864346504211,
      0.9866184592247009,
      0.9943417310714722,
      0.9933543801307678,
      0.9951691031455994,
      0.9979991912841797,
      0.9988299608230591,
      0.9993146061897278,
      0.9984501004219055,
      0.99870765209198,
      0.999387800693512,
      0.9988973736763,
      0.9984840750694275,
      0.9965101480484009,
      0.986026406288147,
      0.9587558507919312,
      0.9511902332305908,
      0.975431501865387,
      0.9373104572296143,
      0.9378244280815125,
      0.8909626007080078,
      0.8627236485481262,
      0.9146743416786194,
      0.9094604253768921,
      0.9574143290519714,
      0.9902860522270203,
      0.9935961365699768,
      0.9983206391334534,
      0.999343752861023,
      0.9984591007232666,
      0.9982814788818359,
      0.9995162487030029,
      0.9995508790016174,
      0.9981904029846191,
      0.9972797632217407,
      0.9989835619926453,
      0.9986740350723267,
      0.9987325072288513,
      0.9971532225608826,
      0.9922462105751038,
      0.9722902774810791,
      0.9545917510986328,
      0.9003114104270935,
      0.860680103302002,
      0.8244649767875671,
      0.764108419418335,
      0.8472021818161011,
      0.9046899080276489,
      0.9553725719451904,
      0.9742488861083984,
      0.9379135966300964,
      0.9413329362869263,
      0.8986963033676147,
      0.865017831325531,
      0.9146273136138916,
      0.9019252061843872,
      0.9570517539978027,
      0.9876576066017151,
      0.9947004914283752,
      0.9984050989151001,
      0.9991856217384338,
      0.9991210103034973,
      0.9994214773178101,
      0.9976038336753845,
      0.9976668953895569,
      0.9992090463638306,
      0.9987136721611023,
      0.9987931251525879,
      0.998043954372406,
      0.9945744276046753,
      0.9807668328285217,
      0.946727454662323,
      0.9515690207481384,
      0.9628695845603943,
      0.9266523718833923,
      0.9377062320709229,
      0.8893800973892212,
      0.8519768714904785,
      0.9127326011657715,
      0.9096535444259644,
      0.9706299304962158,
      0.9891013503074646,
      0.9968652725219727,
      0.9986297488212585,
      0.9979690909385681,
      0.9974205493927002,
      0.9982884526252747,
      0.99903404712677,
      0.9977442622184753,
      0.9975743889808655,
      0.9957880973815918,
      0.9975766539573669,
      0.9991727471351624,
      0.9974215626716614,
      0.9938351511955261,
      0.9848800897598267,
      0.9783978462219238,
      0.9477564692497253,
      0.9205511808395386,
      0.9384445548057556,
      0.9177109599113464,
      0.9426593780517578,
      0.9187989234924316,
      0.8749016523361206,
      0.9252613186836243,
      0.9542669653892517,
      0.9762791395187378,
      0.9452732801437378,
      0.9467958211898804,
      0.9727731943130493,
      0.973636269569397,
      0.9858567714691162
    ],
    [
      0.1734257936477661,
      0.1791812926530838,
      0.16073238849639893,
      0.15523245930671692,
      0.15587297081947327,
      0.15281447768211365,
      0.14965161681175232,
      0.14751385152339935,
      0.1485820710659027,
      0.151807501912117,
      0.15745042264461517,
      0.1634947657585144,
      0.15326464176177979,
      0.15365129709243774,
      0.1561298668384552,
      0.1501985788345337,
      0.14485251903533936,
      0.1409091055393219,
      0.1372533142566681,
      0.134934663772583,
      0.1284608691930771,
      0.12724386155605316,
      0.12975463271141052,
      0.13637307286262512,
      0.1367616057395935,
      0.14278271794319153,
      0.14164702594280243,
      0.15310445427894592,
      0.16198551654815674,
      0.16719351708889008,
      0.15991874039173126,
      0.15985152125358582,
      0.17363430559635162,
      0.161208838224411,
      0.15538032352924347,
      0.15937376022338867,
      0.16682353615760803,
      0.16331279277801514,
      0.15913228690624237,
      0.1765134185552597,
      0.18033961951732635,
      0.17944800853729248,
      0.17715495824813843,
      0.18896815180778503,
      0.18038275837898254,
      0.1726665198802948,
      0.17233750224113464,
      0.15870724618434906,
      0.17154191434383392,
      0.15002265572547913,
      0.14918778836727142,
      0.1463160514831543,
      0.1653391271829605,
      0.16655345261096954,
      0.19360026717185974,
      0.18793436884880066,
      0.19308537244796753,
      0.1902308166027069,
      0.18786311149597168,
      0.18415606021881104,
      0.18496954441070557,
      0.1907919943332672,
      0.17933054268360138,
      0.18007530272006989,
      0.1815970242023468,
      0.18644145131111145,
      0.18593204021453857,
      0.19479796290397644,
      0.1970832645893097,
      0.20188841223716736,
      0.2098391056060791,
      0.20262743532657623,
      0.2023841291666031,
      0.19626694917678833,
      0.2013045847415924,
      0.1962437629699707,
      0.20229774713516235,
      0.20474639534950256,
      0.1993383765220642,
      0.19591349363327026,
      0.19863969087600708,
      0.20896878838539124,
      0.20047882199287415,
      0.20187616348266602,
      0.20622019469738007,
      0.2056056410074234,
      0.18896374106407166,
      0.18191371858119965,
      0.9946300387382507,
      0.9942339062690735,
      0.9884647130966187,
      0.9651380777359009,
      0.9426600933074951,
      0.9321571588516235,
      0.8903993368148804,
      0.8991079330444336,
      0.8550398349761963,
      0.8424879312515259,
      0.9192301034927368,
      0.9739325046539307,
      0.9723593592643738,
      0.9699774980545044,
      0.9909992218017578,
      0.9942321181297302,
      0.991999626159668,
      0.997194230556488,
      0.997582197189331,
      0.9978388547897339,
      0.9986392855644226,
      0.9989337921142578,
      0.9982905983924866,
      0.9938831925392151,
      0.9807257652282715,
      0.9506889581680298,
      0.9319931268692017,
      0.9576089978218079,
      0.9148076772689819,
      0.9268078207969666,
      0.878636360168457,
      0.8237529993057251,
      0.862816333770752,
      0.8227171301841736,
      0.8675578236579895,
      0.9330116510391235,
      0.9449934363365173,
      0.9776260852813721,
      0.9797784686088562,
      0.9885275363922119,
      0.9953316450119019,
      0.9947120547294617,
      0.9960991740226746,
      0.9983875155448914,
      0.9990651607513428,
      0.9994274377822876,
      0.9987601041793823,
      0.9989725351333618,
      0.9994897842407227,
      0.9990993142127991,
      0.9986488819122314,
      0.9965582489967346,
      0.9860609173774719,
      0.9570608139038086,
      0.9480806589126587,
      0.9730244874954224,
      0.9360500574111938,
      0.9361670017242432,
      0.8904685974121094,
      0.8630031943321228,
      0.9156643152236938,
      0.9130370020866394,
      0.9608829617500305,
      0.9912404417991638,
      0.9944359064102173,
      0.9985623955726624,
      0.9994087815284729,
      0.9987977743148804,
      0.9986613988876343,
      0.9995794892311096,
      0.9995911121368408,
      0.998497486114502,
      0.9976368546485901,
      0.9991004467010498,
      0.9989181756973267,
      0.9988586902618408,
      0.9971437454223633,
      0.9923574924468994,
      0.9712862968444824,
      0.9545949101448059,
      0.8977987170219421,
      0.8608070611953735,
      0.822110652923584,
      0.7627198696136475,
      0.8497419357299805,
      0.9042414426803589,
      0.9515281915664673,
      0.9712276458740234,
      0.9373288750648499,
      0.9399063587188721,
      0.8930127620697021,
      0.8639783263206482,
      0.9150710105895996,
      0.9031975269317627,
      0.9599089026451111,
      0.9886232018470764,
      0.9954736232757568,
      0.9986171126365662,
      0.9992476105690002,
      0.9992579817771912,
      0.9994878172874451,
      0.9978857040405273,
      0.9980943202972412,
      0.9993144869804382,
      0.9989627599716187,
      0.9989455342292786,
      0.9981415867805481,
      0.9949829578399658,
      0.9813401103019714,
      0.9456660747528076,
      0.9497549533843994,
      0.9605742692947388,
      0.9254448413848877,
      0.9381393194198608,
      0.8897653222084045,
      0.85213303565979,
      0.9136112928390503,
      0.9121567010879517,
      0.9723300933837891,
      0.9899402260780334,
      0.997188150882721,
      0.998833179473877,
      0.9981800317764282,
      0.9977417588233948,
      0.998559832572937,
      0.9991729259490967,
      0.9980517625808716,
      0.9978227615356445,
      0.9962804913520813,
      0.9979243874549866,
      0.9992630481719971,
      0.9977216124534607,
      0.9946460723876953,
      0.9859679937362671,
      0.9786553978919983,
      0.9486035704612732,
      0.9216476678848267,
      0.9384067058563232,
      0.918327808380127,
      0.9425069093704224,
      0.9195352792739868,
      0.8766250014305115,
      0.9263490438461304,
      0.9557679295539856,
      0.9775384664535522,
      0.9469438195228577,
      0.9450674057006836,
      0.9742009043693542,
      0.9756967425346375,
      0.9867072701454163
    ],
    [
      0.1851998120546341,
      0.2045493721961975,
      0.19377486407756805,
      0.18060006201267242,
      0.18480348587036133,
      0.1800924837589264,
      0.16683921217918396,
      0.16626808047294617,
      0.16460712254047394,
      0.16840621829032898,
      0.17251500487327576,
      0.17404988408088684,
      0.17401905357837677,
      0.17591680586338043,
      0.1751304566860199,
      0.16748762130737305,
      0.15883293747901917,
      0.15408101677894592,
      0.14654110372066498,
      0.14377787709236145,
      0.13660107553005219,
      0.13210758566856384,
      0.13164296746253967,
      0.13233256340026855,
      0.13318493962287903,
      0.13873079419136047,
      0.1372472643852234,
      0.15481051802635193,
      0.16736461222171783,
      0.17048603296279907,
      0.16742724180221558,
      0.16391971707344055,
      0.18599599599838257,
      0.17886334657669067,
      0.17409220337867737,
      0.17406022548675537,
      0.18024425208568573,
      0.17797359824180603,
      0.1735464483499527,
      0.17964985966682434,
      0.18252885341644287,
      0.18944735825061798,
      0.17509059607982635,
      0.18469560146331787,
      0.18131962418556213,
      0.18125256896018982,
      0.17460834980010986,
      0.16371455788612366,
      0.1770455241203308,
      0.1523001492023468,
      0.1469603329896927,
      0.14600971341133118,
      0.1583845019340515,
      0.15567108988761902,
      0.17413926124572754,
      0.17598122358322144,
      0.1865324229001999,
      0.1851418912410736,
      0.1852284073829651,
      0.18002954125404358,
      0.18433740735054016,
      0.1952553540468216,
      0.18438884615898132,
      0.18863463401794434,
      0.19044147431850433,
      0.19286280870437622,
      0.19337595999240875,
      0.20436705648899078,
      0.20259127020835876,
      0.20224936306476593,
      0.21063897013664246,
      0.20664191246032715,
      0.2055811733007431,
      0.1954466551542282,
      0.19814057648181915,
      0.1923496574163437,
      0.191541850566864,
      0.1885804533958435,
      0.18363557755947113,
      0.18327060341835022,
      0.17864643037319183,
      0.18511775135993958,
      0.17949774861335754,
      0.18187588453292847,
      0.18152712285518646,
      0.1879810392856598,
      0.18103080987930298,
      0.16681373119354248,
      0.9949395060539246,
      0.994567334651947,
      0.9889050722122192,
      0.9655445218086243,
      0.9426189661026001,
      0.9313166737556458,
      0.8897610306739807,
      0.8987524509429932,
      0.8546811938285828,
      0.8418265581130981,
      0.9203790426254272,
      0.9742356538772583,
      0.9725432395935059,
      0.969894289970398,
      0.9909979701042175,
      0.9942901134490967,
      0.9920880198478699,
      0.9972556233406067,
      0.9977086186408997,
      0.9979846477508545,
      0.9987297058105469,
      0.9990168213844299,
      0.9983833432197571,
      0.9939923882484436,
      0.9809951186180115,
      0.950538694858551,
      0.9315868616104126,
      0.9572256803512573,
      0.9136894941329956,
      0.9260410070419312,
      0.8775417804718018,
      0.8202036023139954,
      0.8631628751754761,
      0.8263113498687744,
      0.8715615272521973,
      0.9349709749221802,
      0.9474467039108276,
      0.9788854718208313,
      0.9814491271972656,
      0.9893853664398193,
      0.9957312941551208,
      0.9953018426895142,
      0.9964789748191833,
      0.9985128045082092,
      0.9991275072097778,
      0.9994564652442932,
      0.9988582730293274,
      0.9990593791007996,
      0.9995181560516357,
      0.9991620779037476,
      0.9987065196037292,
      0.9965268969535828,
      0.9860089421272278,
      0.956354558467865,
      0.9470766186714172,
      0.9721880555152893,
      0.9352736473083496,
      0.9347358345985413,
      0.8886375427246094,
      0.8610697984695435,
      0.9159747362136841,
      0.914833664894104,
      0.9627745151519775,
      0.9917117953300476,
      0.9949408173561096,
      0.9986280798912048,
      0.9994235038757324,
      0.9988514184951782,
      0.9987390637397766,
      0.9995846748352051,
      0.999596893787384,
      0.9985719323158264,
      0.9977502822875977,
      0.9991376399993896,
      0.9989951252937317,
      0.9988778829574585,
      0.9971306324005127,
      0.9922865629196167,
      0.970205545425415,
      0.9536904692649841,
      0.896093487739563,
      0.8597200512886047,
      0.8180334568023682,
      0.760257363319397,
      0.8456997275352478,
      0.9035133123397827,
      0.9504503011703491,
      0.9700438380241394,
      0.9367005825042725,
      0.9387179017066956,
      0.8918768167495728,
      0.8629061579704285,
      0.9155014157295227,
      0.9061679840087891,
      0.9625654816627502,
      0.9893935918807983,
      0.9958715438842773,
      0.9986709356307983,
      0.9992484450340271,
      0.9992679953575134,
      0.9994857907295227,
      0.9979758262634277,
      0.9982168078422546,
      0.9993335008621216,
      0.9990137219429016,
      0.9989567995071411,
      0.9981027245521545,
      0.9948763847351074,
      0.9808715581893921,
      0.9441192150115967,
      0.9478121399879456,
      0.958650529384613,
      0.9226342439651489,
      0.9353970885276794,
      0.8870354890823364,
      0.8513144254684448,
      0.9145298600196838,
      0.9150820970535278,
      0.9735612273216248,
      0.9903733730316162,
      0.9973072409629822,
      0.9988266825675964,
      0.9981081485748291,
      0.997596263885498,
      0.9985097050666809,
      0.9991301894187927,
      0.9979566931724548,
      0.9976829886436462,
      0.9961754083633423,
      0.9978324770927429,
      0.9992709755897522,
      0.9976630210876465,
      0.9945147037506104,
      0.9849810004234314,
      0.9769322276115417,
      0.945605993270874,
      0.9186865091323853,
      0.9348053932189941,
      0.9152007102966309,
      0.9394038319587708,
      0.9162194728851318,
      0.8753480911254883,
      0.9261619448661804,
      0.957000195980072,
      0.9776451587677002,
      0.9459250569343567,
      0.9448156952857971,
      0.9738083481788635,
      0.9765415191650391,
      0.9874696731567383
    ],
    [
      0.19470006227493286,
      0.2160295993089676,
      0.20319265127182007,
      0.19537284970283508,
      0.20272722840309143,
      0.1995549499988556,
      0.1890992820262909,
      0.19263355433940887,
      0.18700718879699707,
      0.18191656470298767,
      0.1876663863658905,
      0.18933330476284027,
      0.18757715821266174,
      0.19059887528419495,
      0.19634976983070374,
      0.19274793565273285,
      0.18325284123420715,
      0.17958895862102509,
      0.17398765683174133,
      0.16543951630592346,
      0.16251234710216522,
      0.15422391891479492,
      0.15133321285247803,
      0.14709192514419556,
      0.1443297266960144,
      0.14666560292243958,
      0.1478637456893921,
      0.1550644040107727,
      0.16784469783306122,
      0.176593616604805,
      0.18007178604602814,
      0.17946313321590424,
      0.20445182919502258,
      0.20667102932929993,
      0.20586997270584106,
      0.20236648619174957,
      0.20663566887378693,
      0.20516829192638397,
      0.19404461979866028,
      0.19608932733535767,
      0.19369660317897797,
      0.19936467707157135,
      0.19177237153053284,
      0.1914246827363968,
      0.19093656539916992,
      0.18749456107616425,
      0.17926298081874847,
      0.1698702573776245,
      0.17279525101184845,
      0.15101899206638336,
      0.1451714187860489,
      0.14440366625785828,
      0.1475726217031479,
      0.14263015985488892,
      0.15864679217338562,
      0.16403569281101227,
      0.17869479954242706,
      0.17988309264183044,
      0.18437595665454865,
      0.18342375755310059,
      0.19074377417564392,
      0.20165856182575226,
      0.19907431304454803,
      0.20142431557178497,
      0.20385092496871948,
      0.2090548276901245,
      0.21100474894046783,
      0.2215014547109604,
      0.22531305253505707,
      0.22888191044330597,
      0.23405024409294128,
      0.23769927024841309,
      0.2372627854347229,
      0.2291494458913803,
      0.23073112964630127,
      0.2251168191432953,
      0.22320714592933655,
      0.2197381556034088,
      0.21631895005702972,
      0.21016371250152588,
      0.20773236453533173,
      0.21457034349441528,
      0.20937496423721313,
      0.20847401022911072,
      0.21141546964645386,
      0.21139533817768097,
      0.20613431930541992,
      0.18165025115013123,
      0.9952828288078308,
      0.9948889017105103,
      0.9892516732215881,
      0.9653307199478149,
      0.9415290355682373,
      0.9311881065368652,
      0.8881806135177612,
      0.8980435132980347,
      0.8540138602256775,
      0.8410750031471252,
      0.921829104423523,
      0.9751918315887451,
      0.9738000631332397,
      0.9711390733718872,
      0.9914876222610474,
      0.9947800636291504,
      0.9925755262374878,
      0.9974357485771179,
      0.9979869723320007,
      0.9982364773750305,
      0.9988654851913452,
      0.9991118311882019,
      0.9984769225120544,
      0.9940493106842041,
      0.9807451963424683,
      0.9499555826187134,
      0.93163001537323,
      0.9569483399391174,
      0.913230299949646,
      0.9254681468009949,
      0.874964714050293,
      0.8118388652801514,
      0.8621424436569214,
      0.8183536529541016,
      0.8726882934570312,
      0.9356080889701843,
      0.9486754536628723,
      0.9797982573509216,
      0.9832186698913574,
      0.9904730916023254,
      0.9962562918663025,
      0.9960383772850037,
      0.9970548152923584,
      0.9987334609031677,
      0.9992498159408569,
      0.9995191097259521,
      0.9990131855010986,
      0.999183177947998,
      0.9995660185813904,
      0.9992479085922241,
      0.9987915754318237,
      0.9966217875480652,
      0.986007571220398,
      0.956798791885376,
      0.9479119777679443,
      0.9724542498588562,
      0.9356534481048584,
      0.934482991695404,
      0.886806070804596,
      0.8587788343429565,
      0.9152990579605103,
      0.9145213961601257,
      0.962985098361969,
      0.9918675422668457,
      0.9951794147491455,
      0.9987154006958008,
      0.9994483590126038,
      0.9989663362503052,
      0.9988967180252075,
      0.9996243119239807,
      0.9996215105056763,
      0.9987121224403381,
      0.9979596734046936,
      0.9992154240608215,
      0.9990984797477722,
      0.9989833831787109,
      0.9972767233848572,
      0.9926314353942871,
      0.971235454082489,
      0.9546131491661072,
      0.8957188725471497,
      0.8597630262374878,
      0.8180792331695557,
      0.7578579187393188,
      0.8475590348243713,
      0.9059020280838013,
      0.9513978362083435,
      0.970641553401947,
      0.9373671412467957,
      0.9392188787460327,
      0.8906918168067932,
      0.8620380163192749,
      0.915158748626709,
      0.9060345888137817,
      0.9630782604217529,
      0.9898001551628113,
      0.9960429072380066,
      0.9987105131149292,
      0.9992656707763672,
      0.9993213415145874,
      0.999516487121582,
      0.9981035590171814,
      0.9983832836151123,
      0.9993966221809387,
      0.9990882873535156,
      0.99903404712677,
      0.998188316822052,
      0.9952518343925476,
      0.981685221195221,
      0.9452924728393555,
      0.9482871294021606,
      0.9595375657081604,
      0.9222257733345032,
      0.9344859719276428,
      0.8850914835929871,
      0.8491854667663574,
      0.9138885736465454,
      0.9142442941665649,
      0.9735593795776367,
      0.9902864694595337,
      0.9972177743911743,
      0.9988107681274414,
      0.9980344772338867,
      0.997399091720581,
      0.998438835144043,
      0.9990959167480469,
      0.9978561401367188,
      0.997580885887146,
      0.9960905909538269,
      0.9978351593017578,
      0.9992883801460266,
      0.9977137446403503,
      0.9945124387741089,
      0.9843578934669495,
      0.9757152199745178,
      0.9431890249252319,
      0.9173827171325684,
      0.9327977895736694,
      0.913306474685669,
      0.9368028044700623,
      0.912002682685852,
      0.8718204498291016,
      0.9241562485694885,
      0.9551449418067932,
      0.9765375256538391,
      0.9427493810653687,
      0.9419617652893066,
      0.972752034664154,
      0.9755438566207886,
      0.9869457483291626
    ],
    [
      0.1935836374759674,
      0.21628668904304504,
      0.19843119382858276,
      0.19293344020843506,
      0.1985691338777542,
      0.19761371612548828,
      0.18736471235752106,
      0.19159170985221863,
      0.19058538973331451,
      0.18418747186660767,
      0.1842309683561325,
      0.1841968595981598,
      0.18417251110076904,
      0.18998007476329803,
      0.19757729768753052,
      0.1952235996723175,
      0.19046537578105927,
      0.19610385596752167,
      0.19190064072608948,
      0.18049314618110657,
      0.17895029485225677,
      0.16730058193206787,
      0.16124227643013,
      0.15836217999458313,
      0.15845626592636108,
      0.1526506543159485,
      0.15450787544250488,
      0.1633547842502594,
      0.16973267495632172,
      0.17774024605751038,
      0.18134470283985138,
      0.18415069580078125,
      0.20351503789424896,
      0.21661478281021118,
      0.2171325832605362,
      0.2141975313425064,
      0.21919329464435577,
      0.2185775637626648,
      0.20490774512290955,
      0.20088890194892883,
      0.20121118426322937,
      0.20513425767421722,
      0.1966056376695633,
      0.19698068499565125,
      0.200547993183136,
      0.19281980395317078,
      0.18301869928836823,
      0.178174689412117,
      0.1762659251689911,
      0.15270987153053284,
      0.1510925441980362,
      0.1470702737569809,
      0.14383041858673096,
      0.13562119007110596,
      0.15260976552963257,
      0.15885299444198608,
      0.17545688152313232,
      0.17739629745483398,
      0.1834757775068283,
      0.18486572802066803,
      0.1895257830619812,
      0.20073845982551575,
      0.19909565150737762,
      0.20621055364608765,
      0.20472440123558044,
      0.211976557970047,
      0.21489956974983215,
      0.226551353931427,
      0.23029404878616333,
      0.23650957643985748,
      0.2493440806865692,
      0.25388991832733154,
      0.2552783489227295,
      0.25107818841934204,
      0.259541779756546,
      0.2460704892873764,
      0.2391657531261444,
      0.23411691188812256,
      0.23671716451644897,
      0.22846631705760956,
      0.2228122055530548,
      0.23200228810310364,
      0.22963930666446686,
      0.2253151684999466,
      0.2164478302001953,
      0.21593843400478363,
      0.20608170330524445,
      0.18057599663734436,
      0.9954954981803894,
      0.9950171113014221,
      0.9892948865890503,
      0.9651011228561401,
      0.9408640265464783,
      0.9303784966468811,
      0.8873274922370911,
      0.8976476192474365,
      0.8535191416740417,
      0.8431084156036377,
      0.9246867895126343,
      0.9769284725189209,
      0.9748665690422058,
      0.9716837406158447,
      0.9916915893554688,
      0.9950191974639893,
      0.9928113222122192,
      0.9975423812866211,
      0.9981421232223511,
      0.9983820915222168,
      0.9989352226257324,
      0.9991676807403564,
      0.9985182881355286,
      0.994019627571106,
      0.9804892539978027,
      0.9493680596351624,
      0.9312989711761475,
      0.9571020007133484,
      0.9125546813011169,
      0.9249646663665771,
      0.8723754286766052,
      0.8086414337158203,
      0.8629590272903442,
      0.8235888481140137,
      0.8792835474014282,
      0.9405091404914856,
      0.9544088840484619,
      0.9821332693099976,
      0.9854902625083923,
      0.9917745590209961,
      0.9967493414878845,
      0.9966621994972229,
      0.9974427223205566,
      0.9988719820976257,
      0.9993169903755188,
      0.9995486736297607,
      0.9991003274917603,
      0.9992534518241882,
      0.9995899796485901,
      0.9992722272872925,
      0.9988483786582947,
      0.9966534972190857,
      0.9859110116958618,
      0.9565839767456055,
      0.9477412700653076,
      0.972804605960846,
      0.935073733329773,
      0.9342862963676453,
      0.8851585388183594,
      0.8567031621932983,
      0.9167847633361816,
      0.9181828498840332,
      0.9658684134483337,
      0.9926578998565674,
      0.9958592057228088,
      0.9988715052604675,
      0.9994857311248779,
      0.9990659952163696,
      0.9989962577819824,
      0.999649703502655,
      0.9996373057365417,
      0.998822033405304,
      0.9981212615966797,
      0.9992573261260986,
      0.9991860389709473,
      0.9990497827529907,
      0.9973384737968445,
      0.9926602244377136,
      0.9711505174636841,
      0.9535104632377625,
      0.8941444158554077,
      0.8602672219276428,
      0.8186221122741699,
      0.7610010504722595,
      0.8454780578613281,
      0.9069696068763733,
      0.9512596130371094,
      0.9704684019088745,
      0.9371820688247681,
      0.9390348196029663,
      0.8912988901138306,
      0.8607385754585266,
      0.9167069792747498,
      0.9101366400718689,
      0.9674301743507385,
      0.9910510182380676,
      0.9966222047805786,
      0.9988444447517395,
      0.9993093013763428,
      0.9993776082992554,
      0.9995489716529846,
      0.9981979727745056,
      0.998502790927887,
      0.9994406700134277,
      0.9991463422775269,
      0.9990689158439636,
      0.9981587529182434,
      0.9951877593994141,
      0.980965793132782,
      0.9434219598770142,
      0.9460456967353821,
      0.9583182334899902,
      0.9202755689620972,
      0.9330187439918518,
      0.8826073408126831,
      0.8479801416397095,
      0.9161728620529175,
      0.9192116260528564,
      0.9753443002700806,
      0.9912470579147339,
      0.9974765777587891,
      0.9988616108894348,
      0.9979838132858276,
      0.9972169399261475,
      0.9983728528022766,
      0.9990403652191162,
      0.9976479411125183,
      0.9972010254859924,
      0.9957310557365417,
      0.9977613687515259,
      0.999254584312439,
      0.9975429773330688,
      0.9936498999595642,
      0.9811861515045166,
      0.9716628193855286,
      0.9346491098403931,
      0.9120856523513794,
      0.9289807081222534,
      0.9100024700164795,
      0.9347118139266968,
      0.9095655083656311,
      0.8718731999397278,
      0.9254178404808044,
      0.9577059149742126,
      0.9770947694778442,
      0.9422205686569214,
      0.942926824092865,
      0.9735701680183411,
      0.9774374961853027,
      0.9878909587860107
    ],
    [
      0.20833078026771545,
      0.22533094882965088,
      0.19995692372322083,
      0.19324257969856262,
      0.1980890929698944,
      0.19717691838741302,
      0.1877618432044983,
      0.19262227416038513,
      0.19436626136302948,
      0.19526946544647217,
      0.19531366229057312,
      0.19284099340438843,
      0.19207653403282166,
      0.20098912715911865,
      0.20755821466445923,
      0.2042255401611328,
      0.2030196189880371,
      0.21124222874641418,
      0.2061809003353119,
      0.1959962695837021,
      0.19237366318702698,
      0.18741655349731445,
      0.17545631527900696,
      0.16896668076515198,
      0.17449888586997986,
      0.16850578784942627,
      0.16499218344688416,
      0.17655320465564728,
      0.1787179857492447,
      0.18229572474956512,
      0.1831863522529602,
      0.19083401560783386,
      0.20759493112564087,
      0.2274012565612793,
      0.22704894840717316,
      0.23084554076194763,
      0.24106702208518982,
      0.24314874410629272,
      0.23400704562664032,
      0.22773060202598572,
      0.23213817179203033,
      0.22782447934150696,
      0.20979808270931244,
      0.22101612389087677,
      0.23011532425880432,
      0.2155936360359192,
      0.2058042585849762,
      0.19858968257904053,
      0.19613689184188843,
      0.16989582777023315,
      0.1681470423936844,
      0.15805725753307343,
      0.15858006477355957,
      0.14734965562820435,
      0.1570340096950531,
      0.15763352811336517,
      0.1758538782596588,
      0.18345846235752106,
      0.1926291584968567,
      0.19791394472122192,
      0.20601223409175873,
      0.21276181936264038,
      0.222976952791214,
      0.22811487317085266,
      0.23240531980991364,
      0.2392338365316391,
      0.2459789216518402,
      0.2592308521270752,
      0.26100629568099976,
      0.27014949917793274,
      0.28036588430404663,
      0.28508177399635315,
      0.29419463872909546,
      0.291107177734375,
      0.298751562833786,
      0.29056257009506226,
      0.27841877937316895,
      0.2786659896373749,
      0.28389567136764526,
      0.2698960304260254,
      0.26630157232284546,
      0.2755410969257355,
      0.2763184905052185,
      0.2672886252403259,
      0.25884535908699036,
      0.2613505721092224,
      0.250530481338501,
      0.21952800452709198,
      0.9961534738540649,
      0.9957005977630615,
      0.9904402494430542,
      0.9668604731559753,
      0.9422324895858765,
      0.9318851828575134,
      0.888839602470398,
      0.9004830718040466,
      0.8559883832931519,
      0.8456758260726929,
      0.9271753430366516,
      0.9782117009162903,
      0.9770160913467407,
      0.9744217395782471,
      0.9925605058670044,
      0.9957846403121948,
      0.9938275218009949,
      0.9979528784751892,
      0.9984884262084961,
      0.9986985921859741,
      0.9991137981414795,
      0.9992833137512207,
      0.9986969828605652,
      0.9944677948951721,
      0.9811900854110718,
      0.9501997232437134,
      0.9318984746932983,
      0.9571646451950073,
      0.9124268293380737,
      0.9266287088394165,
      0.8712632060050964,
      0.8039646148681641,
      0.8619281053543091,
      0.8218742609024048,
      0.8806019425392151,
      0.9423753023147583,
      0.9569705128669739,
      0.9839034080505371,
      0.9872683882713318,
      0.992937445640564,
      0.9973095655441284,
      0.9973856806755066,
      0.9980075359344482,
      0.9990905523300171,
      0.9994592666625977,
      0.9996217489242554,
      0.99927818775177,
      0.9993964433670044,
      0.9996395111083984,
      0.9993846416473389,
      0.9989731907844543,
      0.9967799186706543,
      0.986009418964386,
      0.9568654298782349,
      0.9479814767837524,
      0.9727658033370972,
      0.9348993301391602,
      0.9346896409988403,
      0.8847854137420654,
      0.8546997904777527,
      0.9177323579788208,
      0.9197899103164673,
      0.9669590592384338,
      0.9930055737495422,
      0.9963233470916748,
      0.9990230202674866,
      0.9995366930961609,
      0.9992674589157104,
      0.9992042779922485,
      0.9996986389160156,
      0.9996770620346069,
      0.9990527033805847,
      0.9984673261642456,
      0.9993626475334167,
      0.9993443489074707,
      0.9991599917411804,
      0.9973753094673157,
      0.9926674962043762,
      0.9705963730812073,
      0.9526630640029907,
      0.8938078880310059,
      0.8629254102706909,
      0.8206833004951477,
      0.7568663358688354,
      0.8460977673530579,
      0.9072279930114746,
      0.9508084058761597,
      0.9699710607528687,
      0.9373983144760132,
      0.9393198490142822,
      0.8913447856903076,
      0.859790563583374,
      0.9181175231933594,
      0.912162184715271,
      0.9690472483634949,
      0.9916248917579651,
      0.9970126748085022,
      0.9989701509475708,
      0.999350905418396,
      0.9994754195213318,
      0.9996119737625122,
      0.9984950423240662,
      0.9987909197807312,
      0.9995294213294983,
      0.9992763996124268,
      0.9991512298583984,
      0.9981265068054199,
      0.9949820041656494,
      0.9799385070800781,
      0.9419846534729004,
      0.9448482990264893,
      0.9562233090400696,
      0.9188737869262695,
      0.9314727783203125,
      0.8824693560600281,
      0.8496926426887512,
      0.9180591106414795,
      0.9219309687614441,
      0.9762252569198608,
      0.9917563199996948,
      0.9976752996444702,
      0.9989526867866516,
      0.9980453848838806,
      0.997356116771698,
      0.9985378384590149,
      0.9991054534912109,
      0.9977743029594421,
      0.997275173664093,
      0.9958125352859497,
      0.997930109500885,
      0.999269962310791,
      0.9974604845046997,
      0.9932215213775635,
      0.9787588715553284,
      0.9692356586456299,
      0.9286869168281555,
      0.9058758020401001,
      0.9244363307952881,
      0.9046586751937866,
      0.932396411895752,
      0.9081960320472717,
      0.8727834224700928,
      0.927201509475708,
      0.9590698480606079,
      0.9779927730560303,
      0.9431397914886475,
      0.9445725083351135,
      0.9749332070350647,
      0.9789053797721863,
      0.988810658454895
    ],
    [
      0.27762407064437866,
      0.28808972239494324,
      0.23782983422279358,
      0.22536084055900574,
      0.23594099283218384,
      0.22880919277668,
      0.22203068435192108,
      0.22824805974960327,
      0.2268330156803131,
      0.22707679867744446,
      0.2344103455543518,
      0.2392144650220871,
      0.23544393479824066,
      0.2480032593011856,
      0.25869789719581604,
      0.2503318190574646,
      0.24395501613616943,
      0.25002336502075195,
      0.24518829584121704,
      0.23029308021068573,
      0.22431285679340363,
      0.22633612155914307,
      0.21498224139213562,
      0.19719304144382477,
      0.19927147030830383,
      0.19346915185451508,
      0.1834281086921692,
      0.19767045974731445,
      0.1944294422864914,
      0.19456233084201813,
      0.19099409878253937,
      0.20235788822174072,
      0.2166191041469574,
      0.23897266387939453,
      0.24755859375,
      0.2489246129989624,
      0.2679319679737091,
      0.2848184108734131,
      0.2829667031764984,
      0.2837783694267273,
      0.2999934256076813,
      0.2864812910556793,
      0.272571861743927,
      0.2724165916442871,
      0.26319819688796997,
      0.24924562871456146,
      0.24051177501678467,
      0.22401700913906097,
      0.21504950523376465,
      0.1961788684129715,
      0.193782776594162,
      0.17656265199184418,
      0.18331807851791382,
      0.17477157711982727,
      0.17802944779396057,
      0.17499291896820068,
      0.1950632631778717,
      0.19375212490558624,
      0.20555880665779114,
      0.21836243569850922,
      0.23261962831020355,
      0.24428188800811768,
      0.25496700406074524,
      0.26825129985809326,
      0.2889874577522278,
      0.2994122803211212,
      0.3049773573875427,
      0.3339182138442993,
      0.3316071927547455,
      0.3197791278362274,
      0.3240436911582947,
      0.34184253215789795,
      0.3336999714374542,
      0.3211124539375305,
      0.33238673210144043,
      0.33221739530563354,
      0.3150232434272766,
      0.3184523284435272,
      0.33095014095306396,
      0.3228076100349426,
      0.32148274779319763,
      0.33181026577949524,
      0.34770533442497253,
      0.33010804653167725,
      0.32021695375442505,
      0.33525630831718445,
      0.33494502305984497,
      0.3043158948421478,
      0.9967684149742126,
      0.9962682127952576,
      0.9914868474006653,
      0.9680303931236267,
      0.943820059299469,
      0.9345199465751648,
      0.8916877508163452,
      0.904339075088501,
      0.8555462956428528,
      0.8441655039787292,
      0.9286213517189026,
      0.9793354868888855,
      0.979098916053772,
      0.977125346660614,
      0.9934028387069702,
      0.9964678883552551,
      0.994743824005127,
      0.9982618689537048,
      0.9987956881523132,
      0.9989864826202393,
      0.9992801547050476,
      0.999426007270813,
      0.9988327026367188,
      0.9946768879890442,
      0.9807940721511841,
      0.949370801448822,
      0.9312761425971985,
      0.9574873447418213,
      0.9134721755981445,
      0.9269752502441406,
      0.8684083223342896,
      0.8074055910110474,
      0.8629443645477295,
      0.8266453146934509,
      0.8797487020492554,
      0.9415738582611084,
      0.9573799967765808,
      0.9851997494697571,
      0.9889103770256042,
      0.9938817024230957,
      0.9978116750717163,
      0.9980413913726807,
      0.99846351146698,
      0.9992793798446655,
      0.9995838403701782,
      0.9996918439865112,
      0.9994460940361023,
      0.9995306730270386,
      0.9996950030326843,
      0.99952232837677,
      0.9990429878234863,
      0.9967366456985474,
      0.9850181937217712,
      0.9546247720718384,
      0.9465396404266357,
      0.9719287753105164,
      0.934496283531189,
      0.9344253540039062,
      0.882379949092865,
      0.8518915176391602,
      0.9190466403961182,
      0.9200974702835083,
      0.9671237468719482,
      0.993001401424408,
      0.9964642524719238,
      0.9990866780281067,
      0.9995763301849365,
      0.9994339346885681,
      0.9993897080421448,
      0.9997454285621643,
      0.9997181296348572,
      0.999266505241394,
      0.9988062381744385,
      0.9994608163833618,
      0.9994856119155884,
      0.9992142915725708,
      0.9971694350242615,
      0.9917847514152527,
      0.966314435005188,
      0.9459453225135803,
      0.8896431922912598,
      0.8682406544685364,
      0.8227446675300598,
      0.7496255040168762,
      0.8426018953323364,
      0.9021703004837036,
      0.9479539394378662,
      0.9683715105056763,
      0.9376158714294434,
      0.9399393200874329,
      0.8901633024215698,
      0.8560547828674316,
      0.9193062782287598,
      0.9141265153884888,
      0.9691140055656433,
      0.9915868043899536,
      0.9972071647644043,
      0.9990556836128235,
      0.9993764162063599,
      0.9995439052581787,
      0.9996668100357056,
      0.9988487958908081,
      0.9991224408149719,
      0.9996125102043152,
      0.9994184374809265,
      0.9992210268974304,
      0.9979373812675476,
      0.9942868947982788,
      0.9763714075088501,
      0.9377775192260742,
      0.9408239722251892,
      0.953027606010437,
      0.9168270826339722,
      0.930509626865387,
      0.8831347227096558,
      0.8533271551132202,
      0.9197871685028076,
      0.9246530532836914,
      0.9770088195800781,
      0.9920231103897095,
      0.9978696703910828,
      0.9990705847740173,
      0.9981993436813354,
      0.9977020621299744,
      0.9987961053848267,
      0.9992305040359497,
      0.9980835914611816,
      0.9974517226219177,
      0.996161162853241,
      0.9982333779335022,
      0.9992667436599731,
      0.9974009394645691,
      0.9930087924003601,
      0.9763447046279907,
      0.966610312461853,
      0.9241603016853333,
      0.8964296579360962,
      0.9199769496917725,
      0.900962233543396,
      0.9319257140159607,
      0.9089159369468689,
      0.8760546445846558,
      0.92893385887146,
      0.9617607593536377,
      0.9797155857086182,
      0.9456239938735962,
      0.9478296041488647,
      0.9773139953613281,
      0.9810001850128174,
      0.9901415109634399
    ],
    [
      0.3081303834915161,
      0.33268195390701294,
      0.30913662910461426,
      0.29420870542526245,
      0.3065118193626404,
      0.287598580121994,
      0.28541141748428345,
      0.28982308506965637,
      0.30086642503738403,
      0.28912562131881714,
      0.302539587020874,
      0.31108444929122925,
      0.30617135763168335,
      0.30796968936920166,
      0.32747334241867065,
      0.3229248523712158,
      0.30061399936676025,
      0.3040183484554291,
      0.31183645129203796,
      0.29303181171417236,
      0.2713826894760132,
      0.267730176448822,
      0.2631659209728241,
      0.23658010363578796,
      0.22712159156799316,
      0.2267313450574875,
      0.21923604607582092,
      0.21817493438720703,
      0.2184467613697052,
      0.22070097923278809,
      0.22052054107189178,
      0.22602218389511108,
      0.24006474018096924,
      0.25865834951400757,
      0.2648703455924988,
      0.2722671329975128,
      0.2947157621383667,
      0.31504178047180176,
      0.312294602394104,
      0.3210184574127197,
      0.33814406394958496,
      0.3366210460662842,
      0.3282995820045471,
      0.3281283974647522,
      0.31576013565063477,
      0.30068469047546387,
      0.28228047490119934,
      0.26990604400634766,
      0.26032620668411255,
      0.2444339096546173,
      0.23087890446186066,
      0.20295853912830353,
      0.2139066904783249,
      0.21137025952339172,
      0.2093302309513092,
      0.20680400729179382,
      0.22360754013061523,
      0.21952489018440247,
      0.21762143075466156,
      0.22455531358718872,
      0.25785064697265625,
      0.2679034471511841,
      0.27797430753707886,
      0.30487972497940063,
      0.33889901638031006,
      0.33918076753616333,
      0.3521825075149536,
      0.37967267632484436,
      0.3817189931869507,
      0.37356215715408325,
      0.3785621225833893,
      0.3820711374282837,
      0.3736366331577301,
      0.35519805550575256,
      0.36059701442718506,
      0.361346036195755,
      0.34706103801727295,
      0.3468737006187439,
      0.35771000385284424,
      0.35278525948524475,
      0.3427581489086151,
      0.3577636778354645,
      0.3756103515625,
      0.36944156885147095,
      0.359130322933197,
      0.39345353841781616,
      0.4023721516132355,
      0.38777726888656616,
      0.9977015852928162,
      0.9973269104957581,
      0.9937371611595154,
      0.9714381098747253,
      0.9474843740463257,
      0.9386434555053711,
      0.8967291116714478,
      0.9090330600738525,
      0.8611918091773987,
      0.8468016982078552,
      0.9317426681518555,
      0.9811157584190369,
      0.9817652702331543,
      0.9803981781005859,
      0.9944238662719727,
      0.9972521662712097,
      0.9960067868232727,
      0.998676061630249,
      0.999168872833252,
      0.999317467212677,
      0.9995091557502747,
      0.9996032118797302,
      0.9991042613983154,
      0.9954839944839478,
      0.9822402000427246,
      0.9509938955307007,
      0.9335311651229858,
      0.9600012302398682,
      0.9169532060623169,
      0.9290981292724609,
      0.8678672909736633,
      0.8061630725860596,
      0.8638317584991455,
      0.8282554149627686,
      0.8778263330459595,
      0.9405232071876526,
      0.9577269554138184,
      0.986824631690979,
      0.9910556077957153,
      0.9951067566871643,
      0.9983755350112915,
      0.9987476468086243,
      0.9989287853240967,
      0.9994803071022034,
      0.9997105002403259,
      0.9997729659080505,
      0.9996346831321716,
      0.999690055847168,
      0.9997766613960266,
      0.9996651411056519,
      0.9992241263389587,
      0.9968267679214478,
      0.9846023321151733,
      0.9525862336158752,
      0.9453973770141602,
      0.9721896648406982,
      0.9355989694595337,
      0.935895562171936,
      0.8763082027435303,
      0.8424468636512756,
      0.9190535545349121,
      0.9204368591308594,
      0.9657484292984009,
      0.9926584362983704,
      0.9965512752532959,
      0.9992063641548157,
      0.9996204972267151,
      0.9995970726013184,
      0.9995786547660828,
      0.9997987151145935,
      0.9997666478157043,
      0.9994992613792419,
      0.9992392659187317,
      0.999578595161438,
      0.9996508955955505,
      0.999326229095459,
      0.9970369338989258,
      0.9913769960403442,
      0.961577296257019,
      0.9391285181045532,
      0.8874747157096863,
      0.8706717491149902,
      0.8219388723373413,
      0.7426955699920654,
      0.8388537168502808,
      0.8952193260192871,
      0.9466226696968079,
      0.9674292206764221,
      0.9380913972854614,
      0.9408296346664429,
      0.8905648589134216,
      0.8482174873352051,
      0.9208943843841553,
      0.9145273566246033,
      0.9684135913848877,
      0.9913676381111145,
      0.9974562525749207,
      0.999159038066864,
      0.999410092830658,
      0.9996510744094849,
      0.9997333288192749,
      0.9992780089378357,
      0.9994792938232422,
      0.9997060894966125,
      0.9995815753936768,
      0.9993380904197693,
      0.9977660179138184,
      0.9937601089477539,
      0.9722003936767578,
      0.9325708746910095,
      0.9373252987861633,
      0.9503033757209778,
      0.9147287607192993,
      0.9312554001808167,
      0.8851069211959839,
      0.8551723957061768,
      0.9227766990661621,
      0.927505373954773,
      0.9780729413032532,
      0.9925667643547058,
      0.9982732534408569,
      0.9992706775665283,
      0.998546838760376,
      0.9984699487686157,
      0.9992045164108276,
      0.9994204044342041,
      0.9986991286277771,
      0.9979851245880127,
      0.9971590638160706,
      0.998822808265686,
      0.9993458390235901,
      0.9973615407943726,
      0.9930645823478699,
      0.9755648374557495,
      0.9668657183647156,
      0.9226511120796204,
      0.891801118850708,
      0.9189770221710205,
      0.9000581502914429,
      0.934295654296875,
      0.9149076342582703,
      0.88428795337677,
      0.9344586730003357,
      0.9670759439468384,
      0.9840286374092102,
      0.9544088840484619,
      0.9559248685836792,
      0.9826139211654663,
      0.9854004979133606,
      0.9926614165306091
    ],
    [
      0.3491930663585663,
      0.3743555247783661,
      0.3453060984611511,
      0.36803099513053894,
      0.37182390689849854,
      0.3527882397174835,
      0.3519439697265625,
      0.38233762979507446,
      0.3973866403102875,
      0.37045183777809143,
      0.3958478271961212,
      0.428702712059021,
      0.4201430678367615,
      0.39293354749679565,
      0.4235959053039551,
      0.4427177608013153,
      0.4063783288002014,
      0.39993149042129517,
      0.4368969202041626,
      0.4160190522670746,
      0.3561288118362427,
      0.36209601163864136,
      0.38208967447280884,
      0.3292709290981293,
      0.2888392210006714,
      0.3092386722564697,
      0.30266785621643066,
      0.2793363034725189,
      0.26877743005752563,
      0.28924110531806946,
      0.2744360566139221,
      0.26306870579719543,
      0.29963260889053345,
      0.31956472992897034,
      0.3112245500087738,
      0.3182934522628784,
      0.36088794469833374,
      0.382631778717041,
      0.3675222098827362,
      0.3771796226501465,
      0.40494388341903687,
      0.3952234983444214,
      0.37870150804519653,
      0.38871732354164124,
      0.3749017119407654,
      0.3500606417655945,
      0.34537461400032043,
      0.3333635926246643,
      0.30676451325416565,
      0.2994321584701538,
      0.284265398979187,
      0.25883087515830994,
      0.2618691921234131,
      0.26549598574638367,
      0.25582748651504517,
      0.25148913264274597,
      0.2724676728248596,
      0.278361052274704,
      0.26796287298202515,
      0.27050063014030457,
      0.3207637369632721,
      0.3332361876964569,
      0.32570910453796387,
      0.3702634274959564,
      0.4111374020576477,
      0.40411829948425293,
      0.39776289463043213,
      0.4402517080307007,
      0.4494588077068329,
      0.4351186752319336,
      0.43263405561447144,
      0.45377177000045776,
      0.4481359124183655,
      0.41388604044914246,
      0.420663982629776,
      0.4228838086128235,
      0.39871713519096375,
      0.3769936263561249,
      0.4077881872653961,
      0.39583608508110046,
      0.3716367781162262,
      0.3972511887550354,
      0.4238998591899872,
      0.40751200914382935,
      0.4124658703804016,
      0.46458056569099426,
      0.4736451208591461,
      0.4689033627510071,
      0.998599112033844,
      0.998480498790741,
      0.9966243505477905,
      0.9789862632751465,
      0.9566396474838257,
      0.9491831660270691,
      0.9080035090446472,
      0.9207757115364075,
      0.8717615008354187,
      0.8530747890472412,
      0.938252329826355,
      0.9847102165222168,
      0.9867890477180481,
      0.9862143397331238,
      0.9962414503097534,
      0.9983148574829102,
      0.9977619051933289,
      0.9991604089736938,
      0.9994953870773315,
      0.9995948672294617,
      0.9997019171714783,
      0.9997507929801941,
      0.9994217753410339,
      0.996836245059967,
      0.9864149689674377,
      0.9572653770446777,
      0.9402273893356323,
      0.963928759098053,
      0.9257735013961792,
      0.9341232776641846,
      0.8723791837692261,
      0.8008886575698853,
      0.8662770390510559,
      0.8276756405830383,
      0.87493497133255,
      0.9395653009414673,
      0.9561182260513306,
      0.9871814250946045,
      0.9922841787338257,
      0.9957413077354431,
      0.9986484050750732,
      0.9990993142127991,
      0.9992602467536926,
      0.9996153712272644,
      0.9997974634170532,
      0.9998424649238586,
      0.9997715950012207,
      0.9998105764389038,
      0.9998512864112854,
      0.9997790455818176,
      0.9994032979011536,
      0.9971185922622681,
      0.9848902225494385,
      0.952896773815155,
      0.9465570449829102,
      0.9730952382087708,
      0.9398170709609985,
      0.9402794241905212,
      0.8704655170440674,
      0.8318216800689697,
      0.9189894199371338,
      0.9179801940917969,
      0.963301956653595,
      0.9918715953826904,
      0.9964259266853333,
      0.9992343187332153,
      0.9996720552444458,
      0.9997254610061646,
      0.999719500541687,
      0.9998491406440735,
      0.9998194575309753,
      0.9996907711029053,
      0.9995622634887695,
      0.9997027516365051,
      0.9997649788856506,
      0.9994151592254639,
      0.9968063831329346,
      0.9905893206596375,
      0.9592158794403076,
      0.9345356225967407,
      0.889464259147644,
      0.8685490489006042,
      0.820338785648346,
      0.7431419491767883,
      0.8262502551078796,
      0.8864481449127197,
      0.94608473777771,
      0.9668810367584229,
      0.9373971223831177,
      0.9417010545730591,
      0.8803724646568298,
      0.8237450122833252,
      0.9215003252029419,
      0.9116382598876953,
      0.9658182859420776,
      0.990113377571106,
      0.9974705576896667,
      0.9992072582244873,
      0.9994349479675293,
      0.9997337460517883,
      0.9997972249984741,
      0.9995872974395752,
      0.9997137188911438,
      0.9997782707214355,
      0.9997000694274902,
      0.9994086623191833,
      0.9974623322486877,
      0.9928697347640991,
      0.9686099886894226,
      0.9247961044311523,
      0.932844877243042,
      0.9493352174758911,
      0.9152083396911621,
      0.9339389801025391,
      0.8853416442871094,
      0.8542231321334839,
      0.9251412153244019,
      0.9301251173019409,
      0.9787693619728088,
      0.9928951859474182,
      0.9986798763275146,
      0.9994642734527588,
      0.9989220499992371,
      0.999204158782959,
      0.9995508790016174,
      0.9996313452720642,
      0.9992280602455139,
      0.9985796809196472,
      0.9982162117958069,
      0.9992421269416809,
      0.9994174838066101,
      0.997339129447937,
      0.9932723641395569,
      0.9759995937347412,
      0.9693560004234314,
      0.9254889488220215,
      0.8897432684898376,
      0.9200907945632935,
      0.9025846719741821,
      0.9385956525802612,
      0.9240503311157227,
      0.8964973092079163,
      0.9417228102684021,
      0.9747275114059448,
      0.9896091818809509,
      0.9682657122612,
      0.9710623025894165,
      0.9908444285392761,
      0.9924681186676025,
      0.9957093000411987
    ],
    [
      0.4186420738697052,
      0.45260557532310486,
      0.41973036527633667,
      0.4280130863189697,
      0.47519612312316895,
      0.46225982904434204,
      0.43147391080856323,
      0.475882887840271,
      0.5249916315078735,
      0.4905455410480499,
      0.48300349712371826,
      0.5329079627990723,
      0.5333090424537659,
      0.4940006732940674,
      0.5222618579864502,
      0.5519429445266724,
      0.5078397989273071,
      0.480330228805542,
      0.5239154696464539,
      0.521639347076416,
      0.4523733854293823,
      0.4490737318992615,
      0.48315751552581787,
      0.4388011693954468,
      0.3780481517314911,
      0.40963828563690186,
      0.4193120300769806,
      0.37100541591644287,
      0.3520777225494385,
      0.34366410970687866,
      0.3405906856060028,
      0.333280086517334,
      0.37452033162117004,
      0.3735714256763458,
      0.3611573576927185,
      0.3776700496673584,
      0.4181957542896271,
      0.4245326519012451,
      0.42260727286338806,
      0.44510236382484436,
      0.469203919172287,
      0.45148026943206787,
      0.4528983235359192,
      0.4707726836204529,
      0.454990029335022,
      0.4341972768306732,
      0.4477548599243164,
      0.4256456196308136,
      0.3871815800666809,
      0.3922530710697174,
      0.383166640996933,
      0.34714275598526,
      0.33490610122680664,
      0.35265862941741943,
      0.34088054299354553,
      0.3243693709373474,
      0.3330301344394684,
      0.3563693165779114,
      0.3494209349155426,
      0.34770667552948,
      0.40083277225494385,
      0.4179484248161316,
      0.39774399995803833,
      0.44193410873413086,
      0.48945674300193787,
      0.484167218208313,
      0.4739387631416321,
      0.5289915800094604,
      0.5405024290084839,
      0.5168567299842834,
      0.5174170136451721,
      0.5585822463035583,
      0.5445809960365295,
      0.5069388151168823,
      0.537582516670227,
      0.5481983423233032,
      0.5027798414230347,
      0.4816747009754181,
      0.5339908599853516,
      0.5130459070205688,
      0.4573996961116791,
      0.47375065088272095,
      0.5238440632820129,
      0.4842711091041565,
      0.46803390979766846,
      0.5307267308235168,
      0.5398784875869751,
      0.5201903581619263,
      0.9990620613098145,
      0.9990586638450623,
      0.9981077313423157,
      0.9858561754226685,
      0.9654371738433838,
      0.9573404788970947,
      0.9168299436569214,
      0.9312565326690674,
      0.8729655742645264,
      0.8569790720939636,
      0.9432485699653625,
      0.9876640439033508,
      0.9909090995788574,
      0.9915289282798767,
      0.9974946975708008,
      0.9989074468612671,
      0.9986818432807922,
      0.9994260668754578,
      0.9996553063392639,
      0.9997330904006958,
      0.9997904896736145,
      0.9998196959495544,
      0.9996068477630615,
      0.997819721698761,
      0.9906660914421082,
      0.96552973985672,
      0.9481077194213867,
      0.9679980278015137,
      0.9330421090126038,
      0.9411077499389648,
      0.8793596029281616,
      0.803862452507019,
      0.8671103715896606,
      0.8266555070877075,
      0.8705214858055115,
      0.939062237739563,
      0.957883358001709,
      0.9891109466552734,
      0.9940293431282043,
      0.9963048696517944,
      0.9988263249397278,
      0.9992818832397461,
      0.9994315505027771,
      0.9996893405914307,
      0.9998481273651123,
      0.9998860955238342,
      0.9998449087142944,
      0.9998713731765747,
      0.9998949766159058,
      0.9998412728309631,
      0.9995506405830383,
      0.9976316094398499,
      0.9872521162033081,
      0.9575715065002441,
      0.9513964056968689,
      0.9761320948600769,
      0.9460445046424866,
      0.9488421678543091,
      0.8699319362640381,
      0.8308069109916687,
      0.9221036434173584,
      0.9178498983383179,
      0.9636537432670593,
      0.9921532869338989,
      0.9967631101608276,
      0.9993615746498108,
      0.9997172355651855,
      0.9998051524162292,
      0.9997891187667847,
      0.9998835921287537,
      0.9998623132705688,
      0.999787449836731,
      0.9997178912162781,
      0.9997888803482056,
      0.9998335838317871,
      0.9995636940002441,
      0.9972017407417297,
      0.9917227029800415,
      0.9616220593452454,
      0.9391149282455444,
      0.8940662741661072,
      0.874870240688324,
      0.8194352388381958,
      0.7397406697273254,
      0.8213086128234863,
      0.888792872428894,
      0.9507911205291748,
      0.9716391563415527,
      0.9425749778747559,
      0.9498142004013062,
      0.8823556900024414,
      0.8271893858909607,
      0.9228092432022095,
      0.9111359119415283,
      0.9658521413803101,
      0.9899877309799194,
      0.9976624250411987,
      0.9992862939834595,
      0.9995139837265015,
      0.9997981190681458,
      0.9998540282249451,
      0.9997353553771973,
      0.9998250603675842,
      0.999841570854187,
      0.9997864365577698,
      0.9995441436767578,
      0.9978216886520386,
      0.9938647747039795,
      0.9706556797027588,
      0.9290854930877686,
      0.939106822013855,
      0.9565421342849731,
      0.9234724044799805,
      0.9435482025146484,
      0.8900024890899658,
      0.8569692969322205,
      0.9310319423675537,
      0.9348803758621216,
      0.9796270132064819,
      0.993317723274231,
      0.9989157319068909,
      0.9995918869972229,
      0.9991694688796997,
      0.9995204210281372,
      0.9997187256813049,
      0.9997563362121582,
      0.9995162487030029,
      0.9990053772926331,
      0.9988734722137451,
      0.9995116591453552,
      0.9995602965354919,
      0.9979233741760254,
      0.9950740933418274,
      0.9810342788696289,
      0.9759560823440552,
      0.938127875328064,
      0.901494026184082,
      0.9316691160202026,
      0.9118290543556213,
      0.9487233757972717,
      0.937230110168457,
      0.9114623665809631,
      0.950002133846283,
      0.9803885221481323,
      0.9929158687591553,
      0.9800077676773071,
      0.9838389158248901,
      0.9953035116195679,
      0.996170699596405,
      0.9973572492599487
    ],
    [
      0.45442649722099304,
      0.4987601339817047,
      0.48477083444595337,
      0.4913601279258728,
      0.5510850548744202,
      0.5413511395454407,
      0.5062050819396973,
      0.5411799550056458,
      0.5853790044784546,
      0.5577561855316162,
      0.5374171733856201,
      0.5822186470031738,
      0.5742271542549133,
      0.5343461632728577,
      0.5625922679901123,
      0.5852553844451904,
      0.5309129953384399,
      0.5049834251403809,
      0.5516141653060913,
      0.5459582209587097,
      0.478616327047348,
      0.4686933755874634,
      0.4970015585422516,
      0.4618978798389435,
      0.412428081035614,
      0.4374368488788605,
      0.4439714550971985,
      0.4074779152870178,
      0.41526272892951965,
      0.3950042128562927,
      0.4003179371356964,
      0.39534178376197815,
      0.43578705191612244,
      0.42531055212020874,
      0.4192168414592743,
      0.46338286995887756,
      0.48644042015075684,
      0.48940134048461914,
      0.4978916645050049,
      0.5268740653991699,
      0.53293377161026,
      0.5195555686950684,
      0.5444028377532959,
      0.5504065155982971,
      0.5299134254455566,
      0.5220773220062256,
      0.5419339537620544,
      0.49927231669425964,
      0.4664766788482666,
      0.4833531975746155,
      0.4749031662940979,
      0.418735146522522,
      0.40767621994018555,
      0.4401596188545227,
      0.42072129249572754,
      0.3874551057815552,
      0.3940500020980835,
      0.418086975812912,
      0.4075516164302826,
      0.41718119382858276,
      0.48244890570640564,
      0.479682058095932,
      0.4573403298854828,
      0.5101847648620605,
      0.5643721222877502,
      0.5443762540817261,
      0.5416320562362671,
      0.6033915281295776,
      0.613259494304657,
      0.5773789286613464,
      0.5894450545310974,
      0.6418642401695251,
      0.6144937872886658,
      0.5751345157623291,
      0.6187697649002075,
      0.6376826763153076,
      0.5865190625190735,
      0.5748571753501892,
      0.6427866816520691,
      0.6187644004821777,
      0.554055392742157,
      0.5825033187866211,
      0.6344680786132812,
      0.5789834260940552,
      0.5573421716690063,
      0.6175522804260254,
      0.6091296672821045,
      0.562142014503479,
      0.9992347359657288,
      0.9992309808731079,
      0.9985303282737732,
      0.9886873364448547,
      0.9686723351478577,
      0.9606059789657593,
      0.9154198169708252,
      0.9342167973518372,
      0.881971538066864,
      0.8594270348548889,
      0.9474619030952454,
      0.9896417856216431,
      0.9931803941726685,
      0.9940273761749268,
      0.9980608224868774,
      0.9991447925567627,
      0.9990659356117249,
      0.9995527863502502,
      0.9997275471687317,
      0.9997960925102234,
      0.9998289942741394,
      0.9998495578765869,
      0.9996387958526611,
      0.9979996085166931,
      0.9914584159851074,
      0.967434823513031,
      0.9508390426635742,
      0.9700599908828735,
      0.9351416230201721,
      0.9456033706665039,
      0.8850469589233398,
      0.808261513710022,
      0.8656014204025269,
      0.8288439512252808,
      0.8687199950218201,
      0.9396423101425171,
      0.9620987176895142,
      0.9911658763885498,
      0.9955426454544067,
      0.9968926310539246,
      0.9989283084869385,
      0.9993749856948853,
      0.9995215535163879,
      0.9997297525405884,
      0.9998738169670105,
      0.9999079704284668,
      0.9998788237571716,
      0.9998998641967773,
      0.9999128580093384,
      0.9998654127120972,
      0.9995519518852234,
      0.9975947737693787,
      0.9866067171096802,
      0.9580138921737671,
      0.9527010321617126,
      0.977744996547699,
      0.9491347074508667,
      0.9527187347412109,
      0.8745661377906799,
      0.8361883163452148,
      0.9268735647201538,
      0.9192498326301575,
      0.9648704528808594,
      0.9926182627677917,
      0.99703049659729,
      0.9994019269943237,
      0.999741792678833,
      0.9998413920402527,
      0.9998260140419006,
      0.9999014139175415,
      0.9998874068260193,
      0.9998363852500916,
      0.9997898936271667,
      0.9998224377632141,
      0.9998608827590942,
      0.9995719194412231,
      0.9971693754196167,
      0.9911248683929443,
      0.9613268375396729,
      0.9371750950813293,
      0.8932492136955261,
      0.8700973987579346,
      0.819200336933136,
      0.7438817024230957,
      0.8213925957679749,
      0.8905420303344727,
      0.9532227516174316,
      0.9755139946937561,
      0.943621814250946,
      0.9565149545669556,
      0.8877882361412048,
      0.837365984916687,
      0.9268518686294556,
      0.9128961563110352,
      0.9672141671180725,
      0.9901841878890991,
      0.9977836012840271,
      0.9993415474891663,
      0.9995705485343933,
      0.9998348951339722,
      0.9998827576637268,
      0.9997966289520264,
      0.9998745322227478,
      0.9998695850372314,
      0.9998270869255066,
      0.9996001720428467,
      0.9979495406150818,
      0.9941480159759521,
      0.9714809656143188,
      0.9321075677871704,
      0.9444989562034607,
      0.9621448516845703,
      0.9307955503463745,
      0.9537980556488037,
      0.9029104709625244,
      0.8658284544944763,
      0.9339984655380249,
      0.941293478012085,
      0.9806735515594482,
      0.9935598969459534,
      0.9990557432174683,
      0.9996671080589294,
      0.9993178248405457,
      0.9996616244316101,
      0.9997948408126831,
      0.9998147487640381,
      0.9996449947357178,
      0.9992009401321411,
      0.999154269695282,
      0.999621570110321,
      0.9996366500854492,
      0.9982025027275085,
      0.9960543513298035,
      0.9841453433036804,
      0.9806506633758545,
      0.9468733072280884,
      0.9086942076683044,
      0.9411072731018066,
      0.919842004776001,
      0.9588617086410522,
      0.9520043730735779,
      0.9272269010543823,
      0.9596714973449707,
      0.9852764010429382,
      0.9953991174697876,
      0.9893923401832581,
      0.9923418164253235,
      0.997579038143158,
      0.9978948831558228,
      0.998185396194458
    ],
    [
      0.502982497215271,
      0.5562178492546082,
      0.5461877584457397,
      0.5608632564544678,
      0.6228541731834412,
      0.6186535954475403,
      0.579727292060852,
      0.6119253635406494,
      0.6565783023834229,
      0.6174498200416565,
      0.5875626802444458,
      0.6382754445075989,
      0.6319852471351624,
      0.588925302028656,
      0.6040080785751343,
      0.6392675638198853,
      0.5819224715232849,
      0.5491514801979065,
      0.5924328565597534,
      0.5879199504852295,
      0.512900710105896,
      0.5016304850578308,
      0.5234021544456482,
      0.49154970049858093,
      0.44471919536590576,
      0.45719006657600403,
      0.4660399258136749,
      0.43628546595573425,
      0.457012414932251,
      0.4436637759208679,
      0.4284983277320862,
      0.4414917230606079,
      0.48100411891937256,
      0.4764678478240967,
      0.47754088044166565,
      0.5312208533287048,
      0.5439701676368713,
      0.5549929141998291,
      0.5734196901321411,
      0.5962858200073242,
      0.5942399501800537,
      0.5861408710479736,
      0.6183212995529175,
      0.620909571647644,
      0.6021685600280762,
      0.6069638729095459,
      0.6210707426071167,
      0.5740364789962769,
      0.5607467293739319,
      0.5897961854934692,
      0.5627975463867188,
      0.5002684593200684,
      0.5028274655342102,
      0.5080298781394958,
      0.5124317407608032,
      0.46710965037345886,
      0.44601914286613464,
      0.46235018968582153,
      0.4922294020652771,
      0.5053420066833496,
      0.5657734274864197,
      0.5556026697158813,
      0.541793942451477,
      0.5894404053688049,
      0.6427060961723328,
      0.6063140034675598,
      0.6044443249702454,
      0.6548083424568176,
      0.6653373837471008,
      0.6340863704681396,
      0.6325317621231079,
      0.6960242986679077,
      0.6615667343139648,
      0.630699098110199,
      0.6646380424499512,
      0.6933534741401672,
      0.6408843994140625,
      0.6244092583656311,
      0.6968932747840881,
      0.6695669889450073,
      0.6048613786697388,
      0.638038694858551,
      0.7003397345542908,
      0.6355533599853516,
      0.6033060550689697,
      0.6703094840049744,
      0.656889796257019,
      0.5936040282249451,
      0.9993055462837219,
      0.9992311596870422,
      0.9986639022827148,
      0.989687442779541,
      0.9712797403335571,
      0.9625165462493896,
      0.9218747615814209,
      0.9417645931243896,
      0.89300537109375,
      0.8724125623703003,
      0.9520833492279053,
      0.9919313192367554,
      0.9951128959655762,
      0.9957398772239685,
      0.9985024333000183,
      0.9993523359298706,
      0.9993091821670532,
      0.999646782875061,
      0.9997748136520386,
      0.9998348951339722,
      0.9998486042022705,
      0.999862551689148,
      0.99962317943573,
      0.9979308247566223,
      0.9903025031089783,
      0.9663335084915161,
      0.9519345164299011,
      0.9731739163398743,
      0.9420127272605896,
      0.9518930912017822,
      0.8918148279190063,
      0.8141918182373047,
      0.8699327707290649,
      0.823535680770874,
      0.8666014075279236,
      0.9414392113685608,
      0.9638113975524902,
      0.9916321635246277,
      0.9961387515068054,
      0.9971641898155212,
      0.9989566802978516,
      0.999409556388855,
      0.9995720386505127,
      0.9997596144676208,
      0.9998865723609924,
      0.9999217391014099,
      0.9998971223831177,
      0.9999176859855652,
      0.9999229311943054,
      0.9998717308044434,
      0.9995108842849731,
      0.9974582195281982,
      0.9854568243026733,
      0.9550363421440125,
      0.9560898542404175,
      0.9803319573402405,
      0.9510666728019714,
      0.9587977528572083,
      0.8824193477630615,
      0.8439943790435791,
      0.929424524307251,
      0.9199901819229126,
      0.9653799533843994,
      0.9926710724830627,
      0.9969412684440613,
      0.9993912577629089,
      0.9997588396072388,
      0.9998657703399658,
      0.9998495578765869,
      0.9999122619628906,
      0.9999014139175415,
      0.9998661875724792,
      0.9998329281806946,
      0.9998396635055542,
      0.9998741149902344,
      0.9995599389076233,
      0.9970100522041321,
      0.9898006916046143,
      0.9600649476051331,
      0.9359720945358276,
      0.8873615264892578,
      0.8661420345306396,
      0.8224513530731201,
      0.7579638957977295,
      0.8255840539932251,
      0.8985675573348999,
      0.9564612507820129,
      0.9804823994636536,
      0.9427100419998169,
      0.9608215093612671,
      0.8960974216461182,
      0.8449395298957825,
      0.9293733835220337,
      0.914297878742218,
      0.967710554599762,
      0.9899102449417114,
      0.9977058172225952,
      0.9993560314178467,
      0.9996078610420227,
      0.999854326248169,
      0.9999006986618042,
      0.9998381733894348,
      0.9999021887779236,
      0.9998780488967896,
      0.9998469352722168,
      0.999617874622345,
      0.9979501366615295,
      0.9940491318702698,
      0.9707891941070557,
      0.9344654083251953,
      0.9472551345825195,
      0.9689432382583618,
      0.9392164945602417,
      0.9605287909507751,
      0.9096686840057373,
      0.877379298210144,
      0.9376521706581116,
      0.9382390975952148,
      0.9805350303649902,
      0.9936589002609253,
      0.9990934133529663,
      0.9997066855430603,
      0.9994008541107178,
      0.9997365474700928,
      0.9998374581336975,
      0.9998519420623779,
      0.9997251629829407,
      0.9993452429771423,
      0.9993245601654053,
      0.9997000098228455,
      0.9996778964996338,
      0.9984042644500732,
      0.9968225955963135,
      0.9877831339836121,
      0.9849978685379028,
      0.9537351131439209,
      0.9181461334228516,
      0.9475975036621094,
      0.928618311882019,
      0.9656321406364441,
      0.9497513771057129,
      0.9266031384468079,
      0.964842677116394,
      0.986940324306488,
      0.99629807472229,
      0.9925863742828369,
      0.9949051737785339,
      0.9981813430786133,
      0.9983702898025513,
      0.9984015226364136
    ],
    [
      0.5419468879699707,
      0.6011567115783691,
      0.5910952091217041,
      0.6111626029014587,
      0.6728569269180298,
      0.6694451570510864,
      0.6321523785591125,
      0.6600731611251831,
      0.7074361443519592,
      0.6641276478767395,
      0.637302577495575,
      0.682952880859375,
      0.6873235702514648,
      0.6364144086837769,
      0.6435561776161194,
      0.6904426217079163,
      0.6366312503814697,
      0.6035842895507812,
      0.6375380754470825,
      0.6367781758308411,
      0.5615735054016113,
      0.5417412519454956,
      0.5762584805488586,
      0.5454806685447693,
      0.4795815050601959,
      0.49076807498931885,
      0.5053993463516235,
      0.4757359027862549,
      0.496574342250824,
      0.473185658454895,
      0.4533115029335022,
      0.48630619049072266,
      0.5384705662727356,
      0.5194520354270935,
      0.5235723853111267,
      0.5827831029891968,
      0.591650128364563,
      0.5921346545219421,
      0.6226126551628113,
      0.6468983292579651,
      0.6374545097351074,
      0.6360580921173096,
      0.6690120697021484,
      0.6745861768722534,
      0.6506794691085815,
      0.6624382734298706,
      0.6845782995223999,
      0.650081217288971,
      0.6332931518554688,
      0.6696847081184387,
      0.644131064414978,
      0.5976564288139343,
      0.5783631801605225,
      0.5899362564086914,
      0.6155482530593872,
      0.5644217729568481,
      0.5517253875732422,
      0.5585522651672363,
      0.6063619256019592,
      0.6088784337043762,
      0.6667871475219727,
      0.6604077816009521,
      0.6343952417373657,
      0.6517618298530579,
      0.6910384893417358,
      0.6701985001564026,
      0.655489444732666,
      0.6886206865310669,
      0.7055906057357788,
      0.675455629825592,
      0.6635857820510864,
      0.7209360003471375,
      0.6956473588943481,
      0.6618481278419495,
      0.6886929869651794,
      0.7212804555892944,
      0.6735029220581055,
      0.652065098285675,
      0.7182213068008423,
      0.6981997489929199,
      0.6356666088104248,
      0.6600914597511292,
      0.7256671786308289,
      0.6716446280479431,
      0.6295402646064758,
      0.6944669485092163,
      0.6855955123901367,
      0.6242392659187317,
      0.9993593692779541,
      0.9993149638175964,
      0.998950183391571,
      0.9917077422142029,
      0.9715222716331482,
      0.9667811393737793,
      0.9295780658721924,
      0.9459197521209717,
      0.8992230296134949,
      0.8788080811500549,
      0.9542890191078186,
      0.993156909942627,
      0.9960088729858398,
      0.9965802431106567,
      0.9987373352050781,
      0.9994592666625977,
      0.9994380474090576,
      0.99970942735672,
      0.9998025894165039,
      0.9998636245727539,
      0.9998699426651001,
      0.999872088432312,
      0.999667227268219,
      0.9982394576072693,
      0.9915480017662048,
      0.9679465293884277,
      0.955291748046875,
      0.976150393486023,
      0.9483541250228882,
      0.958652138710022,
      0.9008491039276123,
      0.8213152289390564,
      0.875747799873352,
      0.8255290985107422,
      0.8698360323905945,
      0.9460127353668213,
      0.9673696756362915,
      0.9926832914352417,
      0.9966764450073242,
      0.997456967830658,
      0.9990170001983643,
      0.9994593858718872,
      0.9996196627616882,
      0.9997879266738892,
      0.9999001622200012,
      0.9999327659606934,
      0.9999116659164429,
      0.9999301433563232,
      0.9999333024024963,
      0.9998881220817566,
      0.9995918869972229,
      0.99793541431427,
      0.9877793788909912,
      0.9561870098114014,
      0.95854651927948,
      0.9846214652061462,
      0.9564776420593262,
      0.9635276198387146,
      0.8919966220855713,
      0.8519347906112671,
      0.9323625564575195,
      0.9252942204475403,
      0.9677160978317261,
      0.9931814074516296,
      0.9970914125442505,
      0.9994346499443054,
      0.9997861981391907,
      0.9998847842216492,
      0.9998677372932434,
      0.9999262690544128,
      0.9999164342880249,
      0.9998868107795715,
      0.9998629689216614,
      0.9998635053634644,
      0.9998915791511536,
      0.9996375441551208,
      0.9975885152816772,
      0.9919478297233582,
      0.9636763334274292,
      0.9388017058372498,
      0.8860016465187073,
      0.8731873631477356,
      0.8367297649383545,
      0.7786636352539062,
      0.8395836353302002,
      0.9063270092010498,
      0.9642797112464905,
      0.9844843745231628,
      0.9510023593902588,
      0.9671189188957214,
      0.9058988690376282,
      0.8563109040260315,
      0.9337608814239502,
      0.9196505546569824,
      0.9699422121047974,
      0.9907678961753845,
      0.9978266954421997,
      0.9994062185287476,
      0.9996460676193237,
      0.9998664855957031,
      0.999904990196228,
      0.9998647570610046,
      0.9999198317527771,
      0.999894917011261,
      0.9998722076416016,
      0.999676525592804,
      0.9983195662498474,
      0.9952791929244995,
      0.973220705986023,
      0.9387784600257874,
      0.9551637172698975,
      0.9752814173698425,
      0.9471379518508911,
      0.9660499095916748,
      0.9205406904220581,
      0.8911752700805664,
      0.9407956600189209,
      0.9431906938552856,
      0.9820549488067627,
      0.9946132898330688,
      0.9992046356201172,
      0.9997491240501404,
      0.9994763135910034,
      0.9997888207435608,
      0.9998645782470703,
      0.9998769164085388,
      0.9997832775115967,
      0.999505341053009,
      0.999488115310669,
      0.9997708797454834,
      0.9997463822364807,
      0.9988184571266174,
      0.9980766177177429,
      0.9942060112953186,
      0.9911922216415405,
      0.9669110774993896,
      0.9302895665168762,
      0.9585743546485901,
      0.940036416053772,
      0.9703224897384644,
      0.956670880317688,
      0.9367905259132385,
      0.9696041345596313,
      0.9897966384887695,
      0.997303307056427,
      0.9954245686531067,
      0.9968663454055786,
      0.9986798167228699,
      0.9987306594848633,
      0.9986691474914551
    ],
    [
      0.5719480514526367,
      0.6344161629676819,
      0.622044563293457,
      0.644196093082428,
      0.7075150609016418,
      0.7067158222198486,
      0.6666394472122192,
      0.6870812773704529,
      0.7397260069847107,
      0.700380802154541,
      0.6712734699249268,
      0.7160159349441528,
      0.726845383644104,
      0.6777706146240234,
      0.680233895778656,
      0.7289021015167236,
      0.691249668598175,
      0.6609923839569092,
      0.6851707100868225,
      0.6980567574501038,
      0.6380913853645325,
      0.6173389554023743,
      0.6545289754867554,
      0.623049259185791,
      0.5510499477386475,
      0.5651446580886841,
      0.5610494017601013,
      0.5548924803733826,
      0.5235980749130249,
      0.5064271688461304,
      0.5128816962242126,
      0.5630704760551453,
      0.5977475047111511,
      0.5832750797271729,
      0.5909593105316162,
      0.6371479034423828,
      0.6416980028152466,
      0.6410038471221924,
      0.6664879322052002,
      0.6869305968284607,
      0.6719334125518799,
      0.671277642250061,
      0.7057309150695801,
      0.7069900035858154,
      0.6788504719734192,
      0.6909319162368774,
      0.7094295620918274,
      0.6798504590988159,
      0.6629693508148193,
      0.6995951533317566,
      0.6778050661087036,
      0.6470383405685425,
      0.6311516761779785,
      0.6403534412384033,
      0.6712754964828491,
      0.6531661748886108,
      0.6536661386489868,
      0.6509172916412354,
      0.6787078380584717,
      0.6718472838401794,
      0.6993187665939331,
      0.7050103545188904,
      0.6846351623535156,
      0.6871994137763977,
      0.7175906896591187,
      0.7076313495635986,
      0.6890807151794434,
      0.7083377838134766,
      0.7286943793296814,
      0.7035133242607117,
      0.6882863640785217,
      0.7374067306518555,
      0.7175098061561584,
      0.6881178617477417,
      0.7078747749328613,
      0.7384347915649414,
      0.6990445852279663,
      0.6781033277511597,
      0.7351189255714417,
      0.7209590673446655,
      0.6634925603866577,
      0.6838300228118896,
      0.7447265386581421,
      0.701879620552063,
      0.6594327688217163,
      0.7164639234542847,
      0.7082960605621338,
      0.6553846001625061,
      0.9994177222251892,
      0.9994009137153625,
      0.999178409576416,
      0.9935115575790405,
      0.9736411571502686,
      0.9698206186294556,
      0.9373871088027954,
      0.9546532034873962,
      0.9088770747184753,
      0.8858579397201538,
      0.9565219879150391,
      0.9944027662277222,
      0.9968650341033936,
      0.9974505305290222,
      0.9989628791809082,
      0.999525785446167,
      0.9995489120483398,
      0.9997596144676208,
      0.9998244047164917,
      0.999882161617279,
      0.9998859763145447,
      0.9998851418495178,
      0.999714732170105,
      0.9985464215278625,
      0.9931917786598206,
      0.9720696210861206,
      0.9617149233818054,
      0.9795090556144714,
      0.954830527305603,
      0.9649407267570496,
      0.9096465706825256,
      0.8324252367019653,
      0.8810890913009644,
      0.8315209150314331,
      0.8761733174324036,
      0.9517196416854858,
      0.9714248180389404,
      0.9938951134681702,
      0.9972359538078308,
      0.9978383779525757,
      0.9991241097450256,
      0.9995225071907043,
      0.9996691346168518,
      0.9998151659965515,
      0.9999119639396667,
      0.9999400973320007,
      0.9999198913574219,
      0.9999375343322754,
      0.9999383091926575,
      0.9999029040336609,
      0.9996622204780579,
      0.9983055591583252,
      0.9898855090141296,
      0.9607415199279785,
      0.9645786881446838,
      0.9865477085113525,
      0.9604664444923401,
      0.9657068252563477,
      0.8997666835784912,
      0.8630983233451843,
      0.9354516267776489,
      0.9292848110198975,
      0.9710538387298584,
      0.9942147731781006,
      0.997481644153595,
      0.9994951486587524,
      0.9998268485069275,
      0.9998993873596191,
      0.9998838305473328,
      0.9999362826347351,
      0.9999249577522278,
      0.999901294708252,
      0.9998782277107239,
      0.9998797178268433,
      0.9999054670333862,
      0.9997016191482544,
      0.9980242848396301,
      0.9937021732330322,
      0.9661546945571899,
      0.9433932900428772,
      0.8948366641998291,
      0.8827048540115356,
      0.851447343826294,
      0.7977993488311768,
      0.8492549657821655,
      0.9119471311569214,
      0.9677174687385559,
      0.9864816069602966,
      0.9557476043701172,
      0.9702733159065247,
      0.911018967628479,
      0.8681773543357849,
      0.9359256029129028,
      0.9242453575134277,
      0.972131609916687,
      0.9922509789466858,
      0.9981305599212646,
      0.9994832277297974,
      0.9996910095214844,
      0.9998821020126343,
      0.999914288520813,
      0.9998794198036194,
      0.9999288320541382,
      0.999906599521637,
      0.9998874068260193,
      0.9997184872627258,
      0.9985070824623108,
      0.9961985349655151,
      0.9751494526863098,
      0.9420069456100464,
      0.9591206312179565,
      0.9781693816184998,
      0.9506884813308716,
      0.9710498452186584,
      0.9276710748672485,
      0.9007794857025146,
      0.9452839493751526,
      0.947742760181427,
      0.9841433763504028,
      0.9957078099250793,
      0.9993404150009155,
      0.9997912645339966,
      0.9995891451835632,
      0.9998303055763245,
      0.9998854398727417,
      0.9998904466629028,
      0.9998137950897217,
      0.9995676875114441,
      0.9995567202568054,
      0.9998018741607666,
      0.999774694442749,
      0.9989337921142578,
      0.9983237981796265,
      0.9950640797615051,
      0.992408275604248,
      0.9703943729400635,
      0.9338423013687134,
      0.9639827609062195,
      0.9468547701835632,
      0.9751561284065247,
      0.9625988602638245,
      0.9430984258651733,
      0.977009117603302,
      0.9929372668266296,
      0.9981222748756409,
      0.9968566298484802,
      0.997814416885376,
      0.9989939332008362,
      0.9990084767341614,
      0.9989169239997864
    ],
    [
      0.5847680568695068,
      0.6478299498558044,
      0.6373312473297119,
      0.6580681204795837,
      0.7226930856704712,
      0.7237229347229004,
      0.6826338171958923,
      0.6973613500595093,
      0.7531536817550659,
      0.7178843021392822,
      0.6848931312561035,
      0.7297896146774292,
      0.746810257434845,
      0.6976484060287476,
      0.6973686218261719,
      0.7461147308349609,
      0.7152333855628967,
      0.6824120879173279,
      0.7055502533912659,
      0.7215832471847534,
      0.6659464240074158,
      0.6459342241287231,
      0.6803637742996216,
      0.6541869044303894,
      0.5853836536407471,
      0.6008583903312683,
      0.5786001086235046,
      0.581308126449585,
      0.5380494594573975,
      0.5142951607704163,
      0.5419890880584717,
      0.5953525304794312,
      0.622368574142456,
      0.6151077151298523,
      0.6223161220550537,
      0.6602832674980164,
      0.6645534634590149,
      0.6602026224136353,
      0.6863202452659607,
      0.7055001258850098,
      0.6890422701835632,
      0.6876732110977173,
      0.7225178480148315,
      0.7193856239318848,
      0.6903136372566223,
      0.7044921517372131,
      0.7204271554946899,
      0.6912755370140076,
      0.6726701855659485,
      0.7091578245162964,
      0.6852890849113464,
      0.6646634936332703,
      0.6360397934913635,
      0.654020369052887,
      0.6888841986656189,
      0.6796140670776367,
      0.6803200244903564,
      0.6791089177131653,
      0.7008043527603149,
      0.691495418548584,
      0.7104713320732117,
      0.719480037689209,
      0.7039263844490051,
      0.7005503177642822,
      0.7289630174636841,
      0.7264297604560852,
      0.7043265104293823,
      0.7185145616531372,
      0.7401250004768372,
      0.7193418741226196,
      0.7009022831916809,
      0.7469804883003235,
      0.7300741076469421,
      0.7024247646331787,
      0.7181071639060974,
      0.7496248483657837,
      0.7143951058387756,
      0.6926717758178711,
      0.7456744909286499,
      0.7318904995918274,
      0.6798911094665527,
      0.698005735874176,
      0.7555066347122192,
      0.7163657546043396,
      0.6795236468315125,
      0.731490433216095,
      0.7255266904830933,
      0.6732014417648315,
      0.9994508624076843,
      0.9994521141052246,
      0.9993177056312561,
      0.994857668876648,
      0.9774078130722046,
      0.974037766456604,
      0.9404314756393433,
      0.958362877368927,
      0.9141769409179688,
      0.8912229537963867,
      0.9593663215637207,
      0.9951951503753662,
      0.9973429441452026,
      0.9979119896888733,
      0.9990801215171814,
      0.99958735704422,
      0.9996019601821899,
      0.9997830986976624,
      0.9998342394828796,
      0.9998908042907715,
      0.9998942017555237,
      0.9998918175697327,
      0.9997379779815674,
      0.9987077116966248,
      0.9941679835319519,
      0.9747326374053955,
      0.964971661567688,
      0.9793700575828552,
      0.9577317833900452,
      0.9669387340545654,
      0.9138078093528748,
      0.8409456610679626,
      0.8862199783325195,
      0.8370052576065063,
      0.8783934116363525,
      0.9541221857070923,
      0.9733412861824036,
      0.9943863749504089,
      0.997441828250885,
      0.9981110692024231,
      0.9991806745529175,
      0.9995535612106323,
      0.9996904730796814,
      0.9998295903205872,
      0.9999170303344727,
      0.999943196773529,
      0.9999238848686218,
      0.9999383091926575,
      0.9999417662620544,
      0.9999085068702698,
      0.9996911883354187,
      0.9984646439552307,
      0.9908933043479919,
      0.9638581871986389,
      0.9674230217933655,
      0.9863906502723694,
      0.962433397769928,
      0.9664869904518127,
      0.903976559638977,
      0.870943546295166,
      0.9375230073928833,
      0.9317305088043213,
      0.9730080962181091,
      0.9947950839996338,
      0.9976785778999329,
      0.9995166659355164,
      0.9998423457145691,
      0.9999047517776489,
      0.9998884797096252,
      0.9999411106109619,
      0.9999297261238098,
      0.9999074935913086,
      0.9998857975006104,
      0.9998864531517029,
      0.9999108910560608,
      0.9997226595878601,
      0.9981714487075806,
      0.9940425157546997,
      0.9682164192199707,
      0.9413961172103882,
      0.8988393545150757,
      0.8868484497070312,
      0.8595014810562134,
      0.807695746421814,
      0.8554499745368958,
      0.9158252477645874,
      0.9698325395584106,
      0.9873033761978149,
      0.9558315277099609,
      0.9710506200790405,
      0.9142324924468994,
      0.875472903251648,
      0.9395742416381836,
      0.9266425371170044,
      0.9747201204299927,
      0.992886483669281,
      0.9982646703720093,
      0.9995130896568298,
      0.9997069239616394,
      0.9998825192451477,
      0.9999186396598816,
      0.9998865723609924,
      0.9999319911003113,
      0.9999101161956787,
      0.9998927712440491,
      0.9997332692146301,
      0.9985940456390381,
      0.9965354204177856,
      0.9759729504585266,
      0.9421588182449341,
      0.9594524502754211,
      0.9785335659980774,
      0.9528380632400513,
      0.9716997742652893,
      0.9310421943664551,
      0.9077224135398865,
      0.949905514717102,
      0.9485489726066589,
      0.9851909279823303,
      0.996181070804596,
      0.9993982315063477,
      0.9998054504394531,
      0.9996239542961121,
      0.9998436570167542,
      0.9998916983604431,
      0.9998956918716431,
      0.9998202919960022,
      0.9995787143707275,
      0.9995718002319336,
      0.9998100399971008,
      0.9997827410697937,
      0.9989643096923828,
      0.9983872175216675,
      0.9950631260871887,
      0.9926056861877441,
      0.9713623523712158,
      0.9349719285964966,
      0.9644169807434082,
      0.9462116956710815,
      0.9763453006744385,
      0.9645461440086365,
      0.9455548524856567,
      0.9794954657554626,
      0.9942065477371216,
      0.9984460473060608,
      0.9974074959754944,
      0.998190701007843,
      0.9991307854652405,
      0.9991260766983032,
      0.999022901058197
    ],
    [
      0.6005861759185791,
      0.6693460941314697,
      0.6648249626159668,
      0.6761029958724976,
      0.7394770383834839,
      0.7411330938339233,
      0.6983440518379211,
      0.7121019959449768,
      0.7677692770957947,
      0.7340638637542725,
      0.7006770372390747,
      0.7460906505584717,
      0.7639225125312805,
      0.7171480655670166,
      0.7175517082214355,
      0.7640777230262756,
      0.7340940237045288,
      0.7034230828285217,
      0.7236264944076538,
      0.7419422268867493,
      0.6893394589424133,
      0.6727944612503052,
      0.6990019083023071,
      0.6725614070892334,
      0.6151151657104492,
      0.6226651668548584,
      0.5879594683647156,
      0.5996705889701843,
      0.5403145551681519,
      0.5254482626914978,
      0.5624227523803711,
      0.6191263198852539,
      0.6424362659454346,
      0.639115035533905,
      0.6525636315345764,
      0.6816516518592834,
      0.686678946018219,
      0.681968092918396,
      0.7066654562950134,
      0.7231377363204956,
      0.7080074548721313,
      0.7072328925132751,
      0.7387971878051758,
      0.7350786328315735,
      0.7066066265106201,
      0.7216441035270691,
      0.7354778051376343,
      0.7079318761825562,
      0.6902698874473572,
      0.7242414355278015,
      0.7016539573669434,
      0.6831052899360657,
      0.6592103242874146,
      0.6763370633125305,
      0.7090080380439758,
      0.7071634531021118,
      0.698635458946228,
      0.6995379328727722,
      0.7182575464248657,
      0.7085731029510498,
      0.7225087881088257,
      0.733345091342926,
      0.7210193872451782,
      0.7150407433509827,
      0.7412605285644531,
      0.7413712739944458,
      0.7184210419654846,
      0.7319013476371765,
      0.7528560161590576,
      0.734958291053772,
      0.7169365286827087,
      0.7598034143447876,
      0.7451186776161194,
      0.7193130254745483,
      0.7336779832839966,
      0.765357255935669,
      0.7334403991699219,
      0.7103292942047119,
      0.7591568231582642,
      0.744044303894043,
      0.6948035359382629,
      0.7134643793106079,
      0.7679686546325684,
      0.72694993019104,
      0.6946390867233276,
      0.7489067912101746,
      0.7479739189147949,
      0.6971358060836792,
      0.9994940757751465,
      0.9995176196098328,
      0.9994487762451172,
      0.995924174785614,
      0.9801536202430725,
      0.9770995378494263,
      0.9467318058013916,
      0.9619516730308533,
      0.9194295406341553,
      0.8985573053359985,
      0.9633718132972717,
      0.9959501028060913,
      0.9978570342063904,
      0.998383104801178,
      0.9992204904556274,
      0.9996349215507507,
      0.9996707439422607,
      0.9998146295547485,
      0.9998495578765869,
      0.9999005794525146,
      0.999905526638031,
      0.999901294708252,
      0.9997727274894714,
      0.9989474415779114,
      0.9952710866928101,
      0.9770515561103821,
      0.9680337309837341,
      0.9808403253555298,
      0.9599188566207886,
      0.9689558148384094,
      0.9185147881507874,
      0.8515325784683228,
      0.8926855325698853,
      0.8439393043518066,
      0.8812519311904907,
      0.9570858478546143,
      0.9757728576660156,
      0.9949095249176025,
      0.997706413269043,
      0.9983482360839844,
      0.9992675185203552,
      0.9995880722999573,
      0.9997138977050781,
      0.999846339225769,
      0.9999229311943054,
      0.9999476671218872,
      0.9999281764030457,
      0.9999425411224365,
      0.9999470114707947,
      0.9999167323112488,
      0.9997327327728271,
      0.9986597895622253,
      0.9920282363891602,
      0.9667472243309021,
      0.9698315262794495,
      0.9872807264328003,
      0.9645718336105347,
      0.96800696849823,
      0.9079233407974243,
      0.8780964612960815,
      0.9421736598014832,
      0.9335585832595825,
      0.9751711487770081,
      0.9953985214233398,
      0.9978978037834167,
      0.9995720982551575,
      0.999865710735321,
      0.9999125003814697,
      0.9998936653137207,
      0.999947190284729,
      0.9999361038208008,
      0.9999150633811951,
      0.9998942017555237,
      0.9998964071273804,
      0.9999189972877502,
      0.9997559189796448,
      0.9983685612678528,
      0.9946328401565552,
      0.9701489806175232,
      0.9445658922195435,
      0.9030190706253052,
      0.8917457461357117,
      0.8667135238647461,
      0.8158139586448669,
      0.8603312373161316,
      0.919381856918335,
      0.9715935587882996,
      0.988169252872467,
      0.9576832056045532,
      0.9723733067512512,
      0.9175127148628235,
      0.8819351196289062,
      0.9433207511901855,
      0.9268904328346252,
      0.9760345816612244,
      0.9930745363235474,
      0.9984148144721985,
      0.9995667934417725,
      0.9997315406799316,
      0.9998927712440491,
      0.9999246001243591,
      0.9998902082443237,
      0.9999355673789978,
      0.9999167323112488,
      0.9998998641967773,
      0.9997588396072388,
      0.9987227320671082,
      0.9969421625137329,
      0.9772912263870239,
      0.9441092610359192,
      0.9617958068847656,
      0.9803603887557983,
      0.9554089307785034,
      0.973564863204956,
      0.9349170923233032,
      0.9130781888961792,
      0.9523040652275085,
      0.9512360095977783,
      0.9865675568580627,
      0.9966056942939758,
      0.9994840621948242,
      0.9998243451118469,
      0.9996694922447205,
      0.9998603463172913,
      0.999899685382843,
      0.9999036192893982,
      0.9998349547386169,
      0.9996160268783569,
      0.9996110200881958,
      0.9998255372047424,
      0.9998015761375427,
      0.9990522265434265,
      0.9985513687133789,
      0.9956538677215576,
      0.99355149269104,
      0.9739543199539185,
      0.9390962719917297,
      0.9685131311416626,
      0.9504507184028625,
      0.9775221347808838,
      0.9686801433563232,
      0.9497765302658081,
      0.9822197556495667,
      0.9954633116722107,
      0.9987596869468689,
      0.9979118704795837,
      0.9985042810440063,
      0.9992567896842957,
      0.9992462396621704,
      0.9991453886032104
    ],
    [
      0.6091066598892212,
      0.673062801361084,
      0.6733899116516113,
      0.6804757714271545,
      0.744502067565918,
      0.7469120621681213,
      0.7034375071525574,
      0.7174338102340698,
      0.7730064392089844,
      0.7399826049804688,
      0.7068045735359192,
      0.7505489587783813,
      0.7691799402236938,
      0.7237218618392944,
      0.7227020263671875,
      0.7684917449951172,
      0.7408002018928528,
      0.7089017629623413,
      0.7281559705734253,
      0.7475308179855347,
      0.6961385011672974,
      0.6735593676567078,
      0.7008395791053772,
      0.6726787686347961,
      0.6270787119865417,
      0.6232248544692993,
      0.5844568014144897,
      0.6018425226211548,
      0.5441928505897522,
      0.5388115644454956,
      0.5679617524147034,
      0.6297550797462463,
      0.6522929668426514,
      0.6448442935943604,
      0.6583882570266724,
      0.6912252306938171,
      0.6970368027687073,
      0.6909264326095581,
      0.7137166857719421,
      0.7340195178985596,
      0.716458797454834,
      0.712859570980072,
      0.7462533116340637,
      0.7431823015213013,
      0.7132092714309692,
      0.7273895144462585,
      0.7430060505867004,
      0.714911699295044,
      0.6983879208564758,
      0.7317503094673157,
      0.710258424282074,
      0.6950167417526245,
      0.6723631620407104,
      0.6892645955085754,
      0.7266947031021118,
      0.7275885343551636,
      0.7168885469436646,
      0.7212935090065002,
      0.735024094581604,
      0.7232301235198975,
      0.7334710359573364,
      0.7456786632537842,
      0.7363118529319763,
      0.7279362678527832,
      0.7530823945999146,
      0.7557698488235474,
      0.7314400672912598,
      0.7409379482269287,
      0.7647680640220642,
      0.7484953999519348,
      0.7279775738716125,
      0.7687670588493347,
      0.7600237131118774,
      0.7306520938873291,
      0.7440034747123718,
      0.77715665102005,
      0.7479228973388672,
      0.7214890718460083,
      0.7675958871841431,
      0.7549010515213013,
      0.7055548429489136,
      0.7235195636749268,
      0.7759501934051514,
      0.7324932217597961,
      0.7016522288322449,
      0.7591472864151001,
      0.7651598453521729,
      0.7068414092063904,
      0.9995253086090088,
      0.9995660185813904,
      0.999541163444519,
      0.9966801404953003,
      0.9825376868247986,
      0.9796951413154602,
      0.9508805274963379,
      0.9643452167510986,
      0.9244421124458313,
      0.9054610729217529,
      0.9679213762283325,
      0.9965745210647583,
      0.9982338547706604,
      0.9987034797668457,
      0.9993270635604858,
      0.9996806383132935,
      0.9997190237045288,
      0.9998376965522766,
      0.9998599290847778,
      0.9999067187309265,
      0.9999136328697205,
      0.9999079704284668,
      0.9997985363006592,
      0.9991239905357361,
      0.9960525035858154,
      0.9786521196365356,
      0.9703673124313354,
      0.9820614457130432,
      0.9622366428375244,
      0.970803439617157,
      0.923055112361908,
      0.8595477342605591,
      0.8985658884048462,
      0.8491747379302979,
      0.8849548697471619,
      0.9595671892166138,
      0.9773398041725159,
      0.9952711462974548,
      0.9979164004325867,
      0.9985199570655823,
      0.9993488788604736,
      0.9996117353439331,
      0.9997286796569824,
      0.999857485294342,
      0.9999269843101501,
      0.9999508857727051,
      0.9999311566352844,
      0.9999455213546753,
      0.9999509453773499,
      0.9999229311943054,
      0.9997632503509521,
      0.9987964630126953,
      0.9926794171333313,
      0.9682294130325317,
      0.9704144597053528,
      0.9879730939865112,
      0.9667533040046692,
      0.9694922566413879,
      0.9111339449882507,
      0.8826526403427124,
      0.9458889961242676,
      0.9356393814086914,
      0.9765872359275818,
      0.9956856966018677,
      0.9979538321495056,
      0.9995957016944885,
      0.9998764395713806,
      0.9999173283576965,
      0.9998996257781982,
      0.9999516010284424,
      0.9999412894248962,
      0.9999204874038696,
      0.9999004006385803,
      0.9999041557312012,
      0.9999260902404785,
      0.9997824430465698,
      0.9985176920890808,
      0.9950452446937561,
      0.9714789390563965,
      0.9469013214111328,
      0.9072026014328003,
      0.8966802358627319,
      0.8739423155784607,
      0.8221011161804199,
      0.8647158145904541,
      0.9226372838020325,
      0.9718815684318542,
      0.9888876080513,
      0.9595629572868347,
      0.9721426963806152,
      0.9212089776992798,
      0.885670006275177,
      0.9451769590377808,
      0.9274880886077881,
      0.9766026735305786,
      0.99321049451828,
      0.9984411597251892,
      0.9995852708816528,
      0.9997358322143555,
      0.9998965263366699,
      0.9999289512634277,
      0.9998949766159058,
      0.999938428401947,
      0.9999217391014099,
      0.9999057650566101,
      0.999778687953949,
      0.9988313913345337,
      0.9972554445266724,
      0.9763925671577454,
      0.9459238052368164,
      0.9635868072509766,
      0.9815976619720459,
      0.9573672413825989,
      0.9747815132141113,
      0.9389386177062988,
      0.9144647121429443,
      0.9551186561584473,
      0.9516998529434204,
      0.986607551574707,
      0.9966883659362793,
      0.9995036721229553,
      0.9998307228088379,
      0.9996891617774963,
      0.9998685121536255,
      0.9999041557312012,
      0.9999089241027832,
      0.9998440742492676,
      0.9996433854103088,
      0.9996365904808044,
      0.9998353719711304,
      0.9998154044151306,
      0.9991172552108765,
      0.9986680150032043,
      0.9959983825683594,
      0.994192361831665,
      0.9757343530654907,
      0.9414185881614685,
      0.9703229665756226,
      0.9526867866516113,
      0.978911817073822,
      0.9688236713409424,
      0.9513452053070068,
      0.9830141067504883,
      0.9958537817001343,
      0.9988620281219482,
      0.9980981349945068,
      0.9986193776130676,
      0.9993002414703369,
      0.9992839694023132,
      0.999180257320404
    ],
    [
      0.6056904792785645,
      0.6623849868774414,
      0.671306848526001,
      0.6802894473075867,
      0.7475873827934265,
      0.7483158111572266,
      0.7030728459358215,
      0.7181268930435181,
      0.7756620645523071,
      0.7414436340332031,
      0.7082480192184448,
      0.7516372799873352,
      0.7722674608230591,
      0.725227952003479,
      0.7218237519264221,
      0.7702068090438843,
      0.7429291009902954,
      0.7107638120651245,
      0.7287763357162476,
      0.7509680986404419,
      0.7009595036506653,
      0.6742494702339172,
      0.7071830034255981,
      0.6838262677192688,
      0.6365724802017212,
      0.6367297172546387,
      0.6095756888389587,
      0.6176985502243042,
      0.5706472396850586,
      0.5546048283576965,
      0.5717242956161499,
      0.6441448330879211,
      0.6588929295539856,
      0.6539982557296753,
      0.6609063744544983,
      0.6976873278617859,
      0.7049930095672607,
      0.6954567432403564,
      0.7176917195320129,
      0.7430187463760376,
      0.7212995886802673,
      0.7135486602783203,
      0.7508123517036438,
      0.7462705373764038,
      0.714832067489624,
      0.7282745838165283,
      0.7455724477767944,
      0.71590256690979,
      0.6981591582298279,
      0.7309767007827759,
      0.709001898765564,
      0.6980065107345581,
      0.666846752166748,
      0.6911863684654236,
      0.7372864484786987,
      0.7399777173995972,
      0.7297491431236267,
      0.7371324896812439,
      0.7475824356079102,
      0.7335677146911621,
      0.7412269115447998,
      0.756197988986969,
      0.7468183636665344,
      0.7346751689910889,
      0.7628626823425293,
      0.7689688801765442,
      0.7413381338119507,
      0.7469048500061035,
      0.7748164534568787,
      0.7598130702972412,
      0.7347316741943359,
      0.7748191356658936,
      0.7726148962974548,
      0.7386044263839722,
      0.7499401569366455,
      0.7868960499763489,
      0.759613037109375,
      0.7319383025169373,
      0.7734600305557251,
      0.7666904926300049,
      0.7177340984344482,
      0.7317408919334412,
      0.7821245193481445,
      0.7436180710792542,
      0.7141216397285461,
      0.7642349600791931,
      0.778669536113739,
      0.7217609286308289,
      0.9995564222335815,
      0.9996140599250793,
      0.9996166229248047,
      0.9972768425941467,
      0.9846763014793396,
      0.9816733002662659,
      0.9530872106552124,
      0.9670530557632446,
      0.9291985630989075,
      0.9114477634429932,
      0.9710221886634827,
      0.9970625638961792,
      0.9985090494155884,
      0.9989213347434998,
      0.9994202256202698,
      0.9997140169143677,
      0.9997512698173523,
      0.9998540282249451,
      0.9998679757118225,
      0.9999122023582458,
      0.9999207854270935,
      0.9999149441719055,
      0.9998242259025574,
      0.9992796182632446,
      0.9968443512916565,
      0.9806491732597351,
      0.9727473855018616,
      0.9833100438117981,
      0.9644628763198853,
      0.972441554069519,
      0.9278423190116882,
      0.8685430288314819,
      0.9038040637969971,
      0.8550053238868713,
      0.8890700340270996,
      0.9613866209983826,
      0.9786009788513184,
      0.9955554008483887,
      0.9980642199516296,
      0.9986584782600403,
      0.9993976354598999,
      0.9996275901794434,
      0.9997365474700928,
      0.9998666048049927,
      0.9999291896820068,
      0.999953031539917,
      0.9999333620071411,
      0.9999477863311768,
      0.9999542236328125,
      0.99992835521698,
      0.9997907876968384,
      0.9989268183708191,
      0.9933800101280212,
      0.9701797962188721,
      0.9731191396713257,
      0.9888041019439697,
      0.968435525894165,
      0.9708765149116516,
      0.9139177799224854,
      0.886840283870697,
      0.9485104084014893,
      0.9387697577476501,
      0.9779723882675171,
      0.9960442185401917,
      0.9981040358543396,
      0.9996257424354553,
      0.9998874664306641,
      0.999921441078186,
      0.9999065399169922,
      0.9999533891677856,
      0.999944269657135,
      0.9999244213104248,
      0.9999057054519653,
      0.9999101161956787,
      0.9999309182167053,
      0.9998043775558472,
      0.9986525774002075,
      0.9954855442047119,
      0.972854495048523,
      0.9493693709373474,
      0.9115552306175232,
      0.9006557464599609,
      0.8804798126220703,
      0.8288848400115967,
      0.868742823600769,
      0.9256315231323242,
      0.9732691049575806,
      0.9896180629730225,
      0.9612025022506714,
      0.97425377368927,
      0.9225898385047913,
      0.8884540796279907,
      0.9475475549697876,
      0.9291698932647705,
      0.9774857759475708,
      0.993536114692688,
      0.9985304474830627,
      0.9996163249015808,
      0.9997532367706299,
      0.9998999238014221,
      0.9999323487281799,
      0.9998987913131714,
      0.9999405741691589,
      0.9999259114265442,
      0.9999110698699951,
      0.9997943639755249,
      0.998915433883667,
      0.9975374341011047,
      0.9773648381233215,
      0.9474762678146362,
      0.9653356075286865,
      0.982464075088501,
      0.9586974382400513,
      0.9752460718154907,
      0.9379066228866577,
      0.9165417551994324,
      0.9570544362068176,
      0.9529665112495422,
      0.9872993230819702,
      0.9969170689582825,
      0.9995443224906921,
      0.9998396635055542,
      0.9997089505195618,
      0.9998754858970642,
      0.9999071359634399,
      0.9999114274978638,
      0.9998491406440735,
      0.999657928943634,
      0.9996529817581177,
      0.9998349547386169,
      0.9998252987861633,
      0.9991658926010132,
      0.9987377524375916,
      0.996250331401825,
      0.9946244955062866,
      0.9771386384963989,
      0.9396769404411316,
      0.9714514017105103,
      0.9538047313690186,
      0.9796568155288696,
      0.9701316952705383,
      0.9528892040252686,
      0.9843272566795349,
      0.9963790774345398,
      0.998985767364502,
      0.9982789754867554,
      0.9987376928329468,
      0.9993488192558289,
      0.9993301033973694,
      0.9992303848266602
    ],
    [
      0.6228476762771606,
      0.6797864437103271,
      0.6875882148742676,
      0.6928587555885315,
      0.7572538256645203,
      0.7611269950866699,
      0.7131100296974182,
      0.7307681441307068,
      0.7844187021255493,
      0.7523823380470276,
      0.7205519080162048,
      0.76450514793396,
      0.7858614921569824,
      0.7408131957054138,
      0.7397085428237915,
      0.7837588787078857,
      0.7605353593826294,
      0.7312169075012207,
      0.7467584013938904,
      0.7702491879463196,
      0.7229901552200317,
      0.7053287029266357,
      0.7326028943061829,
      0.7113440632820129,
      0.66773521900177,
      0.6762793064117432,
      0.6483197212219238,
      0.6445295810699463,
      0.5870353579521179,
      0.558921754360199,
      0.6027125120162964,
      0.6613338589668274,
      0.6710468530654907,
      0.6784108877182007,
      0.694610595703125,
      0.7201714515686035,
      0.7233979105949402,
      0.7141053676605225,
      0.7371789216995239,
      0.7588357925415039,
      0.7378961443901062,
      0.7352364659309387,
      0.7670307755470276,
      0.7561759948730469,
      0.7288020849227905,
      0.7430340051651001,
      0.7565178871154785,
      0.7280834913253784,
      0.7139492034912109,
      0.7430887222290039,
      0.7213387489318848,
      0.7162364721298218,
      0.6844838261604309,
      0.7074903845787048,
      0.7577709555625916,
      0.7611627578735352,
      0.7437137961387634,
      0.7557008266448975,
      0.7648435831069946,
      0.748857855796814,
      0.7521898746490479,
      0.7696086168289185,
      0.7618023157119751,
      0.7440128326416016,
      0.7734106183052063,
      0.7833143472671509,
      0.7530486583709717,
      0.7553102970123291,
      0.7832286357879639,
      0.7700836658477783,
      0.7452350854873657,
      0.7817684412002563,
      0.7834919691085815,
      0.7508392333984375,
      0.7585108280181885,
      0.7958718538284302,
      0.7721538543701172,
      0.7448427081108093,
      0.7797428369522095,
      0.7783848643302917,
      0.7328046560287476,
      0.7401449084281921,
      0.7895517349243164,
      0.752916157245636,
      0.7268005013465881,
      0.7688042521476746,
      0.7908933162689209,
      0.7379350662231445,
      0.9995888471603394,
      0.9996626973152161,
      0.9996852278709412,
      0.9978142976760864,
      0.9870291352272034,
      0.9839534163475037,
      0.9549211263656616,
      0.9694513082504272,
      0.9328604340553284,
      0.916537344455719,
      0.9739208817481995,
      0.997522234916687,
      0.9987553358078003,
      0.9991064071655273,
      0.9995167255401611,
      0.9997483491897583,
      0.9997818470001221,
      0.9998705983161926,
      0.9998764395713806,
      0.9999176263809204,
      0.9999281167984009,
      0.9999223947525024,
      0.9998512864112854,
      0.999433696269989,
      0.9976698160171509,
      0.9838635325431824,
      0.9744862914085388,
      0.9847201108932495,
      0.966559886932373,
      0.9740633964538574,
      0.9313303232192993,
      0.8756377100944519,
      0.910370409488678,
      0.8622271418571472,
      0.8952299356460571,
      0.9656758308410645,
      0.9819895625114441,
      0.9962982535362244,
      0.9983993768692017,
      0.9989365339279175,
      0.9995177984237671,
      0.9996694922447205,
      0.9997581243515015,
      0.9998759627342224,
      0.999933660030365,
      0.999955952167511,
      0.999936044216156,
      0.9999502897262573,
      0.9999579787254333,
      0.9999348521232605,
      0.9998233914375305,
      0.9990950226783752,
      0.9945148229598999,
      0.973005473613739,
      0.9753799438476562,
      0.9898034334182739,
      0.9720965027809143,
      0.9724615812301636,
      0.9177467226982117,
      0.8928972482681274,
      0.9513120651245117,
      0.9417310357093811,
      0.9803937673568726,
      0.9967827200889587,
      0.9983864426612854,
      0.9996809959411621,
      0.999902069568634,
      0.9999271035194397,
      0.9999126195907593,
      0.9999586343765259,
      0.9999486207962036,
      0.9999288320541382,
      0.9999104142189026,
      0.9999167323112488,
      0.9999369382858276,
      0.999833345413208,
      0.9988375902175903,
      0.9961680173873901,
      0.9754037857055664,
      0.953558623790741,
      0.9170182943344116,
      0.9064589738845825,
      0.8877827525138855,
      0.8375402688980103,
      0.8747981786727905,
      0.9291913509368896,
      0.9755097031593323,
      0.9906759858131409,
      0.9631062746047974,
      0.9757318496704102,
      0.9247521162033081,
      0.8945233225822449,
      0.949167013168335,
      0.9328731894493103,
      0.979439377784729,
      0.9943224787712097,
      0.9987414479255676,
      0.9996775984764099,
      0.9997850060462952,
      0.9999060034751892,
      0.9999363422393799,
      0.9999023675918579,
      0.9999428987503052,
      0.9999309182167053,
      0.9999182224273682,
      0.9998196363449097,
      0.9990577101707458,
      0.9979463219642639,
      0.9814865589141846,
      0.9507019519805908,
      0.9685389995574951,
      0.9843487739562988,
      0.9606006145477295,
      0.9753023982048035,
      0.9409658908843994,
      0.9211153984069824,
      0.9606591463088989,
      0.9560462236404419,
      0.9890255331993103,
      0.9974400401115417,
      0.9996299743652344,
      0.9998570084571838,
      0.999744713306427,
      0.9998871684074402,
      0.9999117255210876,
      0.9999167323112488,
      0.9998595118522644,
      0.9996951222419739,
      0.9996883869171143,
      0.9998490810394287,
      0.9998459815979004,
      0.9992964267730713,
      0.9989070892333984,
      0.9968163371086121,
      0.9954841732978821,
      0.9795781373977661,
      0.943217933177948,
      0.9740704894065857,
      0.9559417366981506,
      0.9808440208435059,
      0.9718964099884033,
      0.9551479816436768,
      0.9863436818122864,
      0.9971961379051208,
      0.9991917610168457,
      0.9985559582710266,
      0.9989374279975891,
      0.9994397759437561,
      0.9994240999221802,
      0.9993324279785156
    ],
    [
      0.6221809387207031,
      0.6784722805023193,
      0.6924837827682495,
      0.7024155259132385,
      0.7652484774589539,
      0.7688769102096558,
      0.7228595018386841,
      0.7448904514312744,
      0.7930264472961426,
      0.7641479969024658,
      0.7353368401527405,
      0.7794845104217529,
      0.797834575176239,
      0.75746750831604,
      0.763100802898407,
      0.79970383644104,
      0.7768840789794922,
      0.7541179656982422,
      0.7687505483627319,
      0.7890278697013855,
      0.7462596893310547,
      0.7362249493598938,
      0.7545148730278015,
      0.7338449954986572,
      0.696421205997467,
      0.7075585722923279,
      0.6785427927970886,
      0.6696385145187378,
      0.5995224118232727,
      0.5666564702987671,
      0.629734992980957,
      0.679226279258728,
      0.6891217827796936,
      0.7046294212341309,
      0.7280306816101074,
      0.7458703517913818,
      0.745418906211853,
      0.7390403151512146,
      0.7628799676895142,
      0.777685284614563,
      0.7590060234069824,
      0.7621955275535583,
      0.7879790663719177,
      0.7701953649520874,
      0.7462811470031738,
      0.761918306350708,
      0.7695748209953308,
      0.7424155473709106,
      0.7314687371253967,
      0.7564685344696045,
      0.7341113090515137,
      0.7314255237579346,
      0.7037086486816406,
      0.7211208939552307,
      0.7700057029724121,
      0.7723252773284912,
      0.751312255859375,
      0.7633621692657471,
      0.7747516632080078,
      0.7586740851402283,
      0.7603358030319214,
      0.7774163484573364,
      0.7714253067970276,
      0.7533048391342163,
      0.7817939519882202,
      0.7929782867431641,
      0.7614917755126953,
      0.7638872265815735,
      0.7912973165512085,
      0.7782466411590576,
      0.7549620270729065,
      0.7891360521316528,
      0.7933819890022278,
      0.7609603404998779,
      0.7684749960899353,
      0.8067346215248108,
      0.783711314201355,
      0.7569531202316284,
      0.7869229316711426,
      0.7872298359870911,
      0.7435988783836365,
      0.7484400272369385,
      0.7955675721168518,
      0.7587220668792725,
      0.7353360056877136,
      0.7741427421569824,
      0.79667067527771,
      0.7456498146057129,
      0.9996111392974854,
      0.9996951818466187,
      0.9997310638427734,
      0.9981653690338135,
      0.9883852005004883,
      0.9840218424797058,
      0.9575490951538086,
      0.9712801575660706,
      0.9364931583404541,
      0.9209871292114258,
      0.9756733179092407,
      0.9978616833686829,
      0.9989343285560608,
      0.9992403388023376,
      0.9995886087417603,
      0.9997734427452087,
      0.9998041987419128,
      0.999882698059082,
      0.999882161617279,
      0.9999213814735413,
      0.9999334216117859,
      0.999927282333374,
      0.9998683929443359,
      0.9995288848876953,
      0.9981306791305542,
      0.9858019351959229,
      0.9763917326927185,
      0.9856907725334167,
      0.9684414863586426,
      0.9757901430130005,
      0.9355389475822449,
      0.8840472102165222,
      0.9152714014053345,
      0.8683261871337891,
      0.8995349407196045,
      0.9683601260185242,
      0.9845284223556519,
      0.9969439506530762,
      0.9986391663551331,
      0.9991281032562256,
      0.9996057152748108,
      0.9997031688690186,
      0.9997786283493042,
      0.9998910427093506,
      0.9999382495880127,
      0.9999583959579468,
      0.9999381899833679,
      0.999951958656311,
      0.9999604225158691,
      0.9999390244483948,
      0.9998445510864258,
      0.9992101788520813,
      0.9953204989433289,
      0.9749100208282471,
      0.9768113493919373,
      0.9903663396835327,
      0.9719986915588379,
      0.973758339881897,
      0.9217827916145325,
      0.8988832235336304,
      0.9542511701583862,
      0.943118155002594,
      0.9822297692298889,
      0.9972513318061829,
      0.9986324310302734,
      0.9997303485870361,
      0.9999163746833801,
      0.9999315738677979,
      0.9999183416366577,
      0.9999626874923706,
      0.9999517202377319,
      0.9999324083328247,
      0.999914288520813,
      0.9999213814735413,
      0.9999401569366455,
      0.9998520612716675,
      0.9989604353904724,
      0.9965322017669678,
      0.9771727323532104,
      0.9562783241271973,
      0.9207230806350708,
      0.9115777015686035,
      0.8929346799850464,
      0.8437979221343994,
      0.8795663118362427,
      0.9321242570877075,
      0.9769949913024902,
      0.9913137555122375,
      0.9647233486175537,
      0.9755584001541138,
      0.9281778335571289,
      0.9008048176765442,
      0.9523426294326782,
      0.9357457160949707,
      0.9811710119247437,
      0.9951931834220886,
      0.9989761710166931,
      0.9997347593307495,
      0.9998148083686829,
      0.9999123811721802,
      0.9999396800994873,
      0.9999045729637146,
      0.9999443888664246,
      0.9999344944953918,
      0.999924898147583,
      0.9998392462730408,
      0.9991616606712341,
      0.9982436895370483,
      0.9833581447601318,
      0.9514613151550293,
      0.9707992076873779,
      0.9855780601501465,
      0.9627862572669983,
      0.9767560362815857,
      0.9442748427391052,
      0.9246982932090759,
      0.9635667204856873,
      0.9585776329040527,
      0.9907290935516357,
      0.9979173541069031,
      0.9997033476829529,
      0.9998733997344971,
      0.9997774362564087,
      0.9998977780342102,
      0.9999161958694458,
      0.9999212622642517,
      0.9998680353164673,
      0.9997252821922302,
      0.9997174739837646,
      0.9998611211776733,
      0.9998624324798584,
      0.9993943572044373,
      0.9990464448928833,
      0.9972728490829468,
      0.9961566925048828,
      0.9820913076400757,
      0.946905255317688,
      0.9763469696044922,
      0.9581663608551025,
      0.9821266531944275,
      0.9727905988693237,
      0.9574898481369019,
      0.9879375696182251,
      0.9978381991386414,
      0.9993581771850586,
      0.9987810254096985,
      0.9990874528884888,
      0.9995223879814148,
      0.9994685053825378,
      0.9994065165519714
    ],
    [
      0.5925061702728271,
      0.6505081057548523,
      0.6821171045303345,
      0.7017029523849487,
      0.7650805711746216,
      0.7687713503837585,
      0.7255148887634277,
      0.750105082988739,
      0.7968977689743042,
      0.7699240446090698,
      0.743118405342102,
      0.7867277264595032,
      0.8038338422775269,
      0.7660931944847107,
      0.7737190127372742,
      0.807592511177063,
      0.7852145433425903,
      0.7649223208427429,
      0.7796082496643066,
      0.7974266409873962,
      0.7557876706123352,
      0.7490144968032837,
      0.7636911273002625,
      0.7432291507720947,
      0.709337055683136,
      0.7199221253395081,
      0.6905339360237122,
      0.6793605089187622,
      0.6053118705749512,
      0.5724382400512695,
      0.643105685710907,
      0.6909705400466919,
      0.7000485062599182,
      0.7178282737731934,
      0.7447797656059265,
      0.7596694231033325,
      0.7587382793426514,
      0.7531259059906006,
      0.7766844630241394,
      0.7890148758888245,
      0.7704617977142334,
      0.7762248516082764,
      0.799238383769989,
      0.7799516916275024,
      0.7568662166595459,
      0.7721024751663208,
      0.7778649926185608,
      0.7518779039382935,
      0.7412028312683105,
      0.7647130489349365,
      0.7433120608329773,
      0.7426722645759583,
      0.7166356444358826,
      0.7331682443618774,
      0.7789326906204224,
      0.7801631689071655,
      0.7572909593582153,
      0.7676694393157959,
      0.7815248966217041,
      0.766264796257019,
      0.7667343616485596,
      0.7838021516799927,
      0.778730034828186,
      0.7604911923408508,
      0.7899737358093262,
      0.8015292882919312,
      0.7690900564193726,
      0.7708423733711243,
      0.7980812788009644,
      0.7856935262680054,
      0.762006938457489,
      0.7964431047439575,
      0.802524745464325,
      0.7687400579452515,
      0.7754846811294556,
      0.8162000179290771,
      0.7932813763618469,
      0.7653372287750244,
      0.7934869527816772,
      0.7944930791854858,
      0.7515015006065369,
      0.7549135684967041,
      0.800047755241394,
      0.76341712474823,
      0.7405814528465271,
      0.778049111366272,
      0.8010042905807495,
      0.749534010887146,
      0.9996267557144165,
      0.9997208118438721,
      0.9997656345367432,
      0.9984443187713623,
      0.9898523092269897,
      0.9853881001472473,
      0.9606669545173645,
      0.9734426736831665,
      0.9401819705963135,
      0.925061821937561,
      0.9769929051399231,
      0.998077929019928,
      0.9990600943565369,
      0.9993399977684021,
      0.9996419548988342,
      0.9997919201850891,
      0.9998202323913574,
      0.9998912811279297,
      0.9998859763145447,
      0.9999232888221741,
      0.9999374151229858,
      0.9999308586120605,
      0.9998815655708313,
      0.999602735042572,
      0.9984710812568665,
      0.9860472679138184,
      0.9779642820358276,
      0.9868341684341431,
      0.970535159111023,
      0.9772217273712158,
      0.939176082611084,
      0.8908876180648804,
      0.9195413589477539,
      0.8729783296585083,
      0.9022284746170044,
      0.969967246055603,
      0.9858458042144775,
      0.9973211884498596,
      0.9987778067588806,
      0.9992372393608093,
      0.9996554851531982,
      0.9997217059135437,
      0.9997873902320862,
      0.9998953342437744,
      0.9999403953552246,
      0.9999600648880005,
      0.9999397397041321,
      0.9999532699584961,
      0.999962329864502,
      0.9999423027038574,
      0.9998602867126465,
      0.9992966651916504,
      0.9959222674369812,
      0.9766572117805481,
      0.9782543182373047,
      0.9910079836845398,
      0.9735957384109497,
      0.9742286205291748,
      0.9250776171684265,
      0.9034560918807983,
      0.9567818641662598,
      0.9447891712188721,
      0.9834877252578735,
      0.9975886940956116,
      0.9987870454788208,
      0.9997618198394775,
      0.9999263286590576,
      0.9999353885650635,
      0.9999223351478577,
      0.9999655485153198,
      0.9999547004699707,
      0.9999356269836426,
      0.9999172687530518,
      0.9999256730079651,
      0.999944806098938,
      0.9998675584793091,
      0.9990575909614563,
      0.9967973232269287,
      0.9786308407783508,
      0.958454966545105,
      0.9241349101066589,
      0.9154534935951233,
      0.8978361487388611,
      0.8498871326446533,
      0.8836901187896729,
      0.9348049163818359,
      0.9783839583396912,
      0.9920452237129211,
      0.966293215751648,
      0.976800262928009,
      0.9303554892539978,
      0.9053996801376343,
      0.9549560546875,
      0.9385513067245483,
      0.981403112411499,
      0.9958034753799438,
      0.9991409182548523,
      0.9997697472572327,
      0.9998353123664856,
      0.9999171495437622,
      0.9999428987503052,
      0.9999070763587952,
      0.9999458193778992,
      0.9999374747276306,
      0.9999244809150696,
      0.9998528361320496,
      0.9992414712905884,
      0.9984520077705383,
      0.9848793745040894,
      0.9551960229873657,
      0.9731261134147644,
      0.9865535497665405,
      0.9645817279815674,
      0.9779133200645447,
      0.9467227458953857,
      0.9280722737312317,
      0.96579909324646,
      0.9600986838340759,
      0.9911312460899353,
      0.9982002973556519,
      0.9997429847717285,
      0.999883770942688,
      0.9997997283935547,
      0.9999051690101624,
      0.9999194145202637,
      0.9999247789382935,
      0.9998739361763,
      0.9997460246086121,
      0.9997357130050659,
      0.999868631362915,
      0.9998733401298523,
      0.9994624853134155,
      0.9991334676742554,
      0.9975463151931763,
      0.9965904951095581,
      0.9836113452911377,
      0.949263334274292,
      0.977993369102478,
      0.9598686695098877,
      0.9829604625701904,
      0.9738433361053467,
      0.9595966339111328,
      0.9890197515487671,
      0.9982372522354126,
      0.999457597732544,
      0.9989299774169922,
      0.9991976618766785,
      0.9995742440223694,
      0.9995238780975342,
      0.9994664788246155
    ],
    [
      0.5651994943618774,
      0.626863956451416,
      0.6723201870918274,
      0.7011458277702332,
      0.7633812427520752,
      0.7699658274650574,
      0.727837085723877,
      0.7538915276527405,
      0.7993840575218201,
      0.7739394307136536,
      0.7482126951217651,
      0.7911337018013,
      0.8079125881195068,
      0.7717287540435791,
      0.7801129817962646,
      0.8120518326759338,
      0.7893712520599365,
      0.7706364393234253,
      0.7854698300361633,
      0.8010732531547546,
      0.7600932121276855,
      0.7547013759613037,
      0.7678700685501099,
      0.7462560534477234,
      0.7147549390792847,
      0.7235902547836304,
      0.6901355981826782,
      0.6792021989822388,
      0.6082987189292908,
      0.5786046981811523,
      0.6511390209197998,
      0.6985523104667664,
      0.7075521349906921,
      0.7235915660858154,
      0.7529205083847046,
      0.767367959022522,
      0.7676754593849182,
      0.7620254755020142,
      0.7842270731925964,
      0.7964026927947998,
      0.7789881229400635,
      0.7847919464111328,
      0.8062938451766968,
      0.7870780229568481,
      0.7643648982048035,
      0.7790598273277283,
      0.7836318016052246,
      0.7593673467636108,
      0.7486065626144409,
      0.7700231075286865,
      0.7496325969696045,
      0.7503456473350525,
      0.7238579988479614,
      0.7416925430297852,
      0.7849439382553101,
      0.7868058681488037,
      0.7631467580795288,
      0.7726067900657654,
      0.7862016558647156,
      0.7720903754234314,
      0.7727596759796143,
      0.788536548614502,
      0.7835362553596497,
      0.7662084102630615,
      0.7967506647109985,
      0.807432234287262,
      0.7749181985855103,
      0.7771611213684082,
      0.803791880607605,
      0.7914505004882812,
      0.7685370445251465,
      0.8024283051490784,
      0.8099607229232788,
      0.7743667364120483,
      0.7814199328422546,
      0.8242063522338867,
      0.80055171251297,
      0.7713797688484192,
      0.7983502149581909,
      0.7987228035926819,
      0.756022036075592,
      0.7594215273857117,
      0.8032767176628113,
      0.7659784555435181,
      0.744071364402771,
      0.7815482020378113,
      0.8034865260124207,
      0.7507457733154297,
      0.9996377229690552,
      0.9997382760047913,
      0.9997881650924683,
      0.9986093640327454,
      0.9907853603363037,
      0.9864920973777771,
      0.9632061123847961,
      0.975330114364624,
      0.943626880645752,
      0.9288259744644165,
      0.9783254861831665,
      0.9982559084892273,
      0.9991955161094666,
      0.999426007270813,
      0.9996882081031799,
      0.9998104572296143,
      0.9998366832733154,
      0.9999000430107117,
      0.9998903870582581,
      0.9999255537986755,
      0.9999405741691589,
      0.999933660030365,
      0.9998907446861267,
      0.9996495842933655,
      0.9986662864685059,
      0.9872159361839294,
      0.9794163107872009,
      0.9877707362174988,
      0.9723960161209106,
      0.9786558151245117,
      0.9427897334098816,
      0.8969996571540833,
      0.9235320091247559,
      0.8770369291305542,
      0.904728889465332,
      0.9713703989982605,
      0.9871591329574585,
      0.9976330995559692,
      0.9989000558853149,
      0.9993313550949097,
      0.9996998906135559,
      0.9997425079345703,
      0.9997988939285278,
      0.9999030232429504,
      0.9999428987503052,
      0.9999614953994751,
      0.999940812587738,
      0.9999542832374573,
      0.9999639987945557,
      0.9999449849128723,
      0.9998719096183777,
      0.9993554353713989,
      0.996245265007019,
      0.9778529405593872,
      0.9791044592857361,
      0.991479218006134,
      0.9735351800918579,
      0.9756836891174316,
      0.9284862279891968,
      0.9076918363571167,
      0.9592201709747314,
      0.9468206763267517,
      0.9845194816589355,
      0.9978431463241577,
      0.9988817572593689,
      0.9997856020927429,
      0.9999338388442993,
      0.9999383687973022,
      0.999925971031189,
      0.9999678730964661,
      0.9999563097953796,
      0.9999381303787231,
      0.9999201893806458,
      0.9999294877052307,
      0.9999467730522156,
      0.9998795986175537,
      0.9991353750228882,
      0.9970696568489075,
      0.9798880219459534,
      0.9601911306381226,
      0.9267024993896484,
      0.9186200499534607,
      0.9017382860183716,
      0.8545728921890259,
      0.8871917724609375,
      0.9370797276496887,
      0.9795812368392944,
      0.9925717115402222,
      0.9678443670272827,
      0.9779699444770813,
      0.9334837198257446,
      0.9094628095626831,
      0.9574679136276245,
      0.9403517842292786,
      0.9826337695121765,
      0.9962242245674133,
      0.9992629289627075,
      0.999796986579895,
      0.9998512864112854,
      0.9999213814735413,
      0.9999460577964783,
      0.9999110698699951,
      0.9999475479125977,
      0.9999405741691589,
      0.9999280571937561,
      0.9998633861541748,
      0.9993028044700623,
      0.9985786080360413,
      0.9858877062797546,
      0.9571071863174438,
      0.9747357368469238,
      0.9873126745223999,
      0.9661775231361389,
      0.9789572954177856,
      0.9491398334503174,
      0.9310373067855835,
      0.967863142490387,
      0.9621858596801758,
      0.9920973181724548,
      0.9984425902366638,
      0.9997777342796326,
      0.99989253282547,
      0.9998181462287903,
      0.9999111294746399,
      0.9999225735664368,
      0.999927282333374,
      0.9998781085014343,
      0.9997627139091492,
      0.9997490644454956,
      0.9998800754547119,
      0.9998819231987,
      0.9995130896568298,
      0.9991994500160217,
      0.9977602362632751,
      0.9969362020492554,
      0.9847956299781799,
      0.9513715505599976,
      0.9793744683265686,
      0.9619577527046204,
      0.9838513135910034,
      0.9749159216880798,
      0.9615814685821533,
      0.9899640083312988,
      0.9985383749008179,
      0.9995316863059998,
      0.9990370273590088,
      0.9992684721946716,
      0.9996092319488525,
      0.9995647072792053,
      0.9995138049125671
    ],
    [
      0.5937293767929077,
      0.6509368419647217,
      0.6845899820327759,
      0.7100476026535034,
      0.7691489458084106,
      0.7741444706916809,
      0.7310265302658081,
      0.7573951482772827,
      0.8015350103378296,
      0.7759910821914673,
      0.7510102987289429,
      0.7931303977966309,
      0.8097920417785645,
      0.7741258144378662,
      0.7815244793891907,
      0.813691258430481,
      0.7911368608474731,
      0.7717021703720093,
      0.787117063999176,
      0.8010562062263489,
      0.761287271976471,
      0.756026029586792,
      0.769603431224823,
      0.7467363476753235,
      0.7157089114189148,
      0.7241214513778687,
      0.6871615648269653,
      0.6764670610427856,
      0.6131523847579956,
      0.5871334671974182,
      0.6536028385162354,
      0.702630341053009,
      0.7126103043556213,
      0.726223886013031,
      0.75531405210495,
      0.7708932757377625,
      0.7731870412826538,
      0.7652762532234192,
      0.7867226600646973,
      0.8004677891731262,
      0.7834261655807495,
      0.7870687246322632,
      0.8093026280403137,
      0.7918418049812317,
      0.767974317073822,
      0.7820678353309631,
      0.7868555784225464,
      0.7635411620140076,
      0.7524392604827881,
      0.7733546495437622,
      0.754710853099823,
      0.7550284266471863,
      0.7298042178153992,
      0.7472994327545166,
      0.789612889289856,
      0.7924374341964722,
      0.7683050632476807,
      0.7781826853752136,
      0.7913882732391357,
      0.7769699692726135,
      0.7777113914489746,
      0.7935824394226074,
      0.7873862981796265,
      0.7714695930480957,
      0.8021406531333923,
      0.8131597638130188,
      0.78121018409729,
      0.782780110836029,
      0.8095295429229736,
      0.7966551184654236,
      0.7743603587150574,
      0.8075202107429504,
      0.8162516355514526,
      0.7793092131614685,
      0.7857824563980103,
      0.8299418687820435,
      0.8068150281906128,
      0.7764921188354492,
      0.8025686740875244,
      0.8023210167884827,
      0.7604526281356812,
      0.7634791135787964,
      0.8067384958267212,
      0.7693824172019958,
      0.7479939460754395,
      0.7849576473236084,
      0.8064344525337219,
      0.7529704570770264,
      0.9996514916419983,
      0.9997571706771851,
      0.9998102188110352,
      0.9987683892250061,
      0.9916502237319946,
      0.9874950051307678,
      0.9655148983001709,
      0.9770451784133911,
      0.9473217725753784,
      0.9323880672454834,
      0.9798746109008789,
      0.9984402656555176,
      0.9992926120758057,
      0.9995003342628479,
      0.9997302889823914,
      0.9998277425765991,
      0.9998512268066406,
      0.9999079704284668,
      0.9998947978019714,
      0.9999277591705322,
      0.9999439716339111,
      0.9999368786811829,
      0.9999009370803833,
      0.9996976256370544,
      0.998859167098999,
      0.9883213639259338,
      0.980995774269104,
      0.9884823560714722,
      0.9740167856216431,
      0.9800241589546204,
      0.9458224773406982,
      0.9016420841217041,
      0.9267664551734924,
      0.8804689049720764,
      0.9067993760108948,
      0.9724612236022949,
      0.9880063533782959,
      0.9978691339492798,
      0.9990228414535522,
      0.9994068145751953,
      0.9997354745864868,
      0.9997578859329224,
      0.9998096227645874,
      0.9999120235443115,
      0.9999456405639648,
      0.9999629855155945,
      0.9999415278434753,
      0.9999555349349976,
      0.9999659061431885,
      0.9999477863311768,
      0.999885618686676,
      0.9994250535964966,
      0.9966781735420227,
      0.9793285131454468,
      0.9798251390457153,
      0.9920791983604431,
      0.9766203761100769,
      0.9768602252006531,
      0.9310275316238403,
      0.9104472994804382,
      0.9608343839645386,
      0.9480007886886597,
      0.9853187799453735,
      0.998029351234436,
      0.9989240169525146,
      0.9998024106025696,
      0.9999393224716187,
      0.9999410510063171,
      0.9999294281005859,
      0.9999703168869019,
      0.999957799911499,
      0.9999402165412903,
      0.9999218583106995,
      0.9999333620071411,
      0.9999496936798096,
      0.9998921751976013,
      0.9992238283157349,
      0.9974635243415833,
      0.9812570810317993,
      0.9621199369430542,
      0.9280816316604614,
      0.9210237264633179,
      0.9055806398391724,
      0.8594013452529907,
      0.8907712697982788,
      0.9392869472503662,
      0.9808357954025269,
      0.993183970451355,
      0.9692608714103699,
      0.9784559607505798,
      0.9356423020362854,
      0.9120457768440247,
      0.9588324427604675,
      0.9408818483352661,
      0.9845210909843445,
      0.996390700340271,
      0.9993153214454651,
      0.9998105764389038,
      0.9998617172241211,
      0.9999232292175293,
      0.9999484419822693,
      0.9999129772186279,
      0.9999483823776245,
      0.9999432563781738,
      0.999931275844574,
      0.9998745322227478,
      0.999367892742157,
      0.9987486600875854,
      0.9871577024459839,
      0.9591655135154724,
      0.9761468768119812,
      0.9880651831626892,
      0.9675954580307007,
      0.9796983003616333,
      0.9506053924560547,
      0.9325042963027954,
      0.968514084815979,
      0.9623715877532959,
      0.992124617099762,
      0.998515248298645,
      0.9997926950454712,
      0.9998971223831177,
      0.9998301863670349,
      0.9999151229858398,
      0.9999245405197144,
      0.9999297857284546,
      0.9998825788497925,
      0.999779224395752,
      0.9997638463973999,
      0.9998858571052551,
      0.9998908638954163,
      0.9995624423027039,
      0.9992691874504089,
      0.9979727864265442,
      0.9972543716430664,
      0.9861717224121094,
      0.95367830991745,
      0.9805184602737427,
      0.963678240776062,
      0.9844966530799866,
      0.9758319854736328,
      0.9625455737113953,
      0.9903131723403931,
      0.9986475706100464,
      0.999563992023468,
      0.9990955591201782,
      0.9993019104003906,
      0.999627411365509,
      0.9995814561843872,
      0.999534547328949
    ],
    [
      0.6399144530296326,
      0.6873666048049927,
      0.7053730487823486,
      0.7217046022415161,
      0.7783769369125366,
      0.78089839220047,
      0.7356208562850952,
      0.761164128780365,
      0.8036178350448608,
      0.7771307229995728,
      0.7517207860946655,
      0.793166995048523,
      0.8094135522842407,
      0.7736371159553528,
      0.7797452807426453,
      0.8137145042419434,
      0.7907117605209351,
      0.7695927619934082,
      0.7863563299179077,
      0.8003028631210327,
      0.7602841258049011,
      0.7547440528869629,
      0.7717901468276978,
      0.7493594884872437,
      0.715731680393219,
      0.7245743870735168,
      0.6938395500183105,
      0.6844971179962158,
      0.624310314655304,
      0.599267840385437,
      0.6576540470123291,
      0.7084976434707642,
      0.7193335294723511,
      0.7281715869903564,
      0.755876898765564,
      0.7738052010536194,
      0.778256893157959,
      0.7665274143218994,
      0.7864149808883667,
      0.8026150465011597,
      0.7846602201461792,
      0.7848761081695557,
      0.8094416856765747,
      0.7934538722038269,
      0.769012451171875,
      0.782730221748352,
      0.7883925437927246,
      0.7651971578598022,
      0.7535136938095093,
      0.775184154510498,
      0.758513867855072,
      0.7583862543106079,
      0.7362527251243591,
      0.7531352043151855,
      0.7945194244384766,
      0.7988948822021484,
      0.7737987637519836,
      0.784588634967804,
      0.7968815565109253,
      0.7819880843162537,
      0.7831733226776123,
      0.7980877757072449,
      0.790604293346405,
      0.776238739490509,
      0.8072372674942017,
      0.8181575536727905,
      0.7870433330535889,
      0.7874984741210938,
      0.8142732381820679,
      0.8006937503814697,
      0.7786862850189209,
      0.8103939294815063,
      0.8208273649215698,
      0.7834444642066956,
      0.7892837524414062,
      0.8339581489562988,
      0.8115234375,
      0.7809295058250427,
      0.8060592412948608,
      0.8059273362159729,
      0.7650488615036011,
      0.7676564455032349,
      0.8095489740371704,
      0.7732117176055908,
      0.7523136734962463,
      0.7874483466148376,
      0.809522271156311,
      0.7564142942428589,
      0.9996626377105713,
      0.9997742176055908,
      0.9998295307159424,
      0.9989103078842163,
      0.9924388527870178,
      0.9884046316146851,
      0.967430055141449,
      0.9786701202392578,
      0.9501664638519287,
      0.9351491928100586,
      0.9809614419937134,
      0.9985725283622742,
      0.9993683695793152,
      0.9995566606521606,
      0.9997609257698059,
      0.9998407959938049,
      0.9998626708984375,
      0.9999142289161682,
      0.9998980164527893,
      0.9999290704727173,
      0.9999467134475708,
      0.9999397397041321,
      0.9999102354049683,
      0.999738872051239,
      0.9990341663360596,
      0.9894870519638062,
      0.9824057221412659,
      0.9893369674682617,
      0.9755204319953918,
      0.981083869934082,
      0.9484575986862183,
      0.9052832126617432,
      0.9293719530105591,
      0.8833742141723633,
      0.9086250066757202,
      0.9732296466827393,
      0.9885807633399963,
      0.9980822801589966,
      0.9990983605384827,
      0.99946528673172,
      0.9997620582580566,
      0.9997712969779968,
      0.9998166561126709,
      0.9999169707298279,
      0.9999472498893738,
      0.9999639987945557,
      0.9999420642852783,
      0.999955952167511,
      0.9999671578407288,
      0.9999500513076782,
      0.9998971223831177,
      0.9994893670082092,
      0.9971190690994263,
      0.9807727336883545,
      0.9810023903846741,
      0.9927048087120056,
      0.9779713153839111,
      0.9791289567947388,
      0.9334032535552979,
      0.9126291275024414,
      0.9619970321655273,
      0.9516322016716003,
      0.9859599471092224,
      0.9982078075408936,
      0.999028742313385,
      0.9998183846473694,
      0.9999434947967529,
      0.999943196773529,
      0.9999313950538635,
      0.9999709725379944,
      0.9999589920043945,
      0.9999414682388306,
      0.9999228119850159,
      0.9999361038208008,
      0.9999516606330872,
      0.9999026656150818,
      0.9993000030517578,
      0.9978152513504028,
      0.9826090931892395,
      0.9639413356781006,
      0.9308382868766785,
      0.9229741096496582,
      0.9084677696228027,
      0.8619828224182129,
      0.8938004970550537,
      0.9411633014678955,
      0.9818909168243408,
      0.9937294721603394,
      0.9704326391220093,
      0.9791561365127563,
      0.9374181032180786,
      0.9142534732818604,
      0.9601362347602844,
      0.9416337013244629,
      0.9852043986320496,
      0.9965484738349915,
      0.9993589520454407,
      0.9998243451118469,
      0.9998713135719299,
      0.999925971031189,
      0.9999502301216125,
      0.9999145865440369,
      0.9999491572380066,
      0.9999454021453857,
      0.9999339580535889,
      0.9998834729194641,
      0.9994242191314697,
      0.9988940358161926,
      0.9882358312606812,
      0.9609426259994507,
      0.9772876501083374,
      0.9885863661766052,
      0.9684597253799438,
      0.9802172183990479,
      0.9515699148178101,
      0.9347954988479614,
      0.9691476821899414,
      0.9624163508415222,
      0.9920346140861511,
      0.9985297918319702,
      0.999792754650116,
      0.9999018907546997,
      0.9998407363891602,
      0.9999186396598816,
      0.9999257326126099,
      0.9999321103096008,
      0.999885082244873,
      0.99979168176651,
      0.9997739195823669,
      0.9998898506164551,
      0.9998979568481445,
      0.9996011257171631,
      0.9993224143981934,
      0.9981024861335754,
      0.9974238872528076,
      0.9856271147727966,
      0.9553449153900146,
      0.9810547828674316,
      0.9647420048713684,
      0.9849404692649841,
      0.9763426780700684,
      0.9608524441719055,
      0.988532543182373,
      0.9982002973556519,
      0.9995543360710144,
      0.9991129040718079,
      0.9993109703063965,
      0.9996316432952881,
      0.9995819926261902,
      0.9995383024215698
    ],
    [
      0.7023340463638306,
      0.7544742226600647,
      0.7374413013458252,
      0.743310272693634,
      0.7910605072975159,
      0.7967358827590942,
      0.75235515832901,
      0.7746269702911377,
      0.813062846660614,
      0.7872684597969055,
      0.7644418478012085,
      0.8033786416053772,
      0.817163348197937,
      0.7852015495300293,
      0.7937540411949158,
      0.8237605094909668,
      0.8017520904541016,
      0.7855682969093323,
      0.8035320043563843,
      0.8123108148574829,
      0.7748260498046875,
      0.7755573987960815,
      0.7876358032226562,
      0.7654268741607666,
      0.7347592711448669,
      0.7433454394340515,
      0.7250062823295593,
      0.7102737426757812,
      0.6356755495071411,
      0.6100189089775085,
      0.6804946660995483,
      0.7176746129989624,
      0.7325009107589722,
      0.7418379187583923,
      0.7770007848739624,
      0.7884679436683655,
      0.7912642955780029,
      0.7840961813926697,
      0.8028984069824219,
      0.813515305519104,
      0.7969648838043213,
      0.801140546798706,
      0.8201415538787842,
      0.8020102977752686,
      0.7819200158119202,
      0.7938013672828674,
      0.7965357303619385,
      0.7742467522621155,
      0.7643186450004578,
      0.7828068733215332,
      0.7676125764846802,
      0.7698409557342529,
      0.7490872144699097,
      0.7637824416160583,
      0.8032292127609253,
      0.8080223798751831,
      0.7826520204544067,
      0.7930387258529663,
      0.8039668202400208,
      0.7899937629699707,
      0.7902960181236267,
      0.8030243515968323,
      0.7956647276878357,
      0.7833297848701477,
      0.8133239150047302,
      0.8229771852493286,
      0.7940676808357239,
      0.7943120002746582,
      0.8192980289459229,
      0.8053773045539856,
      0.7852649688720703,
      0.8169768452644348,
      0.8257632851600647,
      0.7883902192115784,
      0.79499751329422,
      0.839584469795227,
      0.8176287412643433,
      0.7875052094459534,
      0.8118714094161987,
      0.811630129814148,
      0.7715393304824829,
      0.7740870714187622,
      0.814013659954071,
      0.7786945700645447,
      0.7585503458976746,
      0.7919460535049438,
      0.8138576745986938,
      0.7622723579406738,
      0.9996722936630249,
      0.9997887015342712,
      0.999844491481781,
      0.9990164041519165,
      0.9930410385131836,
      0.9890652298927307,
      0.9687608480453491,
      0.979827880859375,
      0.9524208307266235,
      0.937550961971283,
      0.9820324778556824,
      0.998681902885437,
      0.9994445443153381,
      0.9996093511581421,
      0.9997899532318115,
      0.9998539090156555,
      0.9998734593391418,
      0.9999203681945801,
      0.999901533126831,
      0.9999308586120605,
      0.9999493360519409,
      0.999942421913147,
      0.9999182820320129,
      0.9997705817222595,
      0.9991737008094788,
      0.9903517961502075,
      0.9834603071212769,
      0.9900156855583191,
      0.9765693545341492,
      0.9819934964179993,
      0.9508774280548096,
      0.9090181589126587,
      0.932367742061615,
      0.8871510028839111,
      0.911578893661499,
      0.9752135872840881,
      0.9898754954338074,
      0.9984000325202942,
      0.999221920967102,
      0.9995465874671936,
      0.9997965097427368,
      0.999789297580719,
      0.9998250603675842,
      0.9999213218688965,
      0.9999487996101379,
      0.9999648928642273,
      0.9999427795410156,
      0.9999569654464722,
      0.9999685883522034,
      0.9999527335166931,
      0.9999080300331116,
      0.9995460510253906,
      0.9974920749664307,
      0.9821414947509766,
      0.9820924997329712,
      0.9932512044906616,
      0.9788296818733215,
      0.9789395928382874,
      0.9358208179473877,
      0.9163166284561157,
      0.9637580513954163,
      0.9532259702682495,
      0.9874776601791382,
      0.9984580278396606,
      0.9992049336433411,
      0.9998394846916199,
      0.99994957447052,
      0.9999454021453857,
      0.9999338984489441,
      0.9999719858169556,
      0.999960720539093,
      0.9999420642852783,
      0.9999252557754517,
      0.9999390244483948,
      0.9999541640281677,
      0.9999136328697205,
      0.9993782639503479,
      0.99818354845047,
      0.9840738773345947,
      0.9661086797714233,
      0.9333900213241577,
      0.9266160130500793,
      0.9114019870758057,
      0.8662787079811096,
      0.8974137902259827,
      0.9438263773918152,
      0.9830718636512756,
      0.9942500591278076,
      0.971760094165802,
      0.9799034595489502,
      0.9396135807037354,
      0.91758793592453,
      0.9619476795196533,
      0.9441335797309875,
      0.9856303930282593,
      0.9969136714935303,
      0.9994557499885559,
      0.999843418598175,
      0.9998823404312134,
      0.9999292492866516,
      0.9999521970748901,
      0.999916136264801,
      0.9999501705169678,
      0.9999480247497559,
      0.9999376535415649,
      0.9998943209648132,
      0.9994864463806152,
      0.9990358948707581,
      0.9896118640899658,
      0.9632589817047119,
      0.978812575340271,
      0.9893377423286438,
      0.9699385166168213,
      0.9810140132904053,
      0.9535156488418579,
      0.9371469020843506,
      0.9705761075019836,
      0.9637753963470459,
      0.9928616285324097,
      0.9987224340438843,
      0.9998195767402649,
      0.9999083280563354,
      0.9998537302017212,
      0.9999229311943054,
      0.9999276995658875,
      0.9999343752861023,
      0.9998905658721924,
      0.9998087882995605,
      0.9997908473014832,
      0.9998963475227356,
      0.9999071955680847,
      0.999649703502655,
      0.999397873878479,
      0.9984020590782166,
      0.9977605938911438,
      0.9874433875083923,
      0.9582481384277344,
      0.9823956489562988,
      0.966602623462677,
      0.9856491088867188,
      0.9779127240180969,
      0.9621403217315674,
      0.9894136786460876,
      0.998514711856842,
      0.9996234774589539,
      0.9992053508758545,
      0.9993804097175598,
      0.999667227268219,
      0.9996222853660583,
      0.999582052230835
    ],
    [
      0.73607337474823,
      0.7916337847709656,
      0.7563508152961731,
      0.7606697082519531,
      0.8046790361404419,
      0.8100351691246033,
      0.7677063941955566,
      0.7880640029907227,
      0.8229685425758362,
      0.7975031733512878,
      0.7757359743118286,
      0.8124392628669739,
      0.8239048719406128,
      0.7941193580627441,
      0.8044023513793945,
      0.8312623500823975,
      0.8078297972679138,
      0.7932963967323303,
      0.8103289604187012,
      0.8162097930908203,
      0.7789157032966614,
      0.7782109975814819,
      0.7880836129188538,
      0.7628962993621826,
      0.7361905574798584,
      0.741346538066864,
      0.7036464214324951,
      0.6915572881698608,
      0.640307605266571,
      0.6227665543556213,
      0.6761477589607239,
      0.7282159328460693,
      0.7391141653060913,
      0.7499446272850037,
      0.7813432812690735,
      0.7941346168518066,
      0.797557532787323,
      0.7933804988861084,
      0.8099595904350281,
      0.8192170262336731,
      0.8048276901245117,
      0.810804009437561,
      0.8267190456390381,
      0.8087489008903503,
      0.7928425669670105,
      0.8039062023162842,
      0.8043547868728638,
      0.7834208607673645,
      0.7750110030174255,
      0.7917928099632263,
      0.776816189289093,
      0.7791227102279663,
      0.7619522213935852,
      0.775627851486206,
      0.810775876045227,
      0.8168383240699768,
      0.7915822267532349,
      0.8017717003822327,
      0.810227632522583,
      0.7974843382835388,
      0.7986572980880737,
      0.808525800704956,
      0.800235390663147,
      0.7903685569763184,
      0.8199186325073242,
      0.828083336353302,
      0.8004263639450073,
      0.8007341623306274,
      0.8245604038238525,
      0.8096064329147339,
      0.7912748456001282,
      0.8223901391029358,
      0.829811692237854,
      0.7925549745559692,
      0.7993865013122559,
      0.8433064222335815,
      0.8223003149032593,
      0.7915418148040771,
      0.8152304291725159,
      0.8144062757492065,
      0.7742868661880493,
      0.776940107345581,
      0.8166994452476501,
      0.7807841300964355,
      0.7610791921615601,
      0.7951699495315552,
      0.8166443109512329,
      0.7636162042617798,
      0.9996812343597412,
      0.9998006224632263,
      0.9998568892478943,
      0.9991018176078796,
      0.9934554696083069,
      0.9896353483200073,
      0.970183789730072,
      0.9808481335639954,
      0.9544252157211304,
      0.9397262334823608,
      0.9830596446990967,
      0.9987854957580566,
      0.9994941353797913,
      0.9996449947357178,
      0.9998100399971008,
      0.9998630881309509,
      0.9998817443847656,
      0.9999253153800964,
      0.9999043345451355,
      0.9999322295188904,
      0.9999514818191528,
      0.9999447464942932,
      0.9999245405197144,
      0.999795138835907,
      0.9992844462394714,
      0.9911178946495056,
      0.9845748543739319,
      0.9905642867088318,
      0.9777222871780396,
      0.9827916622161865,
      0.9530295133590698,
      0.9118640422821045,
      0.9347995519638062,
      0.8893100023269653,
      0.9133329391479492,
      0.9757164716720581,
      0.9903613924980164,
      0.998510479927063,
      0.9992704391479492,
      0.9995821118354797,
      0.99981290102005,
      0.9997987151145935,
      0.9998299479484558,
      0.9999247193336487,
      0.999950110912323,
      0.9999659657478333,
      0.9999434947967529,
      0.9999580383300781,
      0.9999701380729675,
      0.9999551773071289,
      0.9999173283576965,
      0.9996029138565063,
      0.997870922088623,
      0.9823721051216125,
      0.9831951260566711,
      0.9937787055969238,
      0.9799222946166992,
      0.9798760414123535,
      0.9375873804092407,
      0.9175819158554077,
      0.9647654891014099,
      0.9541959762573242,
      0.9880388975143433,
      0.9985557794570923,
      0.999258279800415,
      0.9998514652252197,
      0.9999515414237976,
      0.9999469518661499,
      0.9999361038208008,
      0.9999732375144958,
      0.9999620318412781,
      0.9999439120292664,
      0.9999285936355591,
      0.9999417066574097,
      0.9999565482139587,
      0.9999234676361084,
      0.9994485974311829,
      0.9984951019287109,
      0.9850582480430603,
      0.9683396220207214,
      0.9359335899353027,
      0.9296101331710815,
      0.9146637916564941,
      0.8704423904418945,
      0.9014847278594971,
      0.9466630220413208,
      0.9843345880508423,
      0.994777262210846,
      0.9729675054550171,
      0.9807056188583374,
      0.9415452480316162,
      0.9200781583786011,
      0.962931752204895,
      0.9434869289398193,
      0.9871029853820801,
      0.9971305131912231,
      0.9994959831237793,
      0.9998548030853271,
      0.9998903870582581,
      0.999931812286377,
      0.9999518394470215,
      0.9999182224273682,
      0.9999514222145081,
      0.9999507665634155,
      0.999941349029541,
      0.9999047517776489,
      0.9995443820953369,
      0.999191403388977,
      0.9909625053405762,
      0.9660260677337646,
      0.9805459976196289,
      0.9900906085968018,
      0.9713476896286011,
      0.981742262840271,
      0.9549078941345215,
      0.9384669065475464,
      0.9715362787246704,
      0.9640020132064819,
      0.9932111501693726,
      0.9987984895706177,
      0.9998308420181274,
      0.9999129772186279,
      0.9998634457588196,
      0.9999268651008606,
      0.9999298453330994,
      0.9999374151229858,
      0.9998957514762878,
      0.9998264312744141,
      0.9998077750205994,
      0.9999034404754639,
      0.9999161958694458,
      0.9996970891952515,
      0.9994717836380005,
      0.9986289739608765,
      0.9980637431144714,
      0.9892972707748413,
      0.9613209962844849,
      0.9836645722389221,
      0.9681069850921631,
      0.9861224293708801,
      0.978613018989563,
      0.9630416631698608,
      0.9896681904792786,
      0.9985923171043396,
      0.9996451139450073,
      0.999280571937561,
      0.9993783235549927,
      0.9996810555458069,
      0.9996370077133179,
      0.9996010065078735
    ],
    [
      0.741909921169281,
      0.7981462478637695,
      0.7618077993392944,
      0.767374575138092,
      0.8103522658348083,
      0.8134424686431885,
      0.7716825008392334,
      0.7909817099571228,
      0.8257293701171875,
      0.7989826798439026,
      0.7780588865280151,
      0.8146324753761292,
      0.8244278430938721,
      0.7954888343811035,
      0.8062253594398499,
      0.8345246315002441,
      0.8112015724182129,
      0.7982357144355774,
      0.8183860778808594,
      0.8220678567886353,
      0.7845883369445801,
      0.7898541688919067,
      0.8022400140762329,
      0.7777374386787415,
      0.74994295835495,
      0.7590229511260986,
      0.7483948469161987,
      0.7300177812576294,
      0.661909818649292,
      0.6318024396896362,
      0.6973662972450256,
      0.733151912689209,
      0.7466381788253784,
      0.7572659254074097,
      0.7933769226074219,
      0.8036726117134094,
      0.805970311164856,
      0.8007179498672485,
      0.8164258599281311,
      0.8252849578857422,
      0.8090648055076599,
      0.8139514923095703,
      0.8307969570159912,
      0.8126459121704102,
      0.7962936162948608,
      0.8064454793930054,
      0.8079009652137756,
      0.7858554124832153,
      0.7787255048751831,
      0.7957927584648132,
      0.78218674659729,
      0.7827028036117554,
      0.7721710205078125,
      0.7872372269630432,
      0.8170442581176758,
      0.8249846696853638,
      0.7995691895484924,
      0.8070613145828247,
      0.8143504858016968,
      0.8021610975265503,
      0.804692804813385,
      0.8121328353881836,
      0.8022822737693787,
      0.7938631176948547,
      0.8231260776519775,
      0.8312629461288452,
      0.8034448623657227,
      0.8037116527557373,
      0.8266737461090088,
      0.8119249939918518,
      0.7941656112670898,
      0.8249832391738892,
      0.8329356908798218,
      0.7951855659484863,
      0.8025388717651367,
      0.8467482924461365,
      0.826123058795929,
      0.7956211566925049,
      0.8191593885421753,
      0.8193464875221252,
      0.7802857160568237,
      0.782723605632782,
      0.8208972215652466,
      0.7870992422103882,
      0.7679837346076965,
      0.7988251447677612,
      0.8220247030258179,
      0.7711852788925171,
      0.9996866583824158,
      0.9998085498809814,
      0.9998654723167419,
      0.9991598725318909,
      0.9939138889312744,
      0.9903870820999146,
      0.9715266227722168,
      0.9821517467498779,
      0.9558494687080383,
      0.9425408840179443,
      0.9845209717750549,
      0.9989525675773621,
      0.9995485544204712,
      0.9996851086616516,
      0.9998312592506409,
      0.9998725056648254,
      0.9998883605003357,
      0.9999286532402039,
      0.9999061822891235,
      0.9999331831932068,
      0.9999526143074036,
      0.9999474883079529,
      0.9999292492866516,
      0.9998120665550232,
      0.9993381500244141,
      0.9916711449623108,
      0.9854870438575745,
      0.9911643862724304,
      0.9789295196533203,
      0.983992338180542,
      0.9561141729354858,
      0.9164412021636963,
      0.9394717812538147,
      0.8938281536102295,
      0.9175542593002319,
      0.9776187539100647,
      0.9919483065605164,
      0.9987756609916687,
      0.9993730187416077,
      0.9996517300605774,
      0.99984210729599,
      0.9998144507408142,
      0.9998381733894348,
      0.9999297857284546,
      0.9999513626098633,
      0.9999666213989258,
      0.9999434947967529,
      0.9999583959579468,
      0.9999708533287048,
      0.9999567270278931,
      0.9999240636825562,
      0.9996506571769714,
      0.9981467127799988,
      0.9837292432785034,
      0.984259843826294,
      0.9943280816078186,
      0.9809111952781677,
      0.9812114238739014,
      0.9406157732009888,
      0.9217885732650757,
      0.9669501781463623,
      0.9545626640319824,
      0.9896498918533325,
      0.9987790584564209,
      0.9993982911109924,
      0.9998682141304016,
      0.9999561309814453,
      0.9999483823776245,
      0.9999380707740784,
      0.9999760985374451,
      0.9999631643295288,
      0.9999437928199768,
      0.9999256730079651,
      0.999943196773529,
      0.9999585151672363,
      0.9999311566352844,
      0.9995086789131165,
      0.9987566471099854,
      0.9864302277565002,
      0.9703164100646973,
      0.9380707740783691,
      0.931986927986145,
      0.9175242781639099,
      0.8741983771324158,
      0.9047894477844238,
      0.9493259787559509,
      0.9856417179107666,
      0.9952638149261475,
      0.9740846157073975,
      0.981619119644165,
      0.94417804479599,
      0.9229398369789124,
      0.9649925231933594,
      0.9466025233268738,
      0.9873082041740417,
      0.9974530339241028,
      0.9995550513267517,
      0.9998687505722046,
      0.9999004602432251,
      0.9999344348907471,
      0.9999553561210632,
      0.9999150633811951,
      0.9999521374702454,
      0.9999528527259827,
      0.9999444484710693,
      0.9999135136604309,
      0.9995937943458557,
      0.9993098974227905,
      0.9920699000358582,
      0.968514084815979,
      0.9823424220085144,
      0.9909943342208862,
      0.972815215587616,
      0.9825137257575989,
      0.9565240144729614,
      0.9405179619789124,
      0.9725846648216248,
      0.9650570154190063,
      0.9932312369346619,
      0.9987232685089111,
      0.9998404383659363,
      0.9999181628227234,
      0.9998725056648254,
      0.9999305009841919,
      0.999931275844574,
      0.9999396204948425,
      0.9998998641967773,
      0.9998413920402527,
      0.9998239278793335,
      0.9999096393585205,
      0.9999244213104248,
      0.9997396469116211,
      0.9995392560958862,
      0.9988962411880493,
      0.998492956161499,
      0.9930463433265686,
      0.9653593897819519,
      0.9851686954498291,
      0.9696652889251709,
      0.9867311120033264,
      0.9794324040412903,
      0.9633819460868835,
      0.9892961978912354,
      0.9982762932777405,
      0.999654233455658,
      0.9993207454681396,
      0.9994279146194458,
      0.9996920228004456,
      0.9996457099914551,
      0.9996117949485779
    ],
    [
      0.7515468597412109,
      0.8079812526702881,
      0.7731208801269531,
      0.7801432013511658,
      0.8188751935958862,
      0.8230996131896973,
      0.7872662544250488,
      0.8047384023666382,
      0.8359900712966919,
      0.8123366832733154,
      0.7960945963859558,
      0.8314012885093689,
      0.8390706777572632,
      0.8143259882926941,
      0.830265462398529,
      0.852247953414917,
      0.8270238637924194,
      0.8220511078834534,
      0.8384451866149902,
      0.8368042707443237,
      0.8030394315719604,
      0.8086276054382324,
      0.8131392598152161,
      0.7846916317939758,
      0.7646220922470093,
      0.7699131369590759,
      0.7372934818267822,
      0.7161960005760193,
      0.6606441140174866,
      0.6369771957397461,
      0.7019394636154175,
      0.7477934956550598,
      0.7568204998970032,
      0.7706482410430908,
      0.8108822703361511,
      0.8144798278808594,
      0.8171523213386536,
      0.8186834454536438,
      0.8350825309753418,
      0.8365033864974976,
      0.8237857818603516,
      0.836732804775238,
      0.8453765511512756,
      0.8241859674453735,
      0.8148782849311829,
      0.8263732194900513,
      0.8200260400772095,
      0.7994205951690674,
      0.7964080572128296,
      0.8082605600357056,
      0.7926372289657593,
      0.7946293354034424,
      0.7867410778999329,
      0.7970364093780518,
      0.8237131237983704,
      0.8305891752243042,
      0.8061540722846985,
      0.8125496506690979,
      0.8201086521148682,
      0.8092942237854004,
      0.8107282519340515,
      0.8166713118553162,
      0.8076784610748291,
      0.8015381097793579,
      0.8296443223953247,
      0.8365192413330078,
      0.809956431388855,
      0.811144232749939,
      0.8325145244598389,
      0.817497730255127,
      0.800850510597229,
      0.8323405981063843,
      0.8390717506408691,
      0.8005398511886597,
      0.8096330165863037,
      0.8538670539855957,
      0.8323137760162354,
      0.8018301129341125,
      0.8250536322593689,
      0.8244329690933228,
      0.7846267223358154,
      0.7878443598747253,
      0.8255741596221924,
      0.7911161184310913,
      0.77237868309021,
      0.8038301467895508,
      0.8269472718238831,
      0.7772952914237976,
      0.99969482421875,
      0.9998172521591187,
      0.9998743534088135,
      0.9992195963859558,
      0.9943997859954834,
      0.9910105466842651,
      0.9734742641448975,
      0.9833389520645142,
      0.9591727256774902,
      0.9454625844955444,
      0.9857016205787659,
      0.9990658760070801,
      0.9996010661125183,
      0.9997211694717407,
      0.9998507499694824,
      0.9998816251754761,
      0.9998950958251953,
      0.9999321699142456,
      0.9999083280563354,
      0.9999342560768127,
      0.9999545812606812,
      0.9999496340751648,
      0.9999339580535889,
      0.9998291730880737,
      0.9994001984596252,
      0.9922990202903748,
      0.9865231513977051,
      0.9917389750480652,
      0.9799861907958984,
      0.9849280118942261,
      0.9585542678833008,
      0.9208478927612305,
      0.9434384703636169,
      0.8981035947799683,
      0.9212539196014404,
      0.9799309372901917,
      0.9932935237884521,
      0.9989756345748901,
      0.999456524848938,
      0.9997042417526245,
      0.9998646378517151,
      0.9998294711112976,
      0.9998453855514526,
      0.9999342560768127,
      0.999953031539917,
      0.9999674558639526,
      0.9999439716339111,
      0.9999587535858154,
      0.9999719262123108,
      0.999958336353302,
      0.9999321103096008,
      0.9997064471244812,
      0.9984848499298096,
      0.9854260087013245,
      0.9855575561523438,
      0.9948152303695679,
      0.9817286133766174,
      0.9838576912879944,
      0.9432388544082642,
      0.9248933792114258,
      0.9687275886535645,
      0.9599878787994385,
      0.9908259510993958,
      0.9989362955093384,
      0.9994952082633972,
      0.999883234500885,
      0.9999605417251587,
      0.9999499320983887,
      0.9999403357505798,
      0.9999768733978271,
      0.9999635815620422,
      0.9999449253082275,
      0.9999262094497681,
      0.9999449849128723,
      0.9999607801437378,
      0.9999407529830933,
      0.9995930194854736,
      0.9992299675941467,
      0.9885045886039734,
      0.9734015464782715,
      0.9424577951431274,
      0.9350417256355286,
      0.9215337038040161,
      0.8785123229026794,
      0.9093217253684998,
      0.9529896974563599,
      0.9874611496925354,
      0.9958047270774841,
      0.975739061832428,
      0.982721209526062,
      0.94722580909729,
      0.9263932108879089,
      0.9664913415908813,
      0.9475923776626587,
      0.9874849319458008,
      0.9977676868438721,
      0.9996215105056763,
      0.9998831748962402,
      0.9999090433120728,
      0.9999368190765381,
      0.9999568462371826,
      0.9999161958694458,
      0.9999526739120483,
      0.9999557733535767,
      0.9999480247497559,
      0.9999240636825562,
      0.999654233455658,
      0.9994394779205322,
      0.9934398531913757,
      0.9724050760269165,
      0.9847704172134399,
      0.9923747777938843,
      0.975100040435791,
      0.9841532111167908,
      0.9609041810035706,
      0.9435330033302307,
      0.9745715856552124,
      0.9670947194099426,
      0.9941723942756653,
      0.9989170432090759,
      0.9998620748519897,
      0.9999240636825562,
      0.9998843669891357,
      0.9999346733093262,
      0.9999326467514038,
      0.9999421834945679,
      0.9999063014984131,
      0.9998607635498047,
      0.9998438358306885,
      0.9999173879623413,
      0.9999340772628784,
      0.999787449836731,
      0.9996210932731628,
      0.9991490244865417,
      0.9987647533416748,
      0.9945732951164246,
      0.9706371426582336,
      0.9873660802841187,
      0.9722439050674438,
      0.9878414869308472,
      0.9810066223144531,
      0.9659509658813477,
      0.9905713796615601,
      0.9987825155258179,
      0.9997063279151917,
      0.9993887543678284,
      0.9994545578956604,
      0.9997143745422363,
      0.9996953010559082,
      0.9996519088745117
    ],
    [
      0.7596691846847534,
      0.8153234720230103,
      0.7817276120185852,
      0.7893303036689758,
      0.8251594305038452,
      0.8302005529403687,
      0.7971346974372864,
      0.8134230375289917,
      0.8429679870605469,
      0.820358395576477,
      0.8059660792350769,
      0.8419854640960693,
      0.8467098474502563,
      0.8238083720207214,
      0.8415774703025818,
      0.8629170060157776,
      0.8364312052726746,
      0.8347163200378418,
      0.850872814655304,
      0.8484138250350952,
      0.814448893070221,
      0.8234460353851318,
      0.826974093914032,
      0.799351692199707,
      0.7794391512870789,
      0.7829195261001587,
      0.7657846808433533,
      0.7416106462478638,
      0.6782163977622986,
      0.647391140460968,
      0.7230908274650574,
      0.7547444105148315,
      0.7647161483764648,
      0.7815275192260742,
      0.824742317199707,
      0.8234779834747314,
      0.8262173533439636,
      0.8295259475708008,
      0.8466240763664246,
      0.8443801403045654,
      0.8328498601913452,
      0.8482706546783447,
      0.8545907735824585,
      0.8320996165275574,
      0.8260096907615662,
      0.8378258943557739,
      0.8291928768157959,
      0.8094459772109985,
      0.8098546862602234,
      0.8173795938491821,
      0.8020977973937988,
      0.8029224872589111,
      0.7986051440238953,
      0.8075648546218872,
      0.8301491141319275,
      0.8364639282226562,
      0.8127245306968689,
      0.8189544081687927,
      0.8252763152122498,
      0.8152942657470703,
      0.8172871470451355,
      0.8220217823982239,
      0.8128491640090942,
      0.8087079524993896,
      0.8361568450927734,
      0.8418512344360352,
      0.8167031407356262,
      0.8176605105400085,
      0.8373961448669434,
      0.822778046131134,
      0.8063571453094482,
      0.8376017212867737,
      0.8432804942131042,
      0.8054642677307129,
      0.8153136968612671,
      0.8589904308319092,
      0.8378801941871643,
      0.8073502779006958,
      0.8312687277793884,
      0.830005407333374,
      0.7918084859848022,
      0.7946900725364685,
      0.8305878639221191,
      0.7981699705123901,
      0.7799537777900696,
      0.8086087703704834,
      0.8317683339118958,
      0.7837548851966858,
      0.9996986389160156,
      0.999824583530426,
      0.9998813271522522,
      0.9992706775665283,
      0.9947976469993591,
      0.9914969801902771,
      0.9738011360168457,
      0.9841387271881104,
      0.9612859487533569,
      0.9485664367675781,
      0.9869141578674316,
      0.9992156028747559,
      0.999648928642273,
      0.9997474551200867,
      0.9998651742935181,
      0.9998889565467834,
      0.9999006986618042,
      0.9999352097511292,
      0.9999102354049683,
      0.9999351501464844,
      0.9999560117721558,
      0.9999508857727051,
      0.9999374747276306,
      0.9998424649238586,
      0.9994430541992188,
      0.9927761554718018,
      0.9880297780036926,
      0.9922254085540771,
      0.9808782935142517,
      0.9857800602912903,
      0.9608680009841919,
      0.9249442219734192,
      0.9475630521774292,
      0.903387188911438,
      0.9253780841827393,
      0.9831143617630005,
      0.9950721859931946,
      0.9991925358772278,
      0.9995402693748474,
      0.9997562170028687,
      0.9998857378959656,
      0.9998430013656616,
      0.9998520016670227,
      0.9999379515647888,
      0.9999539256095886,
      0.9999680519104004,
      0.9999443292617798,
      0.9999590516090393,
      0.9999728202819824,
      0.9999600052833557,
      0.9999378323554993,
      0.9997435808181763,
      0.998720109462738,
      0.9865741729736328,
      0.9870561361312866,
      0.9952898025512695,
      0.9826821684837341,
      0.9848123788833618,
      0.9460538625717163,
      0.9285601377487183,
      0.9706759452819824,
      0.9603519439697266,
      0.9925499558448792,
      0.9991557598114014,
      0.9995869994163513,
      0.9998950362205505,
      0.9999644160270691,
      0.9999503493309021,
      0.9999411106109619,
      0.9999778866767883,
      0.9999642968177795,
      0.9999461770057678,
      0.9999290108680725,
      0.9999495148658752,
      0.9999626874923706,
      0.9999474287033081,
      0.9996533393859863,
      0.9993628263473511,
      0.9898626804351807,
      0.9755315184593201,
      0.9450547695159912,
      0.9391045570373535,
      0.9257484674453735,
      0.8830907344818115,
      0.9135758876800537,
      0.9562976360321045,
      0.9889520406723022,
      0.9966373443603516,
      0.9779433012008667,
      0.9838124513626099,
      0.9501707553863525,
      0.9301220774650574,
      0.9688065052032471,
      0.9523816108703613,
      0.989840030670166,
      0.9981110692024231,
      0.9996742606163025,
      0.9998948574066162,
      0.9999167323112488,
      0.9999388456344604,
      0.9999579191207886,
      0.9999175071716309,
      0.9999538064002991,
      0.9999584555625916,
      0.9999513626098633,
      0.9999329447746277,
      0.9997178316116333,
      0.9995474219322205,
      0.9945258498191833,
      0.9758613109588623,
      0.9867337942123413,
      0.9934108853340149,
      0.977189302444458,
      0.9854351878166199,
      0.9636192917823792,
      0.9466189742088318,
      0.9763619303703308,
      0.9698453545570374,
      0.9947977066040039,
      0.9990320801734924,
      0.9998763799667358,
      0.9999297857284546,
      0.9998946785926819,
      0.9999387860298157,
      0.9999342560768127,
      0.9999445676803589,
      0.9999113082885742,
      0.9998751282691956,
      0.9998624920845032,
      0.9999228119850159,
      0.9999417662620544,
      0.9998226761817932,
      0.9996798038482666,
      0.9993065595626831,
      0.9989829659461975,
      0.9957149624824524,
      0.9748255014419556,
      0.9889367818832397,
      0.9744175672531128,
      0.9888529777526855,
      0.9824801087379456,
      0.9678470492362976,
      0.9908886551856995,
      0.9986000061035156,
      0.9997275471687317,
      0.999443769454956,
      0.9995152354240417,
      0.9997311234474182,
      0.999710202217102,
      0.9996693134307861
    ],
    [
      0.7682338356971741,
      0.8232017755508423,
      0.7919253706932068,
      0.8001457452774048,
      0.8319880366325378,
      0.8392155766487122,
      0.8100020289421082,
      0.8234212398529053,
      0.8519394993782043,
      0.8311951160430908,
      0.817916750907898,
      0.8537221550941467,
      0.8598645925521851,
      0.8350176811218262,
      0.8529653549194336,
      0.8739496469497681,
      0.8464539647102356,
      0.8445954322814941,
      0.860389232635498,
      0.8564459085464478,
      0.8218127489089966,
      0.8303373456001282,
      0.8329014778137207,
      0.8025900721549988,
      0.7858328819274902,
      0.7882420420646667,
      0.7606989145278931,
      0.7364113926887512,
      0.6795414686203003,
      0.6548338532447815,
      0.7264809608459473,
      0.7632088661193848,
      0.7719864249229431,
      0.7875757813453674,
      0.831043004989624,
      0.8286900520324707,
      0.8319786787033081,
      0.8377808332443237,
      0.854567289352417,
      0.8500009179115295,
      0.8400664329528809,
      0.8581690192222595,
      0.8628817796707153,
      0.8386416435241699,
      0.8356982469558716,
      0.8488162159919739,
      0.8390134572982788,
      0.8202223181724548,
      0.823670506477356,
      0.8258578181266785,
      0.812117874622345,
      0.8107389807701111,
      0.8064959049224854,
      0.8178581595420837,
      0.8367704153060913,
      0.8433312177658081,
      0.8213866353034973,
      0.8274341821670532,
      0.8313504457473755,
      0.8221052289009094,
      0.8252052068710327,
      0.828633189201355,
      0.8195967078208923,
      0.8173704147338867,
      0.8443273305892944,
      0.848244845867157,
      0.8251886367797852,
      0.8264979124069214,
      0.8449862003326416,
      0.8299786448478699,
      0.814079225063324,
      0.8453195691108704,
      0.849173367023468,
      0.812888503074646,
      0.8221511840820312,
      0.8647536039352417,
      0.844387412071228,
      0.8145684599876404,
      0.8369788527488708,
      0.8358136415481567,
      0.7983818650245667,
      0.8006833791732788,
      0.8352038264274597,
      0.8039432764053345,
      0.786022424697876,
      0.813500165939331,
      0.8363898992538452,
      0.7900089621543884,
      0.9997046589851379,
      0.9998332262039185,
      0.9998897910118103,
      0.9993351101875305,
      0.9953455328941345,
      0.9921532273292542,
      0.976010799407959,
      0.9853248596191406,
      0.9628412127494812,
      0.9508545398712158,
      0.9879590272903442,
      0.9993061423301697,
      0.9996891021728516,
      0.9997689723968506,
      0.9998772740364075,
      0.9998945593833923,
      0.9999051094055176,
      0.999937891960144,
      0.9999116063117981,
      0.9999357461929321,
      0.9999576210975647,
      0.9999521374702454,
      0.999941349029541,
      0.9998571872711182,
      0.9994891285896301,
      0.9932992458343506,
      0.9888315200805664,
      0.9927541017532349,
      0.9814599752426147,
      0.9866239428520203,
      0.9630469679832458,
      0.9286358952522278,
      0.9507251381874084,
      0.9079728126525879,
      0.9289801120758057,
      0.984961986541748,
      0.9960758090019226,
      0.9993225932121277,
      0.9995958805084229,
      0.9997898936271667,
      0.9998998641967773,
      0.999853253364563,
      0.9998568892478943,
      0.9999409914016724,
      0.9999546408653259,
      0.9999685287475586,
      0.9999442100524902,
      0.9999592304229736,
      0.9999733567237854,
      0.9999609589576721,
      0.9999431371688843,
      0.9997794032096863,
      0.9989268779754639,
      0.9879234433174133,
      0.9881287813186646,
      0.9957222938537598,
      0.9836403131484985,
      0.9856746792793274,
      0.9490249752998352,
      0.9313808679580688,
      0.9720888137817383,
      0.9629305601119995,
      0.9933984279632568,
      0.9992907047271729,
      0.9996424317359924,
      0.999904215335846,
      0.9999675154685974,
      0.9999514818191528,
      0.9999424815177917,
      0.9999784231185913,
      0.9999653100967407,
      0.9999463558197021,
      0.9999274015426636,
      0.9999509453773499,
      0.9999640583992004,
      0.9999534487724304,
      0.9997133016586304,
      0.9994835257530212,
      0.9912182688713074,
      0.9778276085853577,
      0.948298454284668,
      0.9426537156105042,
      0.9308918714523315,
      0.8881546258926392,
      0.9177515506744385,
      0.9596377611160278,
      0.9906088709831238,
      0.9969984889030457,
      0.9792126417160034,
      0.9846447110176086,
      0.9527500867843628,
      0.932915210723877,
      0.9701105356216431,
      0.9535233974456787,
      0.9908697009086609,
      0.998328685760498,
      0.9997093081474304,
      0.9999027252197266,
      0.9999221563339233,
      0.9999406337738037,
      0.9999591708183289,
      0.9999179244041443,
      0.9999538064002991,
      0.99996018409729,
      0.9999539852142334,
      0.9999405145645142,
      0.9997718334197998,
      0.9996435642242432,
      0.995826005935669,
      0.9793697595596313,
      0.9884379506111145,
      0.9942553639411926,
      0.9789975881576538,
      0.98647141456604,
      0.9654726386070251,
      0.948817253112793,
      0.9777458906173706,
      0.9713485240936279,
      0.9952673316001892,
      0.9991180896759033,
      0.9998859763145447,
      0.9999333620071411,
      0.9999020099639893,
      0.9999414682388306,
      0.9999350309371948,
      0.9999464154243469,
      0.9999160170555115,
      0.9998889565467834,
      0.9998763799667358,
      0.9999290108680725,
      0.9999485015869141,
      0.9998513460159302,
      0.9997298717498779,
      0.999433696269989,
      0.9991692304611206,
      0.9966577291488647,
      0.9785314798355103,
      0.9902697801589966,
      0.9763316512107849,
      0.9896524548530579,
      0.9836582541465759,
      0.9696769118309021,
      0.9915151596069336,
      0.9987235069274902,
      0.9997507929801941,
      0.9994848966598511,
      0.9995445013046265,
      0.9997453689575195,
      0.9997227191925049,
      0.9996823072433472
    ],
    [
      0.7749226689338684,
      0.8294965028762817,
      0.7990918159484863,
      0.8078699111938477,
      0.837661623954773,
      0.8449652194976807,
      0.8178914785385132,
      0.8301152586936951,
      0.8580421209335327,
      0.8381927013397217,
      0.8256914019584656,
      0.8610533475875854,
      0.8667981028556824,
      0.8425034284591675,
      0.8604375123977661,
      0.8803848028182983,
      0.8529053330421448,
      0.8519659042358398,
      0.8677123785018921,
      0.8629288673400879,
      0.8277040719985962,
      0.8370587825775146,
      0.8393402695655823,
      0.8097529411315918,
      0.7934520244598389,
      0.7952731847763062,
      0.7725664377212524,
      0.7464346289634705,
      0.6907920837402344,
      0.6642652153968811,
      0.7373141646385193,
      0.7687300443649292,
      0.7767062187194824,
      0.7949655055999756,
      0.8385387659072876,
      0.8346197009086609,
      0.8385365605354309,
      0.8451855182647705,
      0.8613777160644531,
      0.8559503555297852,
      0.846846342086792,
      0.8651285171508789,
      0.8687843680381775,
      0.8445813059806824,
      0.842435896396637,
      0.8559504747390747,
      0.8460910320281982,
      0.8280395269393921,
      0.8321843147277832,
      0.8327464461326599,
      0.8190326690673828,
      0.8173040151596069,
      0.8141038417816162,
      0.8244752287864685,
      0.8426511287689209,
      0.8498985171318054,
      0.8291190266609192,
      0.8349937200546265,
      0.8370997905731201,
      0.8280099034309387,
      0.8313918113708496,
      0.8350694179534912,
      0.8251768350601196,
      0.8237049579620361,
      0.850845456123352,
      0.853236198425293,
      0.8324203491210938,
      0.8336288928985596,
      0.8507469296455383,
      0.8357577323913574,
      0.8208963871002197,
      0.8508872985839844,
      0.8540748357772827,
      0.8188830614089966,
      0.8280174136161804,
      0.8692907094955444,
      0.8499520421028137,
      0.820351243019104,
      0.842010498046875,
      0.8409867882728577,
      0.8059530854225159,
      0.8065832853317261,
      0.8392792344093323,
      0.8098398447036743,
      0.7923016548156738,
      0.8185727596282959,
      0.8406012058258057,
      0.7960063219070435,
      0.9997097253799438,
      0.9998407959938049,
      0.9998972415924072,
      0.9993938207626343,
      0.9958191514015198,
      0.9926677942276001,
      0.9767017364501953,
      0.9860501289367676,
      0.9645494818687439,
      0.9540641903877258,
      0.9886090159416199,
      0.9993836879730225,
      0.9997079968452454,
      0.9997828006744385,
      0.9998856782913208,
      0.9998990893363953,
      0.9999083876609802,
      0.9999403953552246,
      0.9999129772186279,
      0.9999366402626038,
      0.9999589920043945,
      0.9999536871910095,
      0.9999448657035828,
      0.9998700022697449,
      0.999530017375946,
      0.9938312768936157,
      0.9888830780982971,
      0.9933231472969055,
      0.9831100702285767,
      0.9872677326202393,
      0.9646278023719788,
      0.9312232136726379,
      0.9526983499526978,
      0.9116120338439941,
      0.9311580061912537,
      0.9862663149833679,
      0.996787428855896,
      0.9994165897369385,
      0.9996357560157776,
      0.9998205304145813,
      0.9999102354049683,
      0.9998610615730286,
      0.9998607039451599,
      0.9999433755874634,
      0.9999555349349976,
      0.9999693036079407,
      0.9999445676803589,
      0.9999595284461975,
      0.9999741911888123,
      0.9999620318412781,
      0.9999477863311768,
      0.9998080134391785,
      0.999103307723999,
      0.9890832304954529,
      0.9891438484191895,
      0.9961344003677368,
      0.984636127948761,
      0.9863957166671753,
      0.9516386985778809,
      0.9339777827262878,
      0.972916841506958,
      0.9643576741218567,
      0.9940811395645142,
      0.9994049072265625,
      0.9996852874755859,
      0.9999109506607056,
      0.9999691247940063,
      0.9999520778656006,
      0.9999431371688843,
      0.9999793171882629,
      0.9999662637710571,
      0.9999468922615051,
      0.9999265670776367,
      0.9999526739120483,
      0.9999653697013855,
      0.9999579191207886,
      0.9997544884681702,
      0.99956214427948,
      0.9922151565551758,
      0.9795316457748413,
      0.9511115550994873,
      0.9456349611282349,
      0.9349392652511597,
      0.8925338387489319,
      0.9211879968643188,
      0.9625409841537476,
      0.9916616082191467,
      0.9973449110984802,
      0.9805481433868408,
      0.985395610332489,
      0.955155074596405,
      0.935510516166687,
      0.9713386297225952,
      0.9554165005683899,
      0.9913191199302673,
      0.998478353023529,
      0.9997380375862122,
      0.9999094009399414,
      0.9999264478683472,
      0.9999426007270813,
      0.9999600052833557,
      0.9999182820320129,
      0.9999544024467468,
      0.9999617338180542,
      0.999955952167511,
      0.9999460577964783,
      0.9998080134391785,
      0.9996966123580933,
      0.9963752031326294,
      0.9820376634597778,
      0.9901626706123352,
      0.995222806930542,
      0.9807358980178833,
      0.9874005913734436,
      0.9670565128326416,
      0.9506884813308716,
      0.978664755821228,
      0.9724562168121338,
      0.9954020977020264,
      0.9991718530654907,
      0.999894917011261,
      0.9999369978904724,
      0.9999087452888489,
      0.9999441504478455,
      0.9999362826347351,
      0.9999481439590454,
      0.9999198913574219,
      0.9998997449874878,
      0.9998865127563477,
      0.9999333620071411,
      0.9999538660049438,
      0.999871551990509,
      0.999763548374176,
      0.9995190501213074,
      0.9993032217025757,
      0.9972609281539917,
      0.9813801646232605,
      0.9914615154266357,
      0.9780643582344055,
      0.9903564453125,
      0.9846859574317932,
      0.9711970686912537,
      0.9918078780174255,
      0.9987871646881104,
      0.9997715950012207,
      0.9995244741439819,
      0.9995737671852112,
      0.9997627139091492,
      0.9997169375419617,
      0.9996879696846008
    ],
    [
      0.78182053565979,
      0.8349583148956299,
      0.8063256740570068,
      0.8155508041381836,
      0.8434478044509888,
      0.8506834506988525,
      0.8262594938278198,
      0.8369418382644653,
      0.8639075756072998,
      0.844819188117981,
      0.832781970500946,
      0.8677313327789307,
      0.8734792470932007,
      0.8494964241981506,
      0.8675963878631592,
      0.8861028552055359,
      0.8587149977684021,
      0.8577517867088318,
      0.8730403184890747,
      0.8672244548797607,
      0.8317393064498901,
      0.8415223956108093,
      0.8427238464355469,
      0.8120570778846741,
      0.7973039746284485,
      0.8000733852386475,
      0.772702157497406,
      0.7437297105789185,
      0.6968539953231812,
      0.6707079410552979,
      0.7406487464904785,
      0.7744972705841064,
      0.781264066696167,
      0.7996371388435364,
      0.8436516523361206,
      0.8388329148292542,
      0.8429953455924988,
      0.8509906530380249,
      0.8665933609008789,
      0.8612720966339111,
      0.8529004454612732,
      0.8711586594581604,
      0.8740221261978149,
      0.8510550260543823,
      0.8487969040870667,
      0.8624730110168457,
      0.8521091938018799,
      0.8350247144699097,
      0.839225172996521,
      0.8380573987960815,
      0.8251156806945801,
      0.8233420252799988,
      0.8187945485115051,
      0.831452488899231,
      0.8487768173217773,
      0.856345534324646,
      0.8372395038604736,
      0.8399803042411804,
      0.8424174785614014,
      0.8347345590591431,
      0.8373565077781677,
      0.8397234678268433,
      0.8309575319290161,
      0.8305304050445557,
      0.8573960065841675,
      0.8594275712966919,
      0.8409229516983032,
      0.8409538865089417,
      0.8572395443916321,
      0.8426879048347473,
      0.8278598189353943,
      0.8567430973052979,
      0.8587610125541687,
      0.8247220516204834,
      0.8337594866752625,
      0.8738280534744263,
      0.8539382219314575,
      0.8247882723808289,
      0.846233606338501,
      0.8447327613830566,
      0.8105291724205017,
      0.8106095790863037,
      0.8424959778785706,
      0.8140352964401245,
      0.7961912751197815,
      0.8215247392654419,
      0.8436485528945923,
      0.7993893623352051,
      0.9997255802154541,
      0.9998472332954407,
      0.9999033212661743,
      0.99944007396698,
      0.9961714148521423,
      0.9931511282920837,
      0.9779841899871826,
      0.986789882183075,
      0.9662990570068359,
      0.9563363194465637,
      0.9894685745239258,
      0.9994417428970337,
      0.9997358918190002,
      0.9997941255569458,
      0.9998849630355835,
      0.9999017119407654,
      0.9999083280563354,
      0.9999426603317261,
      0.9999149441719055,
      0.9999376535415649,
      0.9999604225158691,
      0.9999551177024841,
      0.9999478459358215,
      0.9998806715011597,
      0.9995670318603516,
      0.9943445920944214,
      0.9902585744857788,
      0.9937363862991333,
      0.9840977191925049,
      0.9880056381225586,
      0.9661737084388733,
      0.9334931969642639,
      0.9544833302497864,
      0.9139814376831055,
      0.9335682392120361,
      0.9873853921890259,
      0.9973347187042236,
      0.9994851350784302,
      0.999664843082428,
      0.9998316764831543,
      0.9999180436134338,
      0.9998676776885986,
      0.9998641014099121,
      0.999945342540741,
      0.9999565482139587,
      0.9999698996543884,
      0.9999449253082275,
      0.9999600052833557,
      0.9999748468399048,
      0.9999630451202393,
      0.9999511241912842,
      0.9998286366462708,
      0.9992071986198425,
      0.9898837804794312,
      0.989927351474762,
      0.9964689612388611,
      0.9856405258178711,
      0.9872187972068787,
      0.9540484547615051,
      0.9358599781990051,
      0.973888635635376,
      0.9654433727264404,
      0.9946275353431702,
      0.9994806051254272,
      0.9997209906578064,
      0.9999173879623413,
      0.9999715685844421,
      0.9999528527259827,
      0.9999440312385559,
      0.9999802708625793,
      0.9999673366546631,
      0.9999475479125977,
      0.9999274015426636,
      0.9999540448188782,
      0.999966561794281,
      0.9999613165855408,
      0.9997837543487549,
      0.99961918592453,
      0.9929038882255554,
      0.9808469414710999,
      0.953657865524292,
      0.9489478468894958,
      0.9387158751487732,
      0.8968658447265625,
      0.9246305227279663,
      0.9649094343185425,
      0.9924188852310181,
      0.9975907206535339,
      0.9816115498542786,
      0.9860776662826538,
      0.9573711156845093,
      0.9377843141555786,
      0.9725695848464966,
      0.9571132659912109,
      0.9919338226318359,
      0.9986355900764465,
      0.999761700630188,
      0.9999146461486816,
      0.9999305009841919,
      0.9999432563781738,
      0.9999607801437378,
      0.9999187588691711,
      0.9999548196792603,
      0.9999627470970154,
      0.9999576807022095,
      0.9999502897262573,
      0.9998345971107483,
      0.9997366070747375,
      0.9967501163482666,
      0.9837575554847717,
      0.9913186430931091,
      0.9957737326622009,
      0.9818332195281982,
      0.9880119562149048,
      0.9686794281005859,
      0.9525187015533447,
      0.9797214269638062,
      0.9736323356628418,
      0.995680034160614,
      0.9992324709892273,
      0.9999011158943176,
      0.9999392628669739,
      0.9999141693115234,
      0.9999460577964783,
      0.999936580657959,
      0.9999492764472961,
      0.9999231100082397,
      0.9999086260795593,
      0.9998950362205505,
      0.9999371767044067,
      0.9999580383300781,
      0.9998876452445984,
      0.9997925758361816,
      0.9995936155319214,
      0.9994126558303833,
      0.9977068305015564,
      0.9835684299468994,
      0.9922969341278076,
      0.9793809652328491,
      0.9908950924873352,
      0.9855983257293701,
      0.9728265404701233,
      0.9922599792480469,
      0.9988587498664856,
      0.999786376953125,
      0.9995540380477905,
      0.9995914697647095,
      0.9997701644897461,
      0.9997225403785706,
      0.9996943473815918
    ],
    [
      0.7890629768371582,
      0.8406578302383423,
      0.81398606300354,
      0.8226041793823242,
      0.8495274782180786,
      0.8571749329566956,
      0.8350837230682373,
      0.8439871072769165,
      0.8705371618270874,
      0.8528748750686646,
      0.841590404510498,
      0.8750448226928711,
      0.8807759284973145,
      0.858029305934906,
      0.8752654194831848,
      0.8919709920883179,
      0.8656443953514099,
      0.8647249341011047,
      0.8793299198150635,
      0.8729680776596069,
      0.8372706770896912,
      0.847831130027771,
      0.8479773998260498,
      0.8170995116233826,
      0.8043543100357056,
      0.8068459033966064,
      0.7804890275001526,
      0.7506317496299744,
      0.7100701928138733,
      0.681448221206665,
      0.7504043579101562,
      0.7823449373245239,
      0.7865229249000549,
      0.8063259720802307,
      0.8507677316665649,
      0.8443604707717896,
      0.8489314317703247,
      0.8574681282043457,
      0.8719183206558228,
      0.8670564293861389,
      0.8592392206192017,
      0.8772631883621216,
      0.8798606395721436,
      0.8575476408004761,
      0.8554474115371704,
      0.8687351942062378,
      0.8583731651306152,
      0.8416560888290405,
      0.8459692001342773,
      0.8433947563171387,
      0.8309471011161804,
      0.8297165632247925,
      0.8237957954406738,
      0.8375940322875977,
      0.8537717461585999,
      0.8624523282051086,
      0.8454858660697937,
      0.8467684388160706,
      0.847784161567688,
      0.8415114879608154,
      0.8440043330192566,
      0.8459758758544922,
      0.8372661471366882,
      0.8386186361312866,
      0.8647810220718384,
      0.8656184673309326,
      0.8494989275932312,
      0.8491148948669434,
      0.8640322685241699,
      0.8497737050056458,
      0.8357212543487549,
      0.8629773259162903,
      0.8638278245925903,
      0.8318261504173279,
      0.8405922651290894,
      0.8784484267234802,
      0.8588994145393372,
      0.8305959105491638,
      0.8509842157363892,
      0.8497079610824585,
      0.8167478442192078,
      0.8160520195960999,
      0.8466135263442993,
      0.8196077346801758,
      0.8019664287567139,
      0.8253416419029236,
      0.8475270867347717,
      0.8045410513877869,
      0.999731719493866,
      0.9998536109924316,
      0.9999090433120728,
      0.9994815587997437,
      0.9965128898620605,
      0.9936142563819885,
      0.9792772531509399,
      0.9875295162200928,
      0.9679185152053833,
      0.9562197923660278,
      0.9902065992355347,
      0.9994953274726868,
      0.9997571110725403,
      0.9998078942298889,
      0.999893307685852,
      0.999906063079834,
      0.9999119639396667,
      0.9999449849128723,
      0.9999167323112488,
      0.9999386072158813,
      0.9999618530273438,
      0.9999563097953796,
      0.9999504685401917,
      0.9998900890350342,
      0.9995991587638855,
      0.9948073625564575,
      0.9909164905548096,
      0.9942180514335632,
      0.9850872159004211,
      0.9886605739593506,
      0.9675934314727783,
      0.9357759952545166,
      0.9564623832702637,
      0.9169701337814331,
      0.9358773231506348,
      0.9886784553527832,
      0.9978779554367065,
      0.9995648264884949,
      0.999699592590332,
      0.9998552203178406,
      0.9999262094497681,
      0.9998746514320374,
      0.9998679161071777,
      0.9999474883079529,
      0.9999574422836304,
      0.9999706745147705,
      0.9999455809593201,
      0.9999604821205139,
      0.9999755024909973,
      0.9999639391899109,
      0.9999542236328125,
      0.9998458623886108,
      0.9993044137954712,
      0.9906702041625977,
      0.9906940460205078,
      0.9968021512031555,
      0.9866169095039368,
      0.9880250692367554,
      0.9567242860794067,
      0.9381852149963379,
      0.9749442338943481,
      0.9672552347183228,
      0.9954771399497986,
      0.9995731115341187,
      0.9997575879096985,
      0.9999234080314636,
      0.9999734163284302,
      0.9999536275863647,
      0.9999445676803589,
      0.9999809861183167,
      0.9999683499336243,
      0.9999481439590454,
      0.9999281764030457,
      0.9999551773071289,
      0.9999673962593079,
      0.9999641180038452,
      0.9998067617416382,
      0.9996655583381653,
      0.9935368299484253,
      0.9822174906730652,
      0.9561214447021484,
      0.9521591663360596,
      0.9422653913497925,
      0.9013781547546387,
      0.9275930523872375,
      0.9670732021331787,
      0.993142306804657,
      0.9978052973747253,
      0.9826992750167847,
      0.9868457913398743,
      0.9598643779754639,
      0.9404245018959045,
      0.9739463329315186,
      0.9591522216796875,
      0.992807924747467,
      0.9988043308258057,
      0.9997872114181519,
      0.9999192357063293,
      0.9999346733093262,
      0.9999444484710693,
      0.9999610781669617,
      0.9999193549156189,
      0.9999551773071289,
      0.9999637603759766,
      0.9999590516090393,
      0.9999537467956543,
      0.9998556971549988,
      0.9997694492340088,
      0.9970583915710449,
      0.9851932525634766,
      0.9924752712249756,
      0.9961550235748291,
      0.983026385307312,
      0.9888126850128174,
      0.9705120921134949,
      0.9548674821853638,
      0.9810022115707397,
      0.9753940105438232,
      0.9960088133811951,
      0.9993284940719604,
      0.9999086856842041,
      0.9999423623085022,
      0.9999200701713562,
      0.9999485015869141,
      0.9999375939369202,
      0.9999513626098633,
      0.9999262690544128,
      0.999916136264801,
      0.9999018907546997,
      0.999940037727356,
      0.9999613165855408,
      0.9999004602432251,
      0.9998157024383545,
      0.9996528625488281,
      0.9994984269142151,
      0.9980455040931702,
      0.985223114490509,
      0.9929882884025574,
      0.9806233048439026,
      0.991445004940033,
      0.9866422414779663,
      0.9747204780578613,
      0.9928724765777588,
      0.998944878578186,
      0.9998042583465576,
      0.9995880722999573,
      0.9996153712272644,
      0.9997813105583191,
      0.9997321367263794,
      0.9997043609619141
    ],
    [
      0.7968758344650269,
      0.8482206463813782,
      0.8243342638015747,
      0.8308954238891602,
      0.856784462928772,
      0.8661022186279297,
      0.845862865447998,
      0.8521769046783447,
      0.8782705068588257,
      0.8624979853630066,
      0.8519021272659302,
      0.883098840713501,
      0.8894256353378296,
      0.869045078754425,
      0.8840888738632202,
      0.8987572193145752,
      0.8748465180397034,
      0.8746848106384277,
      0.8873375654220581,
      0.8810579776763916,
      0.8466833829879761,
      0.8570404648780823,
      0.8560834527015686,
      0.8255362510681152,
      0.815055251121521,
      0.816202700138092,
      0.7912977933883667,
      0.761560320854187,
      0.7272611260414124,
      0.6947818398475647,
      0.7659014463424683,
      0.790669322013855,
      0.7937119603157043,
      0.8151275515556335,
      0.8589184284210205,
      0.8507731556892395,
      0.8556032776832581,
      0.8656209707260132,
      0.8782831430435181,
      0.8733919262886047,
      0.8664987087249756,
      0.8843618631362915,
      0.8859248161315918,
      0.8636521100997925,
      0.8630910515785217,
      0.8753823041915894,
      0.8649265170097351,
      0.848404049873352,
      0.8532644510269165,
      0.8496600985527039,
      0.836678683757782,
      0.836050271987915,
      0.828924298286438,
      0.8440489768981934,
      0.8587600588798523,
      0.8684816360473633,
      0.854327917098999,
      0.8539024591445923,
      0.8532633185386658,
      0.849247932434082,
      0.8516263961791992,
      0.8536139130592346,
      0.8446060419082642,
      0.8481439352035522,
      0.8732120394706726,
      0.8725109696388245,
      0.8594717979431152,
      0.8589495420455933,
      0.8715376257896423,
      0.8579778671264648,
      0.8457756042480469,
      0.8704798221588135,
      0.8697293996810913,
      0.840800940990448,
      0.8490012884140015,
      0.8833342790603638,
      0.8638982772827148,
      0.8378650546073914,
      0.8568519353866577,
      0.8548130989074707,
      0.8239455223083496,
      0.8227469325065613,
      0.8515284061431885,
      0.8255883455276489,
      0.8091170191764832,
      0.8301904201507568,
      0.8522351980209351,
      0.8102372884750366,
      0.9997362494468689,
      0.999859094619751,
      0.9999140501022339,
      0.9995191097259521,
      0.9968499541282654,
      0.9940963387489319,
      0.9805285930633545,
      0.9883025884628296,
      0.9705018401145935,
      0.9588929414749146,
      0.9910355806350708,
      0.9995524287223816,
      0.9997789263725281,
      0.9998226165771484,
      0.9999022483825684,
      0.9999109506607056,
      0.9999163746833801,
      0.9999473094940186,
      0.9999182820320129,
      0.9999393820762634,
      0.9999629855155945,
      0.999957263469696,
      0.9999527335166931,
      0.9998980760574341,
      0.9996275305747986,
      0.9952734112739563,
      0.9915982484817505,
      0.9947302341461182,
      0.9860060214996338,
      0.9893421530723572,
      0.9689815044403076,
      0.9382078647613525,
      0.9586911797523499,
      0.92035973072052,
      0.9386088252067566,
      0.9898759126663208,
      0.998203694820404,
      0.9996263980865479,
      0.9997283816337585,
      0.9998701214790344,
      0.9999330043792725,
      0.9998805522918701,
      0.9998710751533508,
      0.9999495148658752,
      0.9999582171440125,
      0.999971330165863,
      0.999946117401123,
      0.999960720539093,
      0.9999760389328003,
      0.9999648332595825,
      0.9999567270278931,
      0.9998611211776733,
      0.9993898868560791,
      0.9914951920509338,
      0.9914611577987671,
      0.9971292018890381,
      0.9875050187110901,
      0.9878190755844116,
      0.9592978954315186,
      0.9408103227615356,
      0.9763921499252319,
      0.9694055914878845,
      0.9964876174926758,
      0.9996540546417236,
      0.9997928142547607,
      0.9999287724494934,
      0.9999743700027466,
      0.9999536275863647,
      0.9999449253082275,
      0.9999815821647644,
      0.9999691247940063,
      0.9999487400054932,
      0.9999293088912964,
      0.9999563694000244,
      0.9999682307243347,
      0.9999667406082153,
      0.9998274445533752,
      0.9997046589851379,
      0.9941051602363586,
      0.9835062026977539,
      0.9583510160446167,
      0.954948902130127,
      0.9458242654800415,
      0.9057549238204956,
      0.9302891492843628,
      0.9689455032348633,
      0.9937143325805664,
      0.9980162978172302,
      0.9828994870185852,
      0.9875445365905762,
      0.9621913433074951,
      0.9432402849197388,
      0.9755969047546387,
      0.961902379989624,
      0.9933611750602722,
      0.9989700317382812,
      0.9998123645782471,
      0.9999253749847412,
      0.9999384880065918,
      0.9999451637268066,
      0.9999606609344482,
      0.9999197125434875,
      0.9999554753303528,
      0.9999647736549377,
      0.9999604225158691,
      0.9999570250511169,
      0.9998728036880493,
      0.9997953176498413,
      0.9972984194755554,
      0.9861928224563599,
      0.993088960647583,
      0.996233344078064,
      0.9838767051696777,
      0.9893338680267334,
      0.9719358086585999,
      0.9574165344238281,
      0.9823178648948669,
      0.9772619605064392,
      0.996328592300415,
      0.9994109272956848,
      0.999915361404419,
      0.9999450445175171,
      0.9999251961708069,
      0.9999502301216125,
      0.9999379515647888,
      0.9999523758888245,
      0.9999285340309143,
      0.9999217987060547,
      0.999907374382019,
      0.9999425411224365,
      0.9999640583992004,
      0.999910295009613,
      0.9998330473899841,
      0.9996938109397888,
      0.999553918838501,
      0.9982239007949829,
      0.9860994219779968,
      0.9933770298957825,
      0.9814025163650513,
      0.9917368292808533,
      0.9869657158851624,
      0.9760783314704895,
      0.9932754039764404,
      0.999011218547821,
      0.9998186826705933,
      0.9996142983436584,
      0.999634861946106,
      0.999791145324707,
      0.9997416138648987,
      0.9997148513793945
    ],
    [
      0.805715024471283,
      0.8597415089607239,
      0.8387201428413391,
      0.8418234586715698,
      0.8670355081558228,
      0.8794474601745605,
      0.8621960878372192,
      0.863416850566864,
      0.8888397812843323,
      0.8757387399673462,
      0.8652690052986145,
      0.8923372626304626,
      0.8996948003768921,
      0.8826252222061157,
      0.893177330493927,
      0.906609833240509,
      0.8854195475578308,
      0.8862156867980957,
      0.896390974521637,
      0.89014732837677,
      0.8584595918655396,
      0.8679383993148804,
      0.865602433681488,
      0.8350469470024109,
      0.8282758593559265,
      0.8262041211128235,
      0.8005103468894958,
      0.7724268436431885,
      0.7500095963478088,
      0.7146314382553101,
      0.7855349183082581,
      0.7999836206436157,
      0.8037163615226746,
      0.826023280620575,
      0.867648184299469,
      0.8579546213150024,
      0.8632400035858154,
      0.8749674558639526,
      0.8851737976074219,
      0.8801225423812866,
      0.8739084005355835,
      0.8922716379165649,
      0.8919012546539307,
      0.869990885257721,
      0.8708518743515015,
      0.8825941681861877,
      0.8720970153808594,
      0.8564535975456238,
      0.8629239201545715,
      0.8578856587409973,
      0.8443708419799805,
      0.8442986011505127,
      0.8370453119277954,
      0.852694571018219,
      0.8646663427352905,
      0.8746880292892456,
      0.8650524020195007,
      0.8624139428138733,
      0.860887348651886,
      0.8603197932243347,
      0.8621295094490051,
      0.8643075227737427,
      0.8551293015480042,
      0.8612475395202637,
      0.8829962611198425,
      0.8809279203414917,
      0.8706761598587036,
      0.8707535862922668,
      0.8801671862602234,
      0.8673812747001648,
      0.8584411144256592,
      0.8792142271995544,
      0.8774402141571045,
      0.8519973754882812,
      0.8585702180862427,
      0.8893070220947266,
      0.8707929849624634,
      0.8475965261459351,
      0.8640869855880737,
      0.8614230155944824,
      0.8326461315155029,
      0.8299118280410767,
      0.8572187423706055,
      0.8321319818496704,
      0.8172986507415771,
      0.8362873792648315,
      0.8584460616111755,
      0.8171411156654358,
      0.9997406601905823,
      0.9998645186424255,
      0.9999187588691711,
      0.9995602965354919,
      0.9972293376922607,
      0.9946078658103943,
      0.9819114208221436,
      0.9891714453697205,
      0.9724787473678589,
      0.9608656167984009,
      0.9918768405914307,
      0.9996082186698914,
      0.9998042583465576,
      0.9998335242271423,
      0.9999088048934937,
      0.9999147653579712,
      0.9999197125434875,
      0.9999492168426514,
      0.9999198913574219,
      0.9999403953552246,
      0.9999641180038452,
      0.9999582767486572,
      0.9999547004699707,
      0.9999057650566101,
      0.9996599555015564,
      0.9958357810974121,
      0.9923897981643677,
      0.995026171207428,
      0.9865682125091553,
      0.9900661110877991,
      0.9720383882522583,
      0.94117271900177,
      0.9609406590461731,
      0.9243106842041016,
      0.9419288039207458,
      0.9910939335823059,
      0.9984884262084961,
      0.9996809363365173,
      0.9997555017471313,
      0.9998847246170044,
      0.9999392032623291,
      0.9998863339424133,
      0.999873697757721,
      0.9999513626098633,
      0.9999589323997498,
      0.9999719262123108,
      0.999947190284729,
      0.9999611377716064,
      0.999976634979248,
      0.9999654293060303,
      0.9999587535858154,
      0.9998745322227478,
      0.9994801878929138,
      0.9923290610313416,
      0.9919348955154419,
      0.9973862171173096,
      0.9883599281311035,
      0.9886337518692017,
      0.9620548486709595,
      0.9437931776046753,
      0.9778916239738464,
      0.9717706441879272,
      0.997225821018219,
      0.9997294545173645,
      0.9998242259025574,
      0.9999345541000366,
      0.9999759793281555,
      0.9999544024467468,
      0.9999452829360962,
      0.9999824166297913,
      0.9999702572822571,
      0.9999502897262573,
      0.9999318718910217,
      0.9999576210975647,
      0.9999691843986511,
      0.9999688267707825,
      0.9998446106910706,
      0.9997414946556091,
      0.9946826696395874,
      0.9849399924278259,
      0.9609823822975159,
      0.9580433368682861,
      0.9496377110481262,
      0.9106599688529968,
      0.933238685131073,
      0.9708102941513062,
      0.9941133260726929,
      0.9980295300483704,
      0.9836297035217285,
      0.9882780313491821,
      0.9646798372268677,
      0.9465144872665405,
      0.9773766994476318,
      0.9646836519241333,
      0.9942349791526794,
      0.9991196990013123,
      0.9998358488082886,
      0.9999290108680725,
      0.9999426007270813,
      0.9999465346336365,
      0.9999625086784363,
      0.9999212026596069,
      0.9999560117721558,
      0.9999657869338989,
      0.9999616742134094,
      0.9999595880508423,
      0.9998863935470581,
      0.9998179078102112,
      0.9975592494010925,
      0.9871128797531128,
      0.9935172200202942,
      0.9964832067489624,
      0.9846792221069336,
      0.9898605346679688,
      0.9734837412834167,
      0.9607155323028564,
      0.9838548898696899,
      0.9793298244476318,
      0.9966780543327332,
      0.999495267868042,
      0.9999222755432129,
      0.9999475479125977,
      0.9999294281005859,
      0.9999516606330872,
      0.999937891960144,
      0.9999530911445618,
      0.999930202960968,
      0.9999260306358337,
      0.9999114274978638,
      0.9999443888664246,
      0.9999662041664124,
      0.99991774559021,
      0.9998458027839661,
      0.9997231960296631,
      0.999592125415802,
      0.9983181953430176,
      0.9866093397140503,
      0.9936072826385498,
      0.981274425983429,
      0.9920558333396912,
      0.9870184659957886,
      0.9778164625167847,
      0.9938222765922546,
      0.9991192817687988,
      0.9998350739479065,
      0.9996447563171387,
      0.9996572136878967,
      0.9998025298118591,
      0.9997523427009583,
      0.999726414680481
    ],
    [
      0.8155449628829956,
      0.8713762760162354,
      0.8536425232887268,
      0.8532319664955139,
      0.8765263557434082,
      0.891746461391449,
      0.8771010041236877,
      0.8733700513839722,
      0.8977659344673157,
      0.8878511786460876,
      0.8760563135147095,
      0.8998945951461792,
      0.9081219434738159,
      0.8946458101272583,
      0.9011504054069519,
      0.913263201713562,
      0.8955388069152832,
      0.8966541290283203,
      0.9052566289901733,
      0.8996237516403198,
      0.8727154731750488,
      0.8807399272918701,
      0.8761285543441772,
      0.8494932651519775,
      0.8466231822967529,
      0.8408677577972412,
      0.8196418881416321,
      0.7941446304321289,
      0.7783010601997375,
      0.751577615737915,
      0.8130673170089722,
      0.8115074634552002,
      0.8198865056037903,
      0.8444870710372925,
      0.8791038990020752,
      0.868862509727478,
      0.8734016418457031,
      0.8854324817657471,
      0.8930774927139282,
      0.8880710005760193,
      0.8817046880722046,
      0.899409830570221,
      0.8973020315170288,
      0.8768051266670227,
      0.8778198957443237,
      0.8887749910354614,
      0.8793902397155762,
      0.8643507957458496,
      0.8710278868675232,
      0.8654793500900269,
      0.8522132039070129,
      0.8519244194030762,
      0.8457022905349731,
      0.8613508939743042,
      0.8711536526679993,
      0.8819184303283691,
      0.8762818574905396,
      0.8721996545791626,
      0.8696701526641846,
      0.8722400665283203,
      0.8738253712654114,
      0.8751778602600098,
      0.8660035729408264,
      0.8741062879562378,
      0.892352819442749,
      0.8885496258735657,
      0.8811620473861694,
      0.8827704787254333,
      0.8882924318313599,
      0.8767865896224976,
      0.8707134127616882,
      0.8883762955665588,
      0.8858121633529663,
      0.8642755746841431,
      0.8699207305908203,
      0.8963314294815063,
      0.8791840076446533,
      0.8585555553436279,
      0.8731232285499573,
      0.869136393070221,
      0.8427863717079163,
      0.8407501578330994,
      0.8650210499763489,
      0.8411722183227539,
      0.8289697766304016,
      0.8454626798629761,
      0.8660902976989746,
      0.8265249133110046,
      0.9997440576553345,
      0.9998689293861389,
      0.9999227523803711,
      0.9995927810668945,
      0.9975426197052002,
      0.9951156377792358,
      0.9833502173423767,
      0.9900470972061157,
      0.9743528962135315,
      0.9641460180282593,
      0.9927290081977844,
      0.9996544122695923,
      0.999819278717041,
      0.9998443722724915,
      0.999915361404419,
      0.9999183416366577,
      0.9999226927757263,
      0.9999511241912842,
      0.9999213814735413,
      0.9999411702156067,
      0.9999650120735168,
      0.9999591112136841,
      0.9999563097953796,
      0.9999120831489563,
      0.9996854662895203,
      0.996295154094696,
      0.9930539727210999,
      0.9955452680587769,
      0.9875771999359131,
      0.9908427000045776,
      0.9740008115768433,
      0.9448763132095337,
      0.9635183811187744,
      0.9292547702789307,
      0.9461652040481567,
      0.992493212223053,
      0.9988391399383545,
      0.9997342824935913,
      0.9997806549072266,
      0.9998990893363953,
      0.9999455213546753,
      0.9998918771743774,
      0.9998763799667358,
      0.9999532103538513,
      0.9999599456787109,
      0.9999727606773376,
      0.9999480843544006,
      0.9999617338180542,
      0.999977171421051,
      0.9999660849571228,
      0.9999605417251587,
      0.9998862147331238,
      0.9995484948158264,
      0.9930277466773987,
      0.9926571249961853,
      0.9976769089698792,
      0.9894835948944092,
      0.9891530275344849,
      0.965249240398407,
      0.9481533765792847,
      0.9799711108207703,
      0.9746087789535522,
      0.9977008700370789,
      0.9997832179069519,
      0.9998536109924316,
      0.9999405741691589,
      0.9999776482582092,
      0.9999552965164185,
      0.9999462962150574,
      0.9999839663505554,
      0.999971330165863,
      0.9999515414237976,
      0.9999336004257202,
      0.9999589920043945,
      0.9999697804450989,
      0.9999704360961914,
      0.999858558177948,
      0.9997608661651611,
      0.9951221942901611,
      0.9862075448036194,
      0.9635092616081238,
      0.9610730409622192,
      0.9529956579208374,
      0.9155661463737488,
      0.9363296031951904,
      0.9727957844734192,
      0.994236171245575,
      0.9982020258903503,
      0.9849295020103455,
      0.9892889857292175,
      0.967839241027832,
      0.9509672522544861,
      0.980148434638977,
      0.9691428542137146,
      0.9951810836791992,
      0.9992809891700745,
      0.9998605251312256,
      0.9999365210533142,
      0.9999476075172424,
      0.9999484419822693,
      0.9999632835388184,
      0.9999223947525024,
      0.9999565482139587,
      0.9999666810035706,
      0.999962329864502,
      0.9999616146087646,
      0.9998980164527893,
      0.9998352527618408,
      0.9977552890777588,
      0.9881051182746887,
      0.9941224455833435,
      0.9968041777610779,
      0.9857841730117798,
      0.990669846534729,
      0.975678563117981,
      0.9645166397094727,
      0.9858404397964478,
      0.9820270538330078,
      0.9971092343330383,
      0.9996830224990845,
      0.9999319314956665,
      0.9999510645866394,
      0.99993497133255,
      0.9999538064002991,
      0.9999387264251709,
      0.9999541640281677,
      0.9999323487281799,
      0.9999309778213501,
      0.9999158978462219,
      0.9999461770057678,
      0.9999682903289795,
      0.9999250769615173,
      0.9998586177825928,
      0.9997559189796448,
      0.9996381998062134,
      0.9984616041183472,
      0.9873753190040588,
      0.9940218925476074,
      0.982257604598999,
      0.992579460144043,
      0.988101601600647,
      0.9799754619598389,
      0.9944896697998047,
      0.9992380738258362,
      0.9998551607131958,
      0.9996792674064636,
      0.9996856451034546,
      0.9998169541358948,
      0.9997681975364685,
      0.9997439384460449
    ],
    [
      0.8272021412849426,
      0.8829197287559509,
      0.8688634037971497,
      0.8651559948921204,
      0.8856018781661987,
      0.9023666381835938,
      0.8907617330551147,
      0.8832461833953857,
      0.9054809808731079,
      0.8990370631217957,
      0.8858379125595093,
      0.9064102172851562,
      0.9150519371032715,
      0.9058388471603394,
      0.907995879650116,
      0.9186289310455322,
      0.9048198461532593,
      0.90547114610672,
      0.9126785397529602,
      0.9078028798103333,
      0.8866788148880005,
      0.8923475742340088,
      0.8857452869415283,
      0.8626092672348022,
      0.8610883355140686,
      0.8547016978263855,
      0.8365645408630371,
      0.8131853938102722,
      0.7960566282272339,
      0.776519238948822,
      0.8317921161651611,
      0.8231267929077148,
      0.8358997106552124,
      0.8599526286125183,
      0.8894757032394409,
      0.8790716528892517,
      0.8827212452888489,
      0.8943713903427124,
      0.9001488089561462,
      0.8957006335258484,
      0.8898371458053589,
      0.9056015610694885,
      0.9024056196212769,
      0.8840426206588745,
      0.8844628930091858,
      0.8950517177581787,
      0.8875685930252075,
      0.8719580173492432,
      0.8788882493972778,
      0.8729410171508789,
      0.8602333068847656,
      0.8599414229393005,
      0.8535060882568359,
      0.8701258897781372,
      0.8778267502784729,
      0.8899478912353516,
      0.8871025443077087,
      0.8826216459274292,
      0.8798706531524658,
      0.88329017162323,
      0.8868018984794617,
      0.885979413986206,
      0.8767180442810059,
      0.8870471119880676,
      0.9019597768783569,
      0.8967260718345642,
      0.8909515142440796,
      0.8943924903869629,
      0.8971904516220093,
      0.8866783976554871,
      0.8823825716972351,
      0.8972547054290771,
      0.8951730132102966,
      0.8752772808074951,
      0.8811429142951965,
      0.9033479690551758,
      0.8872913122177124,
      0.8688527941703796,
      0.8823941349983215,
      0.8769137859344482,
      0.8529326915740967,
      0.8519032001495361,
      0.8731440305709839,
      0.850937008857727,
      0.8402426838874817,
      0.8548066020011902,
      0.8738713264465332,
      0.8357206583023071,
      0.9997459650039673,
      0.9998723864555359,
      0.999925971031189,
      0.9996229410171509,
      0.9978489875793457,
      0.9956757426261902,
      0.9850085377693176,
      0.9910830855369568,
      0.9761718511581421,
      0.9670589566230774,
      0.9935028553009033,
      0.999693751335144,
      0.9998340606689453,
      0.999854564666748,
      0.9999211430549622,
      0.999921977519989,
      0.9999258518218994,
      0.999953031539917,
      0.9999226927757263,
      0.999941885471344,
      0.9999659657478333,
      0.9999595880508423,
      0.999957799911499,
      0.9999179244041443,
      0.9997100830078125,
      0.9967482686042786,
      0.9934923648834229,
      0.9960666298866272,
      0.9887076020240784,
      0.991627037525177,
      0.9760875701904297,
      0.9490140676498413,
      0.966158390045166,
      0.9338401556015015,
      0.9497669339179993,
      0.9932987689971924,
      0.9990749955177307,
      0.9997735023498535,
      0.9998005032539368,
      0.9999094605445862,
      0.9999504089355469,
      0.9998965263366699,
      0.9998782277107239,
      0.999954879283905,
      0.9999606609344482,
      0.9999734163284302,
      0.9999488592147827,
      0.9999619722366333,
      0.9999776482582092,
      0.9999666810035706,
      0.9999620914459229,
      0.9998963475227356,
      0.9996071457862854,
      0.9937223196029663,
      0.9933428168296814,
      0.9979459047317505,
      0.9904314279556274,
      0.9901726841926575,
      0.9685953855514526,
      0.9528656005859375,
      0.9819344282150269,
      0.9775939583778381,
      0.9980394244194031,
      0.9998236894607544,
      0.9998761415481567,
      0.9999455809593201,
      0.9999792575836182,
      0.9999561905860901,
      0.999946653842926,
      0.9999844431877136,
      0.9999722242355347,
      0.9999526739120483,
      0.9999349117279053,
      0.99996018409729,
      0.9999706745147705,
      0.9999720454216003,
      0.9998708367347717,
      0.9997853636741638,
      0.9955446720123291,
      0.987504780292511,
      0.9666831493377686,
      0.964433491230011,
      0.956627607345581,
      0.9209915995597839,
      0.9397106170654297,
      0.9749321937561035,
      0.9947875738143921,
      0.9983803033828735,
      0.9855193495750427,
      0.990264892578125,
      0.9707385301589966,
      0.9554217457771301,
      0.9824436902999878,
      0.972587525844574,
      0.9958547353744507,
      0.9994080066680908,
      0.9998778104782104,
      0.9999417066574097,
      0.9999516010284424,
      0.9999504089355469,
      0.9999650716781616,
      0.9999242424964905,
      0.999957263469696,
      0.9999675154685974,
      0.9999633431434631,
      0.9999635815620422,
      0.9999080300331116,
      0.9998500347137451,
      0.9979510307312012,
      0.9890288710594177,
      0.9947695732116699,
      0.9971235394477844,
      0.9869484305381775,
      0.9913793802261353,
      0.9774360060691833,
      0.9675076603889465,
      0.987045407295227,
      0.9838200211524963,
      0.99735426902771,
      0.9997261762619019,
      0.9999377131462097,
      0.9999536275863647,
      0.9999390244483948,
      0.9999550580978394,
      0.999938428401947,
      0.9999535083770752,
      0.9999326467514038,
      0.9999339580535889,
      0.999919056892395,
      0.9999474883079529,
      0.9999698996543884,
      0.999931275844574,
      0.9998692274093628,
      0.9997845888137817,
      0.9996771216392517,
      0.9985941648483276,
      0.9883161783218384,
      0.9945598244667053,
      0.983392059803009,
      0.9930570721626282,
      0.9889791011810303,
      0.9815947413444519,
      0.9948785901069641,
      0.9992997646331787,
      0.9998659491539001,
      0.9996976256370544,
      0.9997029304504395,
      0.9998260140419006,
      0.9997783899307251,
      0.9997549653053284
    ],
    [
      0.8390556573867798,
      0.8925204277038574,
      0.8827102780342102,
      0.8773427605628967,
      0.8942033648490906,
      0.9109039306640625,
      0.9024162888526917,
      0.8938697576522827,
      0.9128860831260681,
      0.9084522724151611,
      0.8951972126960754,
      0.9130006432533264,
      0.9210301041603088,
      0.9152181148529053,
      0.9144964218139648,
      0.9238623380661011,
      0.9138234853744507,
      0.9140177369117737,
      0.9197615385055542,
      0.9160407781600952,
      0.9006813764572144,
      0.9035795331001282,
      0.8960838913917542,
      0.8752110600471497,
      0.8753529191017151,
      0.8693408370018005,
      0.8541287183761597,
      0.8335908055305481,
      0.8150448203086853,
      0.8002435564994812,
      0.8486322164535522,
      0.8380913138389587,
      0.852185070514679,
      0.8731716871261597,
      0.8996825814247131,
      0.8891929388046265,
      0.8926054239273071,
      0.903477668762207,
      0.9079130291938782,
      0.9032862186431885,
      0.8987494111061096,
      0.9123146533966064,
      0.9076479077339172,
      0.892021656036377,
      0.8929161429405212,
      0.9019178152084351,
      0.8948813676834106,
      0.8804802894592285,
      0.8880631327629089,
      0.881973385810852,
      0.8690696954727173,
      0.8699309825897217,
      0.8640016913414001,
      0.8787955045700073,
      0.8842818737030029,
      0.8977832794189453,
      0.8975663185119629,
      0.8927251100540161,
      0.8901194930076599,
      0.8935660123825073,
      0.8983404636383057,
      0.8967208862304688,
      0.887783944606781,
      0.8983583450317383,
      0.9103173017501831,
      0.9049668312072754,
      0.9002081155776978,
      0.9038784503936768,
      0.9054239988327026,
      0.8961246013641357,
      0.8929622769355774,
      0.9048457145690918,
      0.9037876129150391,
      0.8863414525985718,
      0.8914047479629517,
      0.9099393486976624,
      0.8956286907196045,
      0.8790212273597717,
      0.8911828994750977,
      0.8853540420532227,
      0.8634648323059082,
      0.8642773628234863,
      0.8820357322692871,
      0.8615380525588989,
      0.8526893854141235,
      0.8666468262672424,
      0.8834983110427856,
      0.8456093072891235,
      0.999748945236206,
      0.9998757839202881,
      0.9999296069145203,
      0.9996510148048401,
      0.9981099367141724,
      0.9961645007133484,
      0.9865021705627441,
      0.9919005036354065,
      0.9781503677368164,
      0.9698286056518555,
      0.9942153692245483,
      0.9997308850288391,
      0.9998482465744019,
      0.999864399433136,
      0.9999269247055054,
      0.999925434589386,
      0.9999288320541382,
      0.9999547600746155,
      0.9999243021011353,
      0.99994295835495,
      0.9999667406082153,
      0.9999603629112244,
      0.9999592304229736,
      0.9999231100082397,
      0.9997318387031555,
      0.9971617460250854,
      0.9944478869438171,
      0.996541440486908,
      0.9896882176399231,
      0.9922792315483093,
      0.9779571890830994,
      0.9525160193443298,
      0.9692611694335938,
      0.9388895034790039,
      0.9538438320159912,
      0.9942242503166199,
      0.9992625117301941,
      0.9998074769973755,
      0.999818742275238,
      0.9999186992645264,
      0.9999548196792603,
      0.9999012351036072,
      0.9998804330825806,
      0.9999561309814453,
      0.9999614357948303,
      0.9999740123748779,
      0.9999496340751648,
      0.9999624490737915,
      0.9999780058860779,
      0.9999671578407288,
      0.9999634623527527,
      0.9999048113822937,
      0.9996510744094849,
      0.994210422039032,
      0.993901252746582,
      0.998159646987915,
      0.9911853671073914,
      0.9909495115280151,
      0.9715554118156433,
      0.957556426525116,
      0.9837678670883179,
      0.9802548289299011,
      0.9984621405601501,
      0.9998573660850525,
      0.999895453453064,
      0.9999498724937439,
      0.9999805092811584,
      0.9999566078186035,
      0.9999467730522156,
      0.9999846816062927,
      0.9999727606773376,
      0.9999533891677856,
      0.9999359846115112,
      0.9999611377716064,
      0.9999714493751526,
      0.9999734163284302,
      0.9998809695243835,
      0.9998040199279785,
      0.9958856105804443,
      0.9886201024055481,
      0.9697747230529785,
      0.9666545391082764,
      0.9600383639335632,
      0.9269121289253235,
      0.9431038498878479,
      0.9767625331878662,
      0.9951855540275574,
      0.9985049962997437,
      0.9867351651191711,
      0.9911637306213379,
      0.9734312891960144,
      0.9599342346191406,
      0.9844423532485962,
      0.9759950637817383,
      0.9966145753860474,
      0.9995284080505371,
      0.9998937845230103,
      0.9999465346336365,
      0.9999551177024841,
      0.9999514222145081,
      0.9999656677246094,
      0.9999258518218994,
      0.9999580383300781,
      0.9999687075614929,
      0.9999647736549377,
      0.999965488910675,
      0.9999163150787354,
      0.9998626708984375,
      0.9981087446212769,
      0.989759087562561,
      0.9952327013015747,
      0.9973478317260742,
      0.9867752194404602,
      0.9919559359550476,
      0.979245126247406,
      0.9703178405761719,
      0.9877787828445435,
      0.9856365323066711,
      0.9976140260696411,
      0.9996857643127441,
      0.9999415874481201,
      0.9999557733535767,
      0.9999427199363708,
      0.9999565482139587,
      0.9999386072158813,
      0.9999538660049438,
      0.9999335408210754,
      0.9999369978904724,
      0.9999223351478577,
      0.9999487996101379,
      0.9999714493751526,
      0.9999366998672485,
      0.9998781681060791,
      0.9998077154159546,
      0.9997062087059021,
      0.9986575841903687,
      0.9888110756874084,
      0.9948063492774963,
      0.9843124151229858,
      0.9934075474739075,
      0.989666223526001,
      0.9827251434326172,
      0.9952240586280823,
      0.9993590116500854,
      0.9998752474784851,
      0.9997197389602661,
      0.9997200965881348,
      0.9998342394828796,
      0.9997876286506653,
      0.9997644424438477
    ],
    [
      0.8502851724624634,
      0.9011324644088745,
      0.8935459852218628,
      0.8886795043945312,
      0.9026218056678772,
      0.9175940155982971,
      0.911922037601471,
      0.9037790298461914,
      0.9195007085800171,
      0.9161034226417542,
      0.9045816659927368,
      0.9198957085609436,
      0.9263958930969238,
      0.9227513670921326,
      0.9211397767066956,
      0.9291562438011169,
      0.9213564395904541,
      0.9222161173820496,
      0.9266548156738281,
      0.9238687753677368,
      0.9129285216331482,
      0.9140932559967041,
      0.9071346521377563,
      0.8890954852104187,
      0.8894829154014587,
      0.884528398513794,
      0.8735278248786926,
      0.8520945310592651,
      0.8313475251197815,
      0.8242433667182922,
      0.8655200004577637,
      0.8520154356956482,
      0.8683267831802368,
      0.886353611946106,
      0.9098328948020935,
      0.8990718126296997,
      0.902035117149353,
      0.9125838279724121,
      0.9156790971755981,
      0.9114025831222534,
      0.9082732200622559,
      0.9193938970565796,
      0.9135570526123047,
      0.9006658792495728,
      0.9021108150482178,
      0.9095683693885803,
      0.9018867015838623,
      0.8888721466064453,
      0.8975071907043457,
      0.8916106224060059,
      0.8794529438018799,
      0.8798655271530151,
      0.8748834133148193,
      0.888473391532898,
      0.8925207853317261,
      0.9051207304000854,
      0.9070471525192261,
      0.9017417430877686,
      0.8992336988449097,
      0.9030880928039551,
      0.9076544046401978,
      0.9063622355461121,
      0.8976442813873291,
      0.9079239368438721,
      0.9175072908401489,
      0.9125440120697021,
      0.9085431694984436,
      0.9117225408554077,
      0.9131514430046082,
      0.9053353667259216,
      0.9028325080871582,
      0.9125005006790161,
      0.9127171039581299,
      0.897581160068512,
      0.9015562534332275,
      0.9167976379394531,
      0.9049085974693298,
      0.8904390931129456,
      0.9003406763076782,
      0.8956576585769653,
      0.8767990469932556,
      0.8773468136787415,
      0.8910853862762451,
      0.8728271722793579,
      0.8643763065338135,
      0.8774352073669434,
      0.8922300934791565,
      0.8554081916809082,
      0.9997520446777344,
      0.9998791217803955,
      0.9999326467514038,
      0.9996740818023682,
      0.9983353018760681,
      0.9966056942939758,
      0.9878988862037659,
      0.9926275610923767,
      0.9798945784568787,
      0.9726622104644775,
      0.994579553604126,
      0.9997142553329468,
      0.9998530745506287,
      0.999869167804718,
      0.9999293088912964,
      0.9999266862869263,
      0.9999308586120605,
      0.9999563694000244,
      0.9999256730079651,
      0.9999437928199768,
      0.9999676942825317,
      0.9999608397483826,
      0.9999604225158691,
      0.999927818775177,
      0.9997511506080627,
      0.9975149631500244,
      0.995132565498352,
      0.9969475865364075,
      0.9905629754066467,
      0.992876410484314,
      0.9798998832702637,
      0.9569396376609802,
      0.9717683792114258,
      0.9440023899078369,
      0.9580862522125244,
      0.9947482347488403,
      0.9993757605552673,
      0.9998303651809692,
      0.999832272529602,
      0.999925434589386,
      0.9999583959579468,
      0.999904990196228,
      0.9998829364776611,
      0.999957263469696,
      0.9999623894691467,
      0.9999747276306152,
      0.9999507069587708,
      0.9999629855155945,
      0.9999784827232361,
      0.9999674558639526,
      0.9999642968177795,
      0.9999116063117981,
      0.9996877312660217,
      0.9947656989097595,
      0.994533896446228,
      0.9983667135238647,
      0.9914894104003906,
      0.9918493032455444,
      0.9743198752403259,
      0.9616975784301758,
      0.9853272438049316,
      0.9827933311462402,
      0.9988067150115967,
      0.9998832941055298,
      0.9999108910560608,
      0.9999540448188782,
      0.999981701374054,
      0.999957799911499,
      0.9999473690986633,
      0.9999843239784241,
      0.9999733567237854,
      0.9999541640281677,
      0.999936580657959,
      0.9999607801437378,
      0.9999716877937317,
      0.9999743103981018,
      0.999889075756073,
      0.9998206496238708,
      0.9962307214736938,
      0.9896655678749084,
      0.9727400541305542,
      0.9695240259170532,
      0.9632045030593872,
      0.9330558180809021,
      0.9468004703521729,
      0.9785659909248352,
      0.9955800175666809,
      0.9986538290977478,
      0.9879633188247681,
      0.9920886158943176,
      0.9759179949760437,
      0.9639976024627686,
      0.9860988855361938,
      0.9790107011795044,
      0.9971744418144226,
      0.999630331993103,
      0.9999072551727295,
      0.9999492764472961,
      0.9999583959579468,
      0.9999510645866394,
      0.9999672174453735,
      0.9999279379844666,
      0.9999588131904602,
      0.9999694228172302,
      0.9999656677246094,
      0.9999669790267944,
      0.9999234080314636,
      0.9998751282691956,
      0.9983102679252625,
      0.990473210811615,
      0.9956760406494141,
      0.9975672960281372,
      0.987841010093689,
      0.9926325082778931,
      0.9810401797294617,
      0.9728596210479736,
      0.9889721274375916,
      0.987041175365448,
      0.9978535771369934,
      0.9997256398200989,
      0.9999459981918335,
      0.9999578595161438,
      0.9999464154243469,
      0.9999580383300781,
      0.9999393224716187,
      0.9999550580978394,
      0.9999349117279053,
      0.9999399185180664,
      0.9999257326126099,
      0.9999501705169678,
      0.9999727606773376,
      0.9999414682388306,
      0.9998865127563477,
      0.9998281598091125,
      0.9997341632843018,
      0.9987577199935913,
      0.9894236326217651,
      0.9951328039169312,
      0.9853888750076294,
      0.9937695264816284,
      0.9903801679611206,
      0.984197735786438,
      0.9955344200134277,
      0.999421238899231,
      0.9998849630355835,
      0.9997209310531616,
      0.9997327923774719,
      0.9998403787612915,
      0.999793529510498,
      0.9997738599777222
    ],
    [
      0.8642549514770508,
      0.9101577997207642,
      0.904890239238739,
      0.9006091356277466,
      0.9119734764099121,
      0.9247502088546753,
      0.9212561845779419,
      0.9149965047836304,
      0.9266876578330994,
      0.9235172271728516,
      0.9149872660636902,
      0.927457869052887,
      0.9324967265129089,
      0.9305160045623779,
      0.929109513759613,
      0.9356510639190674,
      0.928680419921875,
      0.9309163093566895,
      0.933712363243103,
      0.9312390089035034,
      0.923659086227417,
      0.9239130020141602,
      0.9176886677742004,
      0.9019839763641357,
      0.9029443264007568,
      0.8980761766433716,
      0.8895149827003479,
      0.8675738573074341,
      0.8458176851272583,
      0.8472539186477661,
      0.8823683261871338,
      0.8633145093917847,
      0.8854596018791199,
      0.9002074003219604,
      0.9203863143920898,
      0.9095869064331055,
      0.9123194217681885,
      0.9223278164863586,
      0.9238273501396179,
      0.919867753982544,
      0.9183439016342163,
      0.9270689487457275,
      0.9205145835876465,
      0.9107913970947266,
      0.9120920300483704,
      0.9180295467376709,
      0.9090338945388794,
      0.899396538734436,
      0.908749520778656,
      0.9021778106689453,
      0.8905608654022217,
      0.8914284706115723,
      0.8877220153808594,
      0.8989732265472412,
      0.9016000032424927,
      0.9132039546966553,
      0.9166179895401001,
      0.9114513397216797,
      0.9085856080055237,
      0.9127390384674072,
      0.9170600175857544,
      0.9154266715049744,
      0.9077913761138916,
      0.9175143241882324,
      0.9250384569168091,
      0.9206119775772095,
      0.9170920848846436,
      0.9196763038635254,
      0.921808123588562,
      0.9154342412948608,
      0.9132075905799866,
      0.9205484986305237,
      0.9221779704093933,
      0.9090844392776489,
      0.9118285179138184,
      0.9236336946487427,
      0.9144330024719238,
      0.9019224643707275,
      0.9092474579811096,
      0.9059444665908813,
      0.8908628225326538,
      0.889559268951416,
      0.9004795551300049,
      0.8849437236785889,
      0.8767953515052795,
      0.8880782127380371,
      0.9005759358406067,
      0.8657258152961731,
      0.9997550845146179,
      0.9998819828033447,
      0.9999352097511292,
      0.9996886253356934,
      0.9984554052352905,
      0.9968741536140442,
      0.9889883399009705,
      0.9933469891548157,
      0.9818423390388489,
      0.9757296442985535,
      0.9951702952384949,
      0.9997299909591675,
      0.9998663663864136,
      0.999869704246521,
      0.9999326467514038,
      0.9999286532402039,
      0.9999326467514038,
      0.9999578595161438,
      0.9999271035194397,
      0.9999445080757141,
      0.9999684691429138,
      0.9999614953994751,
      0.9999613761901855,
      0.9999315738677979,
      0.9997593760490417,
      0.9977367520332336,
      0.9953364729881287,
      0.9970887899398804,
      0.9912708401679993,
      0.9933719635009766,
      0.982033908367157,
      0.9610737562179565,
      0.9744762182235718,
      0.9490758180618286,
      0.9616116881370544,
      0.9951084852218628,
      0.9994471669197083,
      0.9998474717140198,
      0.9998430609703064,
      0.9999300837516785,
      0.9999576210975647,
      0.999908447265625,
      0.9998851418495178,
      0.9999583959579468,
      0.9999632239341736,
      0.9999754428863525,
      0.9999516606330872,
      0.9999635815620422,
      0.9999791383743286,
      0.9999679923057556,
      0.9999653100967407,
      0.9999160766601562,
      0.9997039437294006,
      0.9950898289680481,
      0.994794487953186,
      0.9984537363052368,
      0.9921169877052307,
      0.9922275543212891,
      0.9767844676971436,
      0.9657776355743408,
      0.9866430759429932,
      0.9850194454193115,
      0.999029278755188,
      0.9999014139175415,
      0.9999213814735413,
      0.9999576210975647,
      0.9999831914901733,
      0.9999587535858154,
      0.9999487400054932,
      0.9999840259552002,
      0.9999743700027466,
      0.9999551177024841,
      0.9999380707740784,
      0.9999622106552124,
      0.9999725222587585,
      0.9999751448631287,
      0.9998948574066162,
      0.9998283982276917,
      0.9963669776916504,
      0.9902575016021729,
      0.9750472903251648,
      0.9713530540466309,
      0.965779185295105,
      0.9389110803604126,
      0.9504983425140381,
      0.9798995852470398,
      0.9956571459770203,
      0.998709499835968,
      0.9889661073684692,
      0.9927839636802673,
      0.9778753519058228,
      0.9675219655036926,
      0.9873708486557007,
      0.981602668762207,
      0.9975240230560303,
      0.9996935129165649,
      0.9999164938926697,
      0.9999526739120483,
      0.9999613761901855,
      0.999954342842102,
      0.9999685883522034,
      0.9999298453330994,
      0.9999593496322632,
      0.9999701380729675,
      0.9999664425849915,
      0.9999679327011108,
      0.9999266862869263,
      0.9998775124549866,
      0.9981938600540161,
      0.9907216429710388,
      0.9959079623222351,
      0.9976215958595276,
      0.9889847040176392,
      0.9932004809379578,
      0.9827619194984436,
      0.9752869009971619,
      0.989998996257782,
      0.9885865449905396,
      0.9980539679527283,
      0.9997569918632507,
      0.9999496340751648,
      0.9999596476554871,
      0.9999492168426514,
      0.9999596476554871,
      0.9999399781227112,
      0.9999558329582214,
      0.9999359250068665,
      0.999942421913147,
      0.9999282956123352,
      0.999951183795929,
      0.9999737739562988,
      0.9999444484710693,
      0.999891996383667,
      0.999841034412384,
      0.9997537732124329,
      0.9988171458244324,
      0.9899157881736755,
      0.995447039604187,
      0.9863539934158325,
      0.994072437286377,
      0.9910644292831421,
      0.9855411052703857,
      0.9959284663200378,
      0.9995017647743225,
      0.9998942613601685,
      0.9997542500495911,
      0.9997478127479553,
      0.999847948551178,
      0.9998027086257935,
      0.9997847676277161
    ],
    [
      0.8810417652130127,
      0.9197169542312622,
      0.9172091484069824,
      0.9145866632461548,
      0.9236670136451721,
      0.9331667423248291,
      0.9315332174301147,
      0.9269449710845947,
      0.9353641271591187,
      0.9319854974746704,
      0.9266643524169922,
      0.9363068342208862,
      0.9399524927139282,
      0.9389041662216187,
      0.9379338026046753,
      0.94334876537323,
      0.9367871880531311,
      0.9397202134132385,
      0.941512942314148,
      0.9393831491470337,
      0.9338309168815613,
      0.9329407215118408,
      0.9280717968940735,
      0.9148503541946411,
      0.9172545075416565,
      0.912563681602478,
      0.9049980640411377,
      0.8836061954498291,
      0.8639225959777832,
      0.8665869832038879,
      0.8987418413162231,
      0.8825210332870483,
      0.9050902128219604,
      0.9151440858840942,
      0.9308283925056458,
      0.9206534624099731,
      0.9244994521141052,
      0.9321357607841492,
      0.9331433773040771,
      0.9298607110977173,
      0.9292374849319458,
      0.9360319375991821,
      0.9292372465133667,
      0.9221686124801636,
      0.9241238832473755,
      0.9275574088096619,
      0.9178695678710938,
      0.9115517735481262,
      0.9204383492469788,
      0.9127230644226074,
      0.9045799970626831,
      0.9060213565826416,
      0.9015591740608215,
      0.9104034900665283,
      0.9129562973976135,
      0.9229581356048584,
      0.927783727645874,
      0.9224864840507507,
      0.9198380708694458,
      0.924291729927063,
      0.9273915886878967,
      0.9260530471801758,
      0.9197989702224731,
      0.928101658821106,
      0.933434247970581,
      0.930143415927887,
      0.926499605178833,
      0.9283026456832886,
      0.9318169951438904,
      0.9269620180130005,
      0.9245079755783081,
      0.9288861751556396,
      0.9323652982711792,
      0.9215137362480164,
      0.9220638275146484,
      0.931660532951355,
      0.9249148964881897,
      0.9144041538238525,
      0.9182174801826477,
      0.9165415167808533,
      0.9047519564628601,
      0.9021717309951782,
      0.9100468754768372,
      0.8974154591560364,
      0.890515923500061,
      0.8985804319381714,
      0.9084349870681763,
      0.8771769404411316,
      0.9997490644454956,
      0.9998847842216492,
      0.9999374747276306,
      0.9996996521949768,
      0.9985551238059998,
      0.9970909357070923,
      0.9900621771812439,
      0.9939722418785095,
      0.9838079214096069,
      0.9784479141235352,
      0.9957512617111206,
      0.9997413158416748,
      0.9998739361763,
      0.9998769760131836,
      0.9999362230300903,
      0.9999302625656128,
      0.999937117099762,
      0.9999589323997498,
      0.9999282360076904,
      0.9999452829360962,
      0.9999691247940063,
      0.9999619722366333,
      0.9999623894691467,
      0.9999344348907471,
      0.9997715353965759,
      0.9978992342948914,
      0.9956688284873962,
      0.9972902536392212,
      0.9919567704200745,
      0.9938015937805176,
      0.9834791421890259,
      0.9654569029808044,
      0.9768002033233643,
      0.9539010524749756,
      0.9639427065849304,
      0.995160698890686,
      0.9994240403175354,
      0.9998565316200256,
      0.999850332736969,
      0.9999336004257202,
      0.9999600052833557,
      0.9999117255210876,
      0.9998878836631775,
      0.9999595880508423,
      0.99996417760849,
      0.9999760389328003,
      0.9999526143074036,
      0.9999639987945557,
      0.9999796152114868,
      0.9999687671661377,
      0.9999662041664124,
      0.9999199509620667,
      0.999714195728302,
      0.9954174757003784,
      0.9951125383377075,
      0.9984793066978455,
      0.9927628040313721,
      0.9928924441337585,
      0.979189395904541,
      0.9697532653808594,
      0.9876483678817749,
      0.9865208864212036,
      0.9991323351860046,
      0.9999096393585205,
      0.9999250173568726,
      0.9999603629112244,
      0.9999839067459106,
      0.9999603033065796,
      0.9999500513076782,
      0.9999844431877136,
      0.9999751448631287,
      0.9999560713768005,
      0.9999390840530396,
      0.9999634027481079,
      0.9999732971191406,
      0.9999759197235107,
      0.9999001622200012,
      0.9998318552970886,
      0.9965540766716003,
      0.9909140467643738,
      0.977229654788971,
      0.9742408990859985,
      0.96854567527771,
      0.9446981549263,
      0.9545696377754211,
      0.9812648296356201,
      0.9958924651145935,
      0.9988061785697937,
      0.990095317363739,
      0.9933968186378479,
      0.9801840782165527,
      0.9711776971817017,
      0.9885383248329163,
      0.9839553833007812,
      0.9977433681488037,
      0.9997327923774719,
      0.9999241828918457,
      0.9999555349349976,
      0.999963641166687,
      0.9999560713768005,
      0.9999697804450989,
      0.999932050704956,
      0.9999601244926453,
      0.9999711513519287,
      0.9999673962593079,
      0.9999691247940063,
      0.9999304413795471,
      0.9998850226402283,
      0.9983953833580017,
      0.9912813305854797,
      0.9959256052970886,
      0.9976467490196228,
      0.9898245930671692,
      0.9937959313392639,
      0.9845923781394958,
      0.9783427715301514,
      0.9911162853240967,
      0.9903499484062195,
      0.9983019828796387,
      0.9997872114181519,
      0.9999531507492065,
      0.9999615550041199,
      0.999952495098114,
      0.999961256980896,
      0.9999411106109619,
      0.9999567270278931,
      0.999937117099762,
      0.9999447464942932,
      0.9999292492866516,
      0.9999524354934692,
      0.9999746084213257,
      0.9999476075172424,
      0.9998976588249207,
      0.9998518824577332,
      0.9997702836990356,
      0.9988653063774109,
      0.9905415177345276,
      0.9957168698310852,
      0.9873916506767273,
      0.9944528341293335,
      0.9919880032539368,
      0.9881654381752014,
      0.9964209794998169,
      0.9996234774589539,
      0.9999049305915833,
      0.9997737407684326,
      0.9997552633285522,
      0.9998570084571838,
      0.9998131394386292,
      0.9997976422309875
    ],
    [
      0.9032974243164062,
      0.9310169219970703,
      0.9316757917404175,
      0.9313033819198608,
      0.9380426406860352,
      0.9442113637924194,
      0.943640410900116,
      0.9410544633865356,
      0.9464320540428162,
      0.9433004856109619,
      0.9412781000137329,
      0.9479462504386902,
      0.94981449842453,
      0.9488234519958496,
      0.9487141370773315,
      0.9532502293586731,
      0.9468103051185608,
      0.9497827291488647,
      0.9508733749389648,
      0.9494426250457764,
      0.9451718926429749,
      0.9429840445518494,
      0.9399580359458923,
      0.9299882054328918,
      0.9329220056533813,
      0.9277141094207764,
      0.9211685657501221,
      0.901746392250061,
      0.8842261433601379,
      0.8861565589904785,
      0.915661096572876,
      0.9056264758110046,
      0.9260692596435547,
      0.9333409667015076,
      0.9429740905761719,
      0.9345039129257202,
      0.9389283061027527,
      0.9439685344696045,
      0.9443113803863525,
      0.941742479801178,
      0.9416404366493225,
      0.946302592754364,
      0.9403738975524902,
      0.9361748099327087,
      0.9388167262077332,
      0.939927875995636,
      0.9303573966026306,
      0.9275075197219849,
      0.9352740049362183,
      0.9265943169593811,
      0.9212784767150879,
      0.9230520725250244,
      0.9181580543518066,
      0.9231916666030884,
      0.9261425137519836,
      0.934419572353363,
      0.9397655129432678,
      0.9345048666000366,
      0.9334684610366821,
      0.9378072023391724,
      0.9398308396339417,
      0.9388631582260132,
      0.9352124333381653,
      0.9408227801322937,
      0.9437085390090942,
      0.9420270919799805,
      0.9387338161468506,
      0.939307451248169,
      0.9437432289123535,
      0.9406429529190063,
      0.9373161792755127,
      0.9390692710876465,
      0.9440178275108337,
      0.9363585710525513,
      0.9346679449081421,
      0.94118732213974,
      0.9378483891487122,
      0.9293932914733887,
      0.9293626546859741,
      0.9291791319847107,
      0.9207134246826172,
      0.9168277382850647,
      0.9213071465492249,
      0.9122762084007263,
      0.9065564870834351,
      0.9110531806945801,
      0.9171139001846313,
      0.8903181552886963,
      0.9997538328170776,
      0.9998883605003357,
      0.9999399185180664,
      0.9997149109840393,
      0.9986942410469055,
      0.9973711371421814,
      0.9912528395652771,
      0.9946165680885315,
      0.9859772324562073,
      0.9815869331359863,
      0.9962766766548157,
      0.9997602701187134,
      0.9998831748962402,
      0.9998829364776611,
      0.9999353885650635,
      0.9999324083328247,
      0.9999390244483948,
      0.9999606013298035,
      0.9999300241470337,
      0.9999464154243469,
      0.9999703168869019,
      0.9999620914459229,
      0.9999632835388184,
      0.9999375343322754,
      0.9997817277908325,
      0.9980642199516296,
      0.9962359666824341,
      0.9976330399513245,
      0.9929475784301758,
      0.9946011900901794,
      0.9844220280647278,
      0.971380889415741,
      0.9794037938117981,
      0.9600070714950562,
      0.9669029712677002,
      0.9950841069221497,
      0.9993237853050232,
      0.9998606443405151,
      0.9998552799224854,
      0.9999366998672485,
      0.9999623894691467,
      0.9999148845672607,
      0.9998908042907715,
      0.9999608397483826,
      0.9999653100967407,
      0.9999768137931824,
      0.9999536275863647,
      0.9999645948410034,
      0.9999801516532898,
      0.9999692440032959,
      0.999967098236084,
      0.9999235272407532,
      0.9997237324714661,
      0.9958990216255188,
      0.9956074357032776,
      0.998622477054596,
      0.9936292171478271,
      0.9939442276954651,
      0.9824510812759399,
      0.974287748336792,
      0.9890850186347961,
      0.987946629524231,
      0.9991143345832825,
      0.999915599822998,
      0.9999321103096008,
      0.9999625086784363,
      0.9999847412109375,
      0.9999615550041199,
      0.9999515414237976,
      0.9999843239784241,
      0.9999760389328003,
      0.9999570846557617,
      0.999939501285553,
      0.9999644756317139,
      0.9999739527702332,
      0.9999765753746033,
      0.9999054074287415,
      0.9998434782028198,
      0.9968326091766357,
      0.9919614791870117,
      0.980276346206665,
      0.9780008792877197,
      0.9723985195159912,
      0.9522037506103516,
      0.9611726999282837,
      0.9836723208427429,
      0.9963344931602478,
      0.9989557862281799,
      0.9916394948959351,
      0.9943851828575134,
      0.982867956161499,
      0.9753016829490662,
      0.9900609850883484,
      0.9866629838943481,
      0.9980465173721313,
      0.9997662901878357,
      0.999931812286377,
      0.999957799911499,
      0.9999650716781616,
      0.9999567866325378,
      0.9999706745147705,
      0.9999341368675232,
      0.9999609589576721,
      0.9999721646308899,
      0.9999683499336243,
      0.9999701380729675,
      0.9999338984489441,
      0.99989253282547,
      0.9985923767089844,
      0.9923762083053589,
      0.9964517951011658,
      0.9978298544883728,
      0.9910596013069153,
      0.9944652318954468,
      0.9870923757553101,
      0.9814643859863281,
      0.9924024343490601,
      0.9923571348190308,
      0.9987666010856628,
      0.9998275637626648,
      0.9999573230743408,
      0.9999634623527527,
      0.9999555349349976,
      0.9999633431434631,
      0.9999427795410156,
      0.9999588131904602,
      0.9999388456344604,
      0.9999470710754395,
      0.9999319911003113,
      0.99995356798172,
      0.9999756813049316,
      0.999950647354126,
      0.999902606010437,
      0.9998617768287659,
      0.9997922778129578,
      0.9989012479782104,
      0.9913194179534912,
      0.9959556460380554,
      0.9890487194061279,
      0.995004415512085,
      0.9927797317504883,
      0.9904782772064209,
      0.9969819188117981,
      0.9997161626815796,
      0.9999160766601562,
      0.9997939467430115,
      0.999774694442749,
      0.9998666644096375,
      0.9998252391815186,
      0.9998118281364441
    ],
    [
      0.9248241186141968,
      0.9435455799102783,
      0.9464660286903381,
      0.9487435817718506,
      0.9533881545066833,
      0.9572712779045105,
      0.9563384056091309,
      0.9554333686828613,
      0.9610462188720703,
      0.957371711730957,
      0.9563277959823608,
      0.9625629186630249,
      0.9633724093437195,
      0.9606030583381653,
      0.9611474275588989,
      0.9665629267692566,
      0.9602794647216797,
      0.9633119106292725,
      0.9650793671607971,
      0.9634263515472412,
      0.958365797996521,
      0.9557300806045532,
      0.9548656940460205,
      0.946659505367279,
      0.9487096071243286,
      0.9439201354980469,
      0.9385042190551758,
      0.9234193563461304,
      0.9089972972869873,
      0.9117120504379272,
      0.9350621700286865,
      0.9310926198959351,
      0.9455199241638184,
      0.9518724679946899,
      0.956878125667572,
      0.9512305855751038,
      0.9554064273834229,
      0.9572077989578247,
      0.9571925401687622,
      0.9550262093544006,
      0.9551774263381958,
      0.9583757519721985,
      0.9540895223617554,
      0.9509682655334473,
      0.953597366809845,
      0.9529861807823181,
      0.9446954727172852,
      0.9438172578811646,
      0.9507147073745728,
      0.9422029852867126,
      0.9381505846977234,
      0.9400196075439453,
      0.936999499797821,
      0.936830997467041,
      0.9396039843559265,
      0.9458268284797668,
      0.9512282609939575,
      0.946524977684021,
      0.9482969045639038,
      0.9516465663909912,
      0.9529300928115845,
      0.9530113935470581,
      0.9503850340843201,
      0.9536329507827759,
      0.9552930593490601,
      0.9539129734039307,
      0.951653003692627,
      0.9515461921691895,
      0.9564404487609863,
      0.9552708268165588,
      0.9515435099601746,
      0.9513576626777649,
      0.9565424919128418,
      0.9528790712356567,
      0.9494016766548157,
      0.9528632164001465,
      0.9523435235023499,
      0.9464400410652161,
      0.9432548880577087,
      0.9438017010688782,
      0.9395455718040466,
      0.9350513219833374,
      0.9351574778556824,
      0.9286512136459351,
      0.924689531326294,
      0.926892876625061,
      0.9270666241645813,
      0.9051225185394287,
      0.999756395816803,
      0.9998915195465088,
      0.9999423027038574,
      0.9997369647026062,
      0.9989414215087891,
      0.9978711009025574,
      0.9928871393203735,
      0.9955572485923767,
      0.9884811639785767,
      0.9848945736885071,
      0.9968861937522888,
      0.9998067021369934,
      0.9998955726623535,
      0.9998924136161804,
      0.9999406337738037,
      0.9999356865882874,
      0.999942421913147,
      0.999962568283081,
      0.9999311566352844,
      0.9999470710754395,
      0.9999710917472839,
      0.9999626278877258,
      0.9999645352363586,
      0.9999415874481201,
      0.9997979402542114,
      0.9983584880828857,
      0.9971087574958801,
      0.9981451630592346,
      0.9944564700126648,
      0.9957625269889832,
      0.9871650338172913,
      0.9775087833404541,
      0.9832219481468201,
      0.9681673645973206,
      0.9720436334609985,
      0.995203971862793,
      0.9992883205413818,
      0.9998670816421509,
      0.999865710735321,
      0.9999426603317261,
      0.9999642968177795,
      0.9999175667762756,
      0.9998934268951416,
      0.9999620318412781,
      0.999966025352478,
      0.9999775886535645,
      0.9999547004699707,
      0.9999651312828064,
      0.9999808073043823,
      0.9999698400497437,
      0.9999674558639526,
      0.9999287128448486,
      0.9997560381889343,
      0.9965521097183228,
      0.9963223338127136,
      0.9987766146659851,
      0.9947272539138794,
      0.9951474070549011,
      0.9861839413642883,
      0.9796119928359985,
      0.9910330772399902,
      0.9899500012397766,
      0.9991234540939331,
      0.9999238848686218,
      0.9999392628669739,
      0.999962329864502,
      0.9999849200248718,
      0.9999628067016602,
      0.9999529719352722,
      0.999984860420227,
      0.999976396560669,
      0.9999582171440125,
      0.999940812587738,
      0.9999657273292542,
      0.9999745488166809,
      0.9999762177467346,
      0.9999110102653503,
      0.9998576641082764,
      0.9972673654556274,
      0.9932037591934204,
      0.9840766191482544,
      0.9817140102386475,
      0.9772444367408752,
      0.9613685607910156,
      0.9685284495353699,
      0.9865837693214417,
      0.9970837235450745,
      0.9991403222084045,
      0.9933742880821228,
      0.9956479072570801,
      0.9862782955169678,
      0.9804809093475342,
      0.99190753698349,
      0.989467203617096,
      0.998470664024353,
      0.9998081922531128,
      0.9999409914016724,
      0.9999605417251587,
      0.999966561794281,
      0.9999566674232483,
      0.9999722242355347,
      0.999936580657959,
      0.9999622106552124,
      0.9999732971191406,
      0.9999694228172302,
      0.9999715685844421,
      0.9999380707740784,
      0.9999005794525146,
      0.9988541603088379,
      0.9937450885772705,
      0.997104287147522,
      0.9981990456581116,
      0.9929010272026062,
      0.9955199360847473,
      0.989991307258606,
      0.9851318001747131,
      0.993962287902832,
      0.9945427775382996,
      0.9992221593856812,
      0.999868631362915,
      0.9999618530273438,
      0.9999653100967407,
      0.9999585747718811,
      0.9999647736549377,
      0.9999435544013977,
      0.9999591708183289,
      0.9999398589134216,
      0.9999500513076782,
      0.9999301433563232,
      0.9999549388885498,
      0.9999766945838928,
      0.9999545216560364,
      0.9999083280563354,
      0.9998709559440613,
      0.9998134970664978,
      0.9989792108535767,
      0.9925277233123779,
      0.9966135621070862,
      0.9913755655288696,
      0.9959182739257812,
      0.9941726922988892,
      0.9930360913276672,
      0.9976978898048401,
      0.9997907280921936,
      0.9999277591705322,
      0.9998065829277039,
      0.9997947216033936,
      0.9998763203620911,
      0.9998376369476318,
      0.999826967716217
    ],
    [
      0.9452294111251831,
      0.9576948881149292,
      0.9617562294006348,
      0.9638068675994873,
      0.9685804843902588,
      0.9715775847434998,
      0.9704682230949402,
      0.9698094129562378,
      0.9755880832672119,
      0.973555326461792,
      0.9720466732978821,
      0.9766563773155212,
      0.9773101210594177,
      0.9740559458732605,
      0.9745956063270569,
      0.9786649942398071,
      0.9748145937919617,
      0.9759837985038757,
      0.9774991273880005,
      0.9765881299972534,
      0.9727323055267334,
      0.970818817615509,
      0.970946192741394,
      0.9639401435852051,
      0.9663072824478149,
      0.9614039659500122,
      0.9567232728004456,
      0.9458022117614746,
      0.9330823421478271,
      0.9378826022148132,
      0.9554238319396973,
      0.9548088312149048,
      0.9633453488349915,
      0.9677364826202393,
      0.972972571849823,
      0.9674278497695923,
      0.9697966575622559,
      0.9724666476249695,
      0.9728253483772278,
      0.9686964750289917,
      0.9685431718826294,
      0.9721581339836121,
      0.9682206511497498,
      0.9656060934066772,
      0.9672480225563049,
      0.9675193428993225,
      0.9604140520095825,
      0.9598926305770874,
      0.9641326665878296,
      0.95859694480896,
      0.9553540945053101,
      0.9553751945495605,
      0.9552250504493713,
      0.95173579454422,
      0.953137993812561,
      0.9578988552093506,
      0.962386965751648,
      0.9586544036865234,
      0.9619824886322021,
      0.9638458490371704,
      0.9657966494560242,
      0.9665529727935791,
      0.9651756286621094,
      0.9673305749893188,
      0.9698692560195923,
      0.9691285490989685,
      0.9650896787643433,
      0.9662195444107056,
      0.9695307612419128,
      0.9691517353057861,
      0.9656193256378174,
      0.9650574326515198,
      0.9697944521903992,
      0.9678460955619812,
      0.9653801321983337,
      0.9678055644035339,
      0.9665095210075378,
      0.9626967906951904,
      0.9590857625007629,
      0.9598121047019958,
      0.9577307105064392,
      0.9531933069229126,
      0.9508458375930786,
      0.9473421573638916,
      0.9426534175872803,
      0.9420604705810547,
      0.9388736486434937,
      0.9208992719650269,
      0.999758243560791,
      0.9998944997787476,
      0.9999454021453857,
      0.9997683167457581,
      0.9992616176605225,
      0.998489260673523,
      0.9950286149978638,
      0.9968389868736267,
      0.9916003942489624,
      0.9885156154632568,
      0.9976305365562439,
      0.9998527765274048,
      0.9999088644981384,
      0.9998940825462341,
      0.9999467134475708,
      0.99993896484375,
      0.9999451637268066,
      0.9999645948410034,
      0.999932587146759,
      0.9999479651451111,
      0.9999720454216003,
      0.9999632239341736,
      0.9999657869338989,
      0.9999470114707947,
      0.99982088804245,
      0.9988481998443604,
      0.998171865940094,
      0.9988176226615906,
      0.9965880513191223,
      0.9972816705703735,
      0.9906182289123535,
      0.9839056730270386,
      0.9874145984649658,
      0.9768097400665283,
      0.9794618487358093,
      0.9961984753608704,
      0.9995189905166626,
      0.9998887777328491,
      0.9998703598976135,
      0.9999493956565857,
      0.9999690651893616,
      0.9999220967292786,
      0.9998977780342102,
      0.9999642372131348,
      0.999967634677887,
      0.9999784231185913,
      0.9999558925628662,
      0.9999657273292542,
      0.9999814033508301,
      0.9999703168869019,
      0.9999685883522034,
      0.9999369382858276,
      0.9998206496238708,
      0.9973630309104919,
      0.9974642395973206,
      0.9991629719734192,
      0.996832549571991,
      0.9970706105232239,
      0.9903699159622192,
      0.985539972782135,
      0.9936250448226929,
      0.9928095936775208,
      0.9992767572402954,
      0.9999346137046814,
      0.9999471306800842,
      0.9999646544456482,
      0.999985933303833,
      0.9999642968177795,
      0.9999549984931946,
      0.9999856948852539,
      0.9999774098396301,
      0.9999594688415527,
      0.9999426007270813,
      0.9999668598175049,
      0.9999754428863525,
      0.9999775290489197,
      0.9999202489852905,
      0.9998754858970642,
      0.998005211353302,
      0.9947474598884583,
      0.9884346723556519,
      0.9861395955085754,
      0.9833683967590332,
      0.97191321849823,
      0.9770959615707397,
      0.990562379360199,
      0.9981396794319153,
      0.9994138479232788,
      0.9953417181968689,
      0.9971102476119995,
      0.9901986718177795,
      0.9861412048339844,
      0.9941479563713074,
      0.992424726486206,
      0.9990205764770508,
      0.9998562335968018,
      0.9999491572380066,
      0.9999629855155945,
      0.9999679923057556,
      0.9999576210975647,
      0.9999732375144958,
      0.9999386668205261,
      0.9999632239341736,
      0.9999744296073914,
      0.9999703764915466,
      0.9999728202819824,
      0.9999440908432007,
      0.9999128580093384,
      0.9992799758911133,
      0.9956375360488892,
      0.998174250125885,
      0.9987124800682068,
      0.9952710270881653,
      0.9968301653862,
      0.9929956793785095,
      0.989170491695404,
      0.995717465877533,
      0.9967299699783325,
      0.9995386004447937,
      0.9999006986618042,
      0.9999660849571228,
      0.9999664425849915,
      0.9999614953994751,
      0.9999663829803467,
      0.999945342540741,
      0.9999606609344482,
      0.9999418258666992,
      0.9999534487724304,
      0.9999343752861023,
      0.9999544620513916,
      0.9999768733978271,
      0.9999589920043945,
      0.9999151825904846,
      0.9998807907104492,
      0.9998413324356079,
      0.999154806137085,
      0.9945265650749207,
      0.9978270530700684,
      0.9941909909248352,
      0.9970250725746155,
      0.9957212209701538,
      0.9952208995819092,
      0.9983468055725098,
      0.9998499155044556,
      0.9999330639839172,
      0.9998274445533752,
      0.9998121857643127,
      0.9998840689659119,
      0.999846875667572,
      0.9998389482498169
    ],
    [
      0.9593195915222168,
      0.9696141481399536,
      0.9745616912841797,
      0.9755557775497437,
      0.9796400666236877,
      0.9817057251930237,
      0.9810847640037537,
      0.9806451201438904,
      0.9847772121429443,
      0.983896017074585,
      0.9830808639526367,
      0.9859920740127563,
      0.9861928224563599,
      0.9841468334197998,
      0.9842790961265564,
      0.9870986342430115,
      0.9849388003349304,
      0.9849562644958496,
      0.9860209822654724,
      0.9859308004379272,
      0.9834210872650146,
      0.9820901155471802,
      0.9821397066116333,
      0.9783459305763245,
      0.97907954454422,
      0.9760445952415466,
      0.9727201461791992,
      0.9644604921340942,
      0.9533295631408691,
      0.960046112537384,
      0.9714999198913574,
      0.9736608862876892,
      0.9780176877975464,
      0.9805105924606323,
      0.9837363362312317,
      0.9818120002746582,
      0.9825993180274963,
      0.9836052060127258,
      0.9842159152030945,
      0.9822648167610168,
      0.9817013144493103,
      0.9834819436073303,
      0.9818395972251892,
      0.980003833770752,
      0.9806475639343262,
      0.9812980890274048,
      0.9762593507766724,
      0.973807156085968,
      0.9774096012115479,
      0.9744206666946411,
      0.9705771207809448,
      0.9681728482246399,
      0.968456506729126,
      0.9645410776138306,
      0.9643930196762085,
      0.9678040742874146,
      0.9724093675613403,
      0.9699746966362,
      0.9742836952209473,
      0.9768035411834717,
      0.9786483645439148,
      0.979907751083374,
      0.979651689529419,
      0.9804566502571106,
      0.9821003675460815,
      0.981875479221344,
      0.9791463613510132,
      0.9801229238510132,
      0.9825503826141357,
      0.9825961589813232,
      0.9803934097290039,
      0.9795365929603577,
      0.98272305727005,
      0.9822009801864624,
      0.9811090230941772,
      0.9814367294311523,
      0.9810488820075989,
      0.9794122576713562,
      0.9768018126487732,
      0.9765036702156067,
      0.9749859571456909,
      0.971228837966919,
      0.9685579538345337,
      0.9649628400802612,
      0.9599273800849915,
      0.9575680494308472,
      0.952783465385437,
      0.9369332790374756,
      0.9997595548629761,
      0.9998974800109863,
      0.9999489784240723,
      0.9998042583465576,
      0.9995564818382263,
      0.9991492033004761,
      0.9971745014190674,
      0.9981622099876404,
      0.9949436783790588,
      0.9925533533096313,
      0.998531699180603,
      0.9998968243598938,
      0.999920666217804,
      0.9999071955680847,
      0.9999524354934692,
      0.9999415278434753,
      0.9999474883079529,
      0.9999664425849915,
      0.9999338388442993,
      0.9999487400054932,
      0.9999729990959167,
      0.999963641166687,
      0.999966561794281,
      0.9999529123306274,
      0.9998467564582825,
      0.9993134140968323,
      0.9990005493164062,
      0.9993322491645813,
      0.9982287883758545,
      0.9984375834465027,
      0.9940057992935181,
      0.9896001219749451,
      0.9914664626121521,
      0.9846718907356262,
      0.9869170188903809,
      0.9974156022071838,
      0.9996904730796814,
      0.9999048709869385,
      0.9998795390129089,
      0.9999547600746155,
      0.9999714493751526,
      0.9999247789382935,
      0.9999001622200012,
      0.9999657869338989,
      0.9999686479568481,
      0.9999794960021973,
      0.9999573230743408,
      0.9999663233757019,
      0.9999818205833435,
      0.9999706149101257,
      0.9999692440032959,
      0.999946117401123,
      0.999875545501709,
      0.9983555674552917,
      0.9985480904579163,
      0.9995500445365906,
      0.9983497262001038,
      0.9984328746795654,
      0.9937664866447449,
      0.9904323816299438,
      0.9959304332733154,
      0.9955564737319946,
      0.9995452761650085,
      0.9999446272850037,
      0.999954342842102,
      0.9999661445617676,
      0.999986469745636,
      0.999965250492096,
      0.999955415725708,
      0.9999861121177673,
      0.9999784827232361,
      0.9999608993530273,
      0.9999441504478455,
      0.9999668598175049,
      0.9999758005142212,
      0.9999781250953674,
      0.9999303221702576,
      0.9998985528945923,
      0.9988465905189514,
      0.9962907433509827,
      0.9922798275947571,
      0.9907744526863098,
      0.9891953468322754,
      0.981522262096405,
      0.9853556156158447,
      0.9944087862968445,
      0.9989902377128601,
      0.9996477365493774,
      0.997638463973999,
      0.9983547925949097,
      0.9938322305679321,
      0.9912901520729065,
      0.996387243270874,
      0.9955115914344788,
      0.9995203018188477,
      0.9998927116394043,
      0.9999560117721558,
      0.9999642968177795,
      0.9999687671661377,
      0.9999580383300781,
      0.9999743700027466,
      0.9999409317970276,
      0.9999644160270691,
      0.999975323677063,
      0.9999712705612183,
      0.999973714351654,
      0.9999502301216125,
      0.9999238848686218,
      0.9995620250701904,
      0.9973063468933105,
      0.9990569949150085,
      0.9993466138839722,
      0.9974543452262878,
      0.9981877207756042,
      0.9963210821151733,
      0.9936795830726624,
      0.9975717067718506,
      0.9982718825340271,
      0.9997413158416748,
      0.9999233484268188,
      0.999968945980072,
      0.9999675750732422,
      0.9999639391899109,
      0.9999672174453735,
      0.9999461770057678,
      0.9999616742134094,
      0.9999427199363708,
      0.999956488609314,
      0.9999375343322754,
      0.9999555945396423,
      0.9999780058860779,
      0.9999633431434631,
      0.9999203681945801,
      0.999897837638855,
      0.999874472618103,
      0.9994103312492371,
      0.9967157244682312,
      0.9989340901374817,
      0.996880292892456,
      0.9983687996864319,
      0.997509777545929,
      0.9972666501998901,
      0.9990112781524658,
      0.9998869299888611,
      0.9999406337738037,
      0.9998494982719421,
      0.9998278617858887,
      0.999889075756073,
      0.9998520612716675,
      0.9998469948768616
    ],
    [
      0.9684711694717407,
      0.9770612120628357,
      0.9817025661468506,
      0.9823680520057678,
      0.985683262348175,
      0.9873476028442383,
      0.9870563745498657,
      0.9867009520530701,
      0.9897739887237549,
      0.9892795085906982,
      0.9887294173240662,
      0.9906811714172363,
      0.990907609462738,
      0.9895876049995422,
      0.989151656627655,
      0.9913435578346252,
      0.9901924133300781,
      0.989680826663971,
      0.9906071424484253,
      0.9907973408699036,
      0.9892021417617798,
      0.9877325296401978,
      0.9881097078323364,
      0.9857679605484009,
      0.9855876564979553,
      0.9833984375,
      0.9818342328071594,
      0.9754632115364075,
      0.9665029048919678,
      0.9724156856536865,
      0.9818382859230042,
      0.9842178225517273,
      0.9873027801513672,
      0.9879217743873596,
      0.9891176223754883,
      0.988736093044281,
      0.9891539216041565,
      0.9891910552978516,
      0.9895671010017395,
      0.9892613887786865,
      0.9886776804924011,
      0.9890106320381165,
      0.9886220097541809,
      0.9886313676834106,
      0.9876869320869446,
      0.9881244897842407,
      0.9866067171096802,
      0.9846103191375732,
      0.9855771064758301,
      0.9841684699058533,
      0.9833237528800964,
      0.9802203178405762,
      0.9784193634986877,
      0.9746410846710205,
      0.9758415818214417,
      0.9776742458343506,
      0.9806980490684509,
      0.9803506731987,
      0.9841197729110718,
      0.9850025773048401,
      0.9856904745101929,
      0.9874762892723083,
      0.9871727824211121,
      0.9873999357223511,
      0.9884918928146362,
      0.9885199666023254,
      0.9869894981384277,
      0.9874665141105652,
      0.9891381859779358,
      0.9894720315933228,
      0.9879825115203857,
      0.9876947999000549,
      0.9893645644187927,
      0.9887468814849854,
      0.9884230494499207,
      0.988381564617157,
      0.9881408214569092,
      0.9873205423355103,
      0.9856808185577393,
      0.9855129718780518,
      0.9845895767211914,
      0.9822981357574463,
      0.9799985289573669,
      0.978055477142334,
      0.9739173650741577,
      0.9703600406646729,
      0.9647634029388428,
      0.9503524303436279,
      0.9997704029083252,
      0.9999005198478699,
      0.9999527335166931,
      0.9998347759246826,
      0.9997302889823914,
      0.9995461702346802,
      0.9984651803970337,
      0.9990379214286804,
      0.997380256652832,
      0.9958232641220093,
      0.9990924596786499,
      0.999924898147583,
      0.9999287724494934,
      0.9999139308929443,
      0.999955952167511,
      0.999941349029541,
      0.9999462366104126,
      0.9999675750732422,
      0.9999341368675232,
      0.9999493360519409,
      0.999973714351654,
      0.9999641180038452,
      0.9999674558639526,
      0.9999580383300781,
      0.9998692274093628,
      0.9995865225791931,
      0.9995796084403992,
      0.9996569156646729,
      0.9991149306297302,
      0.9992032051086426,
      0.9970616102218628,
      0.9942254424095154,
      0.9947652220726013,
      0.9903538823127747,
      0.9915990233421326,
      0.998454213142395,
      0.9998044371604919,
      0.9999176859855652,
      0.999886691570282,
      0.9999587535858154,
      0.9999728202819824,
      0.9999262690544128,
      0.999901294708252,
      0.999966561794281,
      0.9999696016311646,
      0.9999801516532898,
      0.9999585151672363,
      0.9999668598175049,
      0.9999822378158569,
      0.9999706149101257,
      0.9999696612358093,
      0.9999538660049438,
      0.9999144673347473,
      0.999143660068512,
      0.9993772506713867,
      0.9997548460960388,
      0.9992005228996277,
      0.9992504119873047,
      0.9967162609100342,
      0.9948369264602661,
      0.9981259703636169,
      0.9978924989700317,
      0.9997496008872986,
      0.9999542236328125,
      0.9999594688415527,
      0.999966561794281,
      0.9999862909317017,
      0.9999661445617676,
      0.9999557137489319,
      0.9999865889549255,
      0.9999793767929077,
      0.9999622106552124,
      0.9999455213546753,
      0.9999674558639526,
      0.999975860118866,
      0.9999781847000122,
      0.9999385476112366,
      0.9999200105667114,
      0.9993961453437805,
      0.9981587529182434,
      0.995650053024292,
      0.995063841342926,
      0.9935566782951355,
      0.9888471961021423,
      0.991736650466919,
      0.9970014095306396,
      0.9995502233505249,
      0.9997912049293518,
      0.9989445209503174,
      0.9991343021392822,
      0.9967048168182373,
      0.9955089092254639,
      0.9981139898300171,
      0.9977805614471436,
      0.9997572302818298,
      0.9999176859855652,
      0.9999597668647766,
      0.9999645352363586,
      0.999968945980072,
      0.9999582767486572,
      0.9999752640724182,
      0.9999426603317261,
      0.9999654293060303,
      0.9999760389328003,
      0.9999715685844421,
      0.9999740123748779,
      0.9999550580978394,
      0.9999317526817322,
      0.9997542500495911,
      0.9987318515777588,
      0.9996511936187744,
      0.9996771216392517,
      0.9988712668418884,
      0.9990586042404175,
      0.9981693625450134,
      0.9966884255409241,
      0.9987122416496277,
      0.9992448687553406,
      0.9998373985290527,
      0.999936580657959,
      0.9999704957008362,
      0.9999676942825317,
      0.9999655485153198,
      0.9999672770500183,
      0.9999462962150574,
      0.9999620914459229,
      0.9999427795410156,
      0.9999586939811707,
      0.9999399781227112,
      0.9999563097953796,
      0.99997878074646,
      0.9999666213989258,
      0.9999238848686218,
      0.9999116063117981,
      0.9999005794525146,
      0.9996052384376526,
      0.9984305500984192,
      0.9995341300964355,
      0.9985236525535583,
      0.9991858601570129,
      0.9986497759819031,
      0.9984901547431946,
      0.999448835849762,
      0.999916136264801,
      0.9999440312385559,
      0.9998651146888733,
      0.9998378157615662,
      0.9998900890350342,
      0.999852180480957,
      0.9998487234115601
    ],
    [
      0.9750665426254272,
      0.9817000031471252,
      0.9864085912704468,
      0.9863930344581604,
      0.9889680743217468,
      0.990310549736023,
      0.9904162883758545,
      0.9900581240653992,
      0.9923189282417297,
      0.9923002123832703,
      0.9918734431266785,
      0.9932143688201904,
      0.9934877753257751,
      0.9929305911064148,
      0.9922931790351868,
      0.9936900734901428,
      0.9933547377586365,
      0.9930141568183899,
      0.9933347105979919,
      0.9935599565505981,
      0.9926843643188477,
      0.9911977648735046,
      0.9912768006324768,
      0.9899215698242188,
      0.9894300699234009,
      0.9876281023025513,
      0.9869674444198608,
      0.9825350046157837,
      0.9755547046661377,
      0.9812681078910828,
      0.987186074256897,
      0.9890550971031189,
      0.9919911623001099,
      0.992050051689148,
      0.9921588897705078,
      0.992311418056488,
      0.9930455088615417,
      0.9925222992897034,
      0.9926384091377258,
      0.9927347898483276,
      0.9921175837516785,
      0.9920544028282166,
      0.9918606281280518,
      0.9923292398452759,
      0.9913670420646667,
      0.9916278719902039,
      0.9909301996231079,
      0.9897658824920654,
      0.9897015690803528,
      0.9886630773544312,
      0.9887779951095581,
      0.9864592552185059,
      0.984696090221405,
      0.9815942049026489,
      0.9826453924179077,
      0.9837161302566528,
      0.9853492379188538,
      0.9854998588562012,
      0.9885494709014893,
      0.9888690114021301,
      0.9896074533462524,
      0.9912784099578857,
      0.9914298057556152,
      0.991442859172821,
      0.9918350577354431,
      0.9922521114349365,
      0.9913128614425659,
      0.9913933277130127,
      0.9923543334007263,
      0.9927207827568054,
      0.9917957782745361,
      0.9913979172706604,
      0.9927089214324951,
      0.9922125935554504,
      0.9920291304588318,
      0.991997241973877,
      0.9921184778213501,
      0.9913394451141357,
      0.9901498556137085,
      0.9903621673583984,
      0.9895999431610107,
      0.9877530932426453,
      0.9861563444137573,
      0.9849632382392883,
      0.9815225601196289,
      0.9785997867584229,
      0.9740520715713501,
      0.9608101844787598,
      0.9997701048851013,
      0.9999012351036072,
      0.9999544620513916,
      0.9998514652252197,
      0.9998101592063904,
      0.9997044205665588,
      0.9990464448928833,
      0.9994948506355286,
      0.9986143112182617,
      0.997812032699585,
      0.9995232820510864,
      0.9999426007270813,
      0.9999346733093262,
      0.9999186396598816,
      0.9999579191207886,
      0.9999406337738037,
      0.9999462366104126,
      0.9999682903289795,
      0.9999345541000366,
      0.9999497532844543,
      0.9999741911888123,
      0.9999642372131348,
      0.9999675750732422,
      0.9999609589576721,
      0.9998836517333984,
      0.9997351765632629,
      0.9997934103012085,
      0.9998050928115845,
      0.9995893239974976,
      0.9996036887168884,
      0.9986421465873718,
      0.9974772930145264,
      0.9976382851600647,
      0.9951179027557373,
      0.9948495030403137,
      0.9991721510887146,
      0.9998705387115479,
      0.9999266862869263,
      0.9998906850814819,
      0.9999629855155945,
      0.9999736547470093,
      0.9999263286590576,
      0.9999012351036072,
      0.9999666810035706,
      0.9999701380729675,
      0.9999807476997375,
      0.9999594688415527,
      0.9999673366546631,
      0.9999824166297913,
      0.9999703764915466,
      0.9999690651893616,
      0.9999579191207886,
      0.9999321699142456,
      0.9995796084403992,
      0.9997245669364929,
      0.9998416900634766,
      0.999602198600769,
      0.9996161460876465,
      0.9984397292137146,
      0.9978809356689453,
      0.9991385340690613,
      0.9990253448486328,
      0.9998579025268555,
      0.9999611973762512,
      0.999962568283081,
      0.9999666810035706,
      0.9999865293502808,
      0.9999667406082153,
      0.9999563097953796,
      0.9999868273735046,
      0.9999798536300659,
      0.9999629259109497,
      0.9999459385871887,
      0.9999675154685974,
      0.999975323677063,
      0.9999778270721436,
      0.9999438524246216,
      0.9999346733093262,
      0.9997032880783081,
      0.9991345405578613,
      0.9977912306785583,
      0.9980102181434631,
      0.9969711303710938,
      0.9942560791969299,
      0.9958346486091614,
      0.9986691474914551,
      0.9997808933258057,
      0.999862790107727,
      0.999476432800293,
      0.9995623826980591,
      0.9984385371208191,
      0.9980608820915222,
      0.9990338087081909,
      0.9989498853683472,
      0.9998493790626526,
      0.9999345541000366,
      0.9999617338180542,
      0.9999640583992004,
      0.9999690055847168,
      0.9999582171440125,
      0.9999758005142212,
      0.9999437928199768,
      0.9999658465385437,
      0.9999762773513794,
      0.9999715685844421,
      0.9999738335609436,
      0.999958336353302,
      0.9999406337738037,
      0.9998489618301392,
      0.99955153465271,
      0.9998393058776855,
      0.9998056888580322,
      0.9994258284568787,
      0.9994902014732361,
      0.998997688293457,
      0.9981905817985535,
      0.9992822408676147,
      0.9996234178543091,
      0.9998871088027954,
      0.9999443888664246,
      0.999971330165863,
      0.9999676942825317,
      0.9999664425849915,
      0.9999671578407288,
      0.9999464750289917,
      0.9999626874923706,
      0.9999425411224365,
      0.9999596476554871,
      0.9999411702156067,
      0.9999565482139587,
      0.99997878074646,
      0.9999687075614929,
      0.9999248385429382,
      0.9999205470085144,
      0.9999183416366577,
      0.9997143745422363,
      0.9993447065353394,
      0.9997503757476807,
      0.9991926550865173,
      0.9995388984680176,
      0.9993064999580383,
      0.9992507696151733,
      0.9996669292449951,
      0.9999304413795471,
      0.9999475479125977,
      0.9998798966407776,
      0.9998469352722168,
      0.9998916387557983,
      0.9998523592948914,
      0.999850869178772
    ],
    [
      0.9788947105407715,
      0.9845920205116272,
      0.9893630743026733,
      0.989139974117279,
      0.9912411570549011,
      0.9921879172325134,
      0.9925722479820251,
      0.9922637939453125,
      0.9940855503082275,
      0.9946326613426208,
      0.9944196939468384,
      0.9952272176742554,
      0.9953896999359131,
      0.9954631924629211,
      0.9948934316635132,
      0.995861828327179,
      0.995698869228363,
      0.9955189228057861,
      0.9957310557365417,
      0.9955971240997314,
      0.9950773119926453,
      0.9938192963600159,
      0.9934536814689636,
      0.9926444888114929,
      0.9922569990158081,
      0.9905432462692261,
      0.9899697303771973,
      0.9872617125511169,
      0.9820815324783325,
      0.9867070913314819,
      0.9910316467285156,
      0.9923972487449646,
      0.9949372410774231,
      0.9950748085975647,
      0.9948679208755493,
      0.9950003623962402,
      0.9957621097564697,
      0.9952985048294067,
      0.9953301548957825,
      0.9954308271408081,
      0.9950683116912842,
      0.9947289824485779,
      0.9942474365234375,
      0.9950071573257446,
      0.9944801926612854,
      0.9940937161445618,
      0.9934169054031372,
      0.9930311441421509,
      0.9922938942909241,
      0.9910547137260437,
      0.9914670586585999,
      0.9897161722183228,
      0.9879387617111206,
      0.9855078458786011,
      0.9863420128822327,
      0.9869298338890076,
      0.9880560040473938,
      0.9882503747940063,
      0.9910547137260437,
      0.9912608861923218,
      0.9919180274009705,
      0.9934714436531067,
      0.9943010210990906,
      0.9940779805183411,
      0.9939420819282532,
      0.9949609041213989,
      0.9943376779556274,
      0.9937499165534973,
      0.9943446516990662,
      0.9953068494796753,
      0.9945617914199829,
      0.9937925338745117,
      0.9952491521835327,
      0.9949870705604553,
      0.9944057464599609,
      0.9942902326583862,
      0.994756281375885,
      0.9938714504241943,
      0.9926559329032898,
      0.9929895997047424,
      0.9924603700637817,
      0.9908900856971741,
      0.9894020557403564,
      0.9887197017669678,
      0.9858189225196838,
      0.9834368228912354,
      0.9799015522003174,
      0.9696398973464966,
      0.9997704029083252,
      0.9999018311500549,
      0.9999555945396423,
      0.9998606443405151,
      0.9998443722724915,
      0.9997714161872864,
      0.9993495941162109,
      0.9996612668037415,
      0.9991298913955688,
      0.998783528804779,
      0.9997051358222961,
      0.9999520182609558,
      0.9999375343322754,
      0.9999208450317383,
      0.9999584555625916,
      0.9999397993087769,
      0.9999450445175171,
      0.9999683499336243,
      0.9999345541000366,
      0.9999498128890991,
      0.9999743103981018,
      0.9999642372131348,
      0.9999678134918213,
      0.9999629855155945,
      0.9998939633369446,
      0.9998109340667725,
      0.9998705983161926,
      0.9998613595962524,
      0.999750018119812,
      0.9997723698616028,
      0.9993642568588257,
      0.9987714886665344,
      0.9988406896591187,
      0.9975593090057373,
      0.9968695640563965,
      0.9995995759963989,
      0.9999000430107117,
      0.9999319314956665,
      0.9998917579650879,
      0.9999642968177795,
      0.9999738931655884,
      0.9999260902404785,
      0.9999010562896729,
      0.9999669194221497,
      0.9999706745147705,
      0.9999812245368958,
      0.9999603033065796,
      0.9999676942825317,
      0.9999825954437256,
      0.9999701380729675,
      0.9999688863754272,
      0.9999603629112244,
      0.9999426007270813,
      0.9997483491897583,
      0.9998125433921814,
      0.9998835325241089,
      0.9998070597648621,
      0.9998201131820679,
      0.9992101192474365,
      0.9990185499191284,
      0.9996082782745361,
      0.9995037317276001,
      0.9999075531959534,
      0.9999657273292542,
      0.9999644160270691,
      0.9999663829803467,
      0.9999867677688599,
      0.9999672174453735,
      0.999957263469696,
      0.9999869465827942,
      0.9999803900718689,
      0.9999632835388184,
      0.999946117401123,
      0.9999673962593079,
      0.9999749660491943,
      0.9999774098396301,
      0.9999465346336365,
      0.9999424815177917,
      0.9998174905776978,
      0.999492347240448,
      0.9987393617630005,
      0.9989638328552246,
      0.9981797933578491,
      0.997053325176239,
      0.997943639755249,
      0.9993235468864441,
      0.9998593330383301,
      0.9998965859413147,
      0.9997199773788452,
      0.9997664093971252,
      0.9991919994354248,
      0.9990629553794861,
      0.9994938969612122,
      0.9995065927505493,
      0.999896764755249,
      0.9999433159828186,
      0.9999620914459229,
      0.9999633431434631,
      0.9999688267707825,
      0.999958336353302,
      0.9999763369560242,
      0.9999445080757141,
      0.9999661445617676,
      0.9999765157699585,
      0.9999714493751526,
      0.9999732375144958,
      0.999959409236908,
      0.9999427199363708,
      0.9998878240585327,
      0.9997696876525879,
      0.9998951554298401,
      0.9998636245727539,
      0.9996711015701294,
      0.9997250437736511,
      0.9995051026344299,
      0.9991324543952942,
      0.9996148943901062,
      0.9997711181640625,
      0.9999134540557861,
      0.9999491572380066,
      0.9999715089797974,
      0.9999676942825317,
      0.999967098236084,
      0.9999670386314392,
      0.999946653842926,
      0.9999629259109497,
      0.9999427199363708,
      0.9999603033065796,
      0.9999421238899231,
      0.9999567866325378,
      0.9999789595603943,
      0.999970018863678,
      0.9999249577522278,
      0.9999251961708069,
      0.9999268651008606,
      0.999763548374176,
      0.9996342658996582,
      0.9998437166213989,
      0.999565064907074,
      0.9997115731239319,
      0.9996036887168884,
      0.9995827078819275,
      0.999779224395752,
      0.9999388456344604,
      0.9999496340751648,
      0.9998891949653625,
      0.9998521208763123,
      0.9998916387557983,
      0.9998508095741272,
      0.9998511672019958
    ]
  ],
  "rfd_device": "NVIDIA A30",
  "rfd_time": 73,
  "rfd_con_ref_pdb_idx": [],
  "rfd_con_hal_pdb_idx": [],
  "rfd_con_ref_idx0": [],
  "rfd_con_hal_idx0": [],
  "rfd_complex_con_ref_pdb_idx": "[('E', 6), ('E', 7), ('E', 8), ('E', 9), ('E', 10), ('E', 11), ('E', 12), ('E', 13), ('E', 14), ('E', 15), ('E', 16), ('E', 17), ('E', 18), ('E', 19), ('E', 20), ('E', 21), ('E', 22), ('E', 23), ('E', 24), ('E', 25), ('E', 26), ('E', 27), ('E', 28), ('E', 29), ('E', 30), ('E', 31), ('E', 32), ('E', 33), ('E', 34), ('E', 35), ('E', 36), ('E', 37), ('E', 38), ('E', 39), ('E', 40), ('E', 41), ('E', 42), ('E', 43), ('E', 44), ('E', 45), ('E', 46), ('E', 47), ('E', 48), ('E', 49), ('E', 50), ('E', 51), ('E', 52), ('E', 53), ('E', 54), ('E', 55), ('E', 56), ('E', 57), ('E', 58), ('E', 59), ('E', 60), ('E', 61), ('E', 62), ('E', 63), ('E', 64), ('E', 65), ('E', 66), ('E', 67), ('E', 68), ('E', 69), ('E', 70), ('E', 71), ('E', 72), ('E', 73), ('E', 74), ('E', 75), ('E', 76), ('E', 77), ('E', 78), ('E', 79), ('E', 80), ('E', 81), ('E', 82), ('E', 83), ('E', 84), ('E', 85), ('E', 86), ('E', 87), ('E', 88), ('E', 89), ('E', 90), ('E', 91), ('E', 92), ('E', 93), ('E', 94), ('E', 95), ('E', 96), ('E', 97), ('E', 98), ('E', 99), ('E', 100), ('E', 101), ('E', 102), ('E', 103), ('E', 104), ('E', 105), ('E', 106), ('E', 107), ('E', 108), ('E', 109), ('E', 110), ('E', 111), ('E', 112), ('E', 113), ('E', 114), ('E', 115), ('E', 116), ('E', 117), ('E', 118), ('E', 119), ('E', 120), ('E', 121), ('E', 122), ('E', 123), ('E', 124), ('E', 125), ('E', 126), ('E', 127), ('E', 128), ('E', 129), ('E', 130), ('E', 131), ('E', 132), ('E', 133), ('E', 134), ('E', 135), ('E', 136), ('E', 137), ('E', 138), ('E', 139), ('E', 140), ('E', 141), ('E', 142), ('E', 143), ('E', 144), ('E', 145), ('E', 146), ('E', 147), ('E', 148), ('E', 149), ('E', 150), ('E', 151), ('E', 152), ('E', 153), ('E', 154), ('E', 155)]",
  "rfd_complex_con_hal_pdb_idx": "[('B', 89), ('B', 90), ('B', 91), ('B', 92), ('B', 93), ('B', 94), ('B', 95), ('B', 96), ('B', 97), ('B', 98), ('B', 99), ('B', 100), ('B', 101), ('B', 102), ('B', 103), ('B', 104), ('B', 105), ('B', 106), ('B', 107), ('B', 108), ('B', 109), ('B', 110), ('B', 111), ('B', 112), ('B', 113), ('B', 114), ('B', 115), ('B', 116), ('B', 117), ('B', 118), ('B', 119), ('B', 120), ('B', 121), ('B', 122), ('B', 123), ('B', 124), ('B', 125), ('B', 126), ('B', 127), ('B', 128), ('B', 129), ('B', 130), ('B', 131), ('B', 132), ('B', 133), ('B', 134), ('B', 135), ('B', 136), ('B', 137), ('B', 138), ('B', 139), ('B', 140), ('B', 141), ('B', 142), ('B', 143), ('B', 144), ('B', 145), ('B', 146), ('B', 147), ('B', 148), ('B', 149), ('B', 150), ('B', 151), ('B', 152), ('B', 153), ('B', 154), ('B', 155), ('B', 156), ('B', 157), ('B', 158), ('B', 159), ('B', 160), ('B', 161), ('B', 162), ('B', 163), ('B', 164), ('B', 165), ('B', 166), ('B', 167), ('B', 168), ('B', 169), ('B', 170), ('B', 171), ('B', 172), ('B', 173), ('B', 174), ('B', 175), ('B', 176), ('B', 177), ('B', 178), ('B', 179), ('B', 180), ('B', 181), ('B', 182), ('B', 183), ('B', 184), ('B', 185), ('B', 186), ('B', 187), ('B', 188), ('B', 189), ('B', 190), ('B', 191), ('B', 192), ('B', 193), ('B', 194), ('B', 195), ('B', 196), ('B', 197), ('B', 198), ('B', 199), ('B', 200), ('B', 201), ('B', 202), ('B', 203), ('B', 204), ('B', 205), ('B', 206), ('B', 207), ('B', 208), ('B', 209), ('B', 210), ('B', 211), ('B', 212), ('B', 213), ('B', 214), ('B', 215), ('B', 216), ('B', 217), ('B', 218), ('B', 219), ('B', 220), ('B', 221), ('B', 222), ('B', 223), ('B', 224), ('B', 225), ('B', 226), ('B', 227), ('B', 228), ('B', 229), ('B', 230), ('B', 231), ('B', 232), ('B', 233), ('B', 234), ('B', 235), ('B', 236), ('B', 237), ('B', 238)]",
  "rfd_receptor_con_ref_pdb_idx": "[('E', 6), ('E', 7), ('E', 8), ('E', 9), ('E', 10), ('E', 11), ('E', 12), ('E', 13), ('E', 14), ('E', 15), ('E', 16), ('E', 17), ('E', 18), ('E', 19), ('E', 20), ('E', 21), ('E', 22), ('E', 23), ('E', 24), ('E', 25), ('E', 26), ('E', 27), ('E', 28), ('E', 29), ('E', 30), ('E', 31), ('E', 32), ('E', 33), ('E', 34), ('E', 35), ('E', 36), ('E', 37), ('E', 38), ('E', 39), ('E', 40), ('E', 41), ('E', 42), ('E', 43), ('E', 44), ('E', 45), ('E', 46), ('E', 47), ('E', 48), ('E', 49), ('E', 50), ('E', 51), ('E', 52), ('E', 53), ('E', 54), ('E', 55), ('E', 56), ('E', 57), ('E', 58), ('E', 59), ('E', 60), ('E', 61), ('E', 62), ('E', 63), ('E', 64), ('E', 65), ('E', 66), ('E', 67), ('E', 68), ('E', 69), ('E', 70), ('E', 71), ('E', 72), ('E', 73), ('E', 74), ('E', 75), ('E', 76), ('E', 77), ('E', 78), ('E', 79), ('E', 80), ('E', 81), ('E', 82), ('E', 83), ('E', 84), ('E', 85), ('E', 86), ('E', 87), ('E', 88), ('E', 89), ('E', 90), ('E', 91), ('E', 92), ('E', 93), ('E', 94), ('E', 95), ('E', 96), ('E', 97), ('E', 98), ('E', 99), ('E', 100), ('E', 101), ('E', 102), ('E', 103), ('E', 104), ('E', 105), ('E', 106), ('E', 107), ('E', 108), ('E', 109), ('E', 110), ('E', 111), ('E', 112), ('E', 113), ('E', 114), ('E', 115), ('E', 116), ('E', 117), ('E', 118), ('E', 119), ('E', 120), ('E', 121), ('E', 122), ('E', 123), ('E', 124), ('E', 125), ('E', 126), ('E', 127), ('E', 128), ('E', 129), ('E', 130), ('E', 131), ('E', 132), ('E', 133), ('E', 134), ('E', 135), ('E', 136), ('E', 137), ('E', 138), ('E', 139), ('E', 140), ('E', 141), ('E', 142), ('E', 143), ('E', 144), ('E', 145), ('E', 146), ('E', 147), ('E', 148), ('E', 149), ('E', 150), ('E', 151), ('E', 152), ('E', 153), ('E', 154), ('E', 155)]",
  "rfd_receptor_con_hal_pdb_idx": "[('B', 89), ('B', 90), ('B', 91), ('B', 92), ('B', 93), ('B', 94), ('B', 95), ('B', 96), ('B', 97), ('B', 98), ('B', 99), ('B', 100), ('B', 101), ('B', 102), ('B', 103), ('B', 104), ('B', 105), ('B', 106), ('B', 107), ('B', 108), ('B', 109), ('B', 110), ('B', 111), ('B', 112), ('B', 113), ('B', 114), ('B', 115), ('B', 116), ('B', 117), ('B', 118), ('B', 119), ('B', 120), ('B', 121), ('B', 122), ('B', 123), ('B', 124), ('B', 125), ('B', 126), ('B', 127), ('B', 128), ('B', 129), ('B', 130), ('B', 131), ('B', 132), ('B', 133), ('B', 134), ('B', 135), ('B', 136), ('B', 137), ('B', 138), ('B', 139), ('B', 140), ('B', 141), ('B', 142), ('B', 143), ('B', 144), ('B', 145), ('B', 146), ('B', 147), ('B', 148), ('B', 149), ('B', 150), ('B', 151), ('B', 152), ('B', 153), ('B', 154), ('B', 155), ('B', 156), ('B', 157), ('B', 158), ('B', 159), ('B', 160), ('B', 161), ('B', 162), ('B', 163), ('B', 164), ('B', 165), ('B', 166), ('B', 167), ('B', 168), ('B', 169), ('B', 170), ('B', 171), ('B', 172), ('B', 173), ('B', 174), ('B', 175), ('B', 176), ('B', 177), ('B', 178), ('B', 179), ('B', 180), ('B', 181), ('B', 182), ('B', 183), ('B', 184), ('B', 185), ('B', 186), ('B', 187), ('B', 188), ('B', 189), ('B', 190), ('B', 191), ('B', 192), ('B', 193), ('B', 194), ('B', 195), ('B', 196), ('B', 197), ('B', 198), ('B', 199), ('B', 200), ('B', 201), ('B', 202), ('B', 203), ('B', 204), ('B', 205), ('B', 206), ('B', 207), ('B', 208), ('B', 209), ('B', 210), ('B', 211), ('B', 212), ('B', 213), ('B', 214), ('B', 215), ('B', 216), ('B', 217), ('B', 218), ('B', 219), ('B', 220), ('B', 221), ('B', 222), ('B', 223), ('B', 224), ('B', 225), ('B', 226), ('B', 227), ('B', 228), ('B', 229), ('B', 230), ('B', 231), ('B', 232), ('B', 233), ('B', 234), ('B', 235), ('B', 236), ('B', 237), ('B', 238)]",
  "rfd_complex_con_ref_idx0": [
    0,
    1,
    2,
    3,
    4,
    5,
    6,
    7,
    8,
    9,
    10,
    11,
    12,
    13,
    14,
    15,
    16,
    17,
    18,
    19,
    20,
    21,
    22,
    23,
    24,
    25,
    26,
    27,
    28,
    29,
    30,
    31,
    32,
    33,
    34,
    35,
    36,
    37,
    38,
    39,
    40,
    41,
    42,
    43,
    44,
    45,
    46,
    47,
    48,
    49,
    50,
    51,
    52,
    53,
    54,
    55,
    56,
    57,
    58,
    59,
    60,
    61,
    62,
    63,
    64,
    65,
    66,
    67,
    68,
    69,
    70,
    71,
    72,
    73,
    74,
    75,
    76,
    77,
    78,
    79,
    80,
    81,
    82,
    83,
    84,
    85,
    86,
    87,
    88,
    89,
    90,
    91,
    92,
    93,
    94,
    95,
    96,
    97,
    98,
    99,
    100,
    101,
    102,
    103,
    104,
    105,
    106,
    107,
    108,
    109,
    110,
    111,
    112,
    113,
    114,
    115,
    116,
    117,
    118,
    119,
    120,
    121,
    122,
    123,
    124,
    125,
    126,
    127,
    128,
    129,
    130,
    131,
    132,
    133,
    134,
    135,
    136,
    137,
    138,
    139,
    140,
    141,
    142,
    143,
    144,
    145,
    146,
    147,
    148,
    149
  ],
  "rfd_complex_con_hal_idx0": [
    88,
    89,
    90,
    91,
    92,
    93,
    94,
    95,
    96,
    97,
    98,
    99,
    100,
    101,
    102,
    103,
    104,
    105,
    106,
    107,
    108,
    109,
    110,
    111,
    112,
    113,
    114,
    115,
    116,
    117,
    118,
    119,
    120,
    121,
    122,
    123,
    124,
    125,
    126,
    127,
    128,
    129,
    130,
    131,
    132,
    133,
    134,
    135,
    136,
    137,
    138,
    139,
    140,
    141,
    142,
    143,
    144,
    145,
    146,
    147,
    148,
    149,
    150,
    151,
    152,
    153,
    154,
    155,
    156,
    157,
    158,
    159,
    160,
    161,
    162,
    163,
    164,
    165,
    166,
    167,
    168,
    169,
    170,
    171,
    172,
    173,
    174,
    175,
    176,
    177,
    178,
    179,
    180,
    181,
    182,
    183,
    184,
    185,
    186,
    187,
    188,
    189,
    190,
    191,
    192,
    193,
    194,
    195,
    196,
    197,
    198,
    199,
    200,
    201,
    202,
    203,
    204,
    205,
    206,
    207,
    208,
    209,
    210,
    211,
    212,
    213,
    214,
    215,
    216,
    217,
    218,
    219,
    220,
    221,
    222,
    223,
    224,
    225,
    226,
    227,
    228,
    229,
    230,
    231,
    232,
    233,
    234,
    235,
    236,
    237
  ],
  "rfd_receptor_con_ref_idx0": [
    0,
    1,
    2,
    3,
    4,
    5,
    6,
    7,
    8,
    9,
    10,
    11,
    12,
    13,
    14,
    15,
    16,
    17,
    18,
    19,
    20,
    21,
    22,
    23,
    24,
    25,
    26,
    27,
    28,
    29,
    30,
    31,
    32,
    33,
    34,
    35,
    36,
    37,
    38,
    39,
    40,
    41,
    42,
    43,
    44,
    45,
    46,
    47,
    48,
    49,
    50,
    51,
    52,
    53,
    54,
    55,
    56,
    57,
    58,
    59,
    60,
    61,
    62,
    63,
    64,
    65,
    66,
    67,
    68,
    69,
    70,
    71,
    72,
    73,
    74,
    75,
    76,
    77,
    78,
    79,
    80,
    81,
    82,
    83,
    84,
    85,
    86,
    87,
    88,
    89,
    90,
    91,
    92,
    93,
    94,
    95,
    96,
    97,
    98,
    99,
    100,
    101,
    102,
    103,
    104,
    105,
    106,
    107,
    108,
    109,
    110,
    111,
    112,
    113,
    114,
    115,
    116,
    117,
    118,
    119,
    120,
    121,
    122,
    123,
    124,
    125,
    126,
    127,
    128,
    129,
    130,
    131,
    132,
    133,
    134,
    135,
    136,
    137,
    138,
    139,
    140,
    141,
    142,
    143,
    144,
    145,
    146,
    147,
    148,
    149
  ],
  "rfd_receptor_con_hal_idx0": [
    0,
    1,
    2,
    3,
    4,
    5,
    6,
    7,
    8,
    9,
    10,
    11,
    12,
    13,
    14,
    15,
    16,
    17,
    18,
    19,
    20,
    21,
    22,
    23,
    24,
    25,
    26,
    27,
    28,
    29,
    30,
    31,
    32,
    33,
    34,
    35,
    36,
    37,
    38,
    39,
    40,
    41,
    42,
    43,
    44,
    45,
    46,
    47,
    48,
    49,
    50,
    51,
    52,
    53,
    54,
    55,
    56,
    57,
    58,
    59,
    60,
    61,
    62,
    63,
    64,
    65,
    66,
    67,
    68,
    69,
    70,
    71,
    72,
    73,
    74,
    75,
    76,
    77,
    78,
    79,
    80,
    81,
    82,
    83,
    84,
    85,
    86,
    87,
    88,
    89,
    90,
    91,
    92,
    93,
    94,
    95,
    96,
    97,
    98,
    99,
    100,
    101,
    102,
    103,
    104,
    105,
    106,
    107,
    108,
    109,
    110,
    111,
    112,
    113,
    114,
    115,
    116,
    117,
    118,
    119,
    120,
    121,
    122,
    123,
    124,
    125,
    126,
    127,
    128,
    129,
    130,
    131,
    132,
    133,
    134,
    135,
    136,
    137,
    138,
    139,
    140,
    141,
    142,
    143,
    144,
    145,
    146,
    147,
    148,
    149
  ],
  "rfd_inpaint_str": [
    false,
    false,
    false,
    false,
    false,
    false,
    false,
    false,
    false,
    false,
    false,
    false,
    false,
    false,
    false,
    false,
    false,
    false,
    false,
    false,
    false,
    false,
    false,
    false,
    false,
    false,
    false,
    false,
    false,
    false,
    false,
    false,
    false,
    false,
    false,
    false,
    false,
    false,
    false,
    false,
    false,
    false,
    false,
    false,
    false,
    false,
    false,
    false,
    false,
    false,
    false,
    false,
    false,
    false,
    false,
    false,
    false,
    false,
    false,
    false,
    false,
    false,
    false,
    false,
    false,
    false,
    false,
    false,
    false,
    false,
    false,
    false,
    false,
    false,
    false,
    false,
    false,
    false,
    false,
    false,
    false,
    false,
    false,
    false,
    false,
    false,
    false,
    false,
    true,
    true,
    true,
    true,
    true,
    true,
    true,
    true,
    true,
    true,
    true,
    true,
    true,
    true,
    true,
    true,
    true,
    true,
    true,
    true,
    true,
    true,
    true,
    true,
    true,
    true,
    true,
    true,
    true,
    true,
    true,
    true,
    true,
    true,
    true,
    true,
    true,
    true,
    true,
    true,
    true,
    true,
    true,
    true,
    true,
    true,
    true,
    true,
    true,
    true,
    true,
    true,
    true,
    true,
    true,
    true,
    true,
    true,
    true,
    true,
    true,
    true,
    true,
    true,
    true,
    true,
    true,
    true,
    true,
    true,
    true,
    true,
    true,
    true,
    true,
    true,
    true,
    true,
    true,
    true,
    true,
    true,
    true,
    true,
    true,
    true,
    true,
    true,
    true,
    true,
    true,
    true,
    true,
    true,
    true,
    true,
    true,
    true,
    true,
    true,
    true,
    true,
    true,
    true,
    true,
    true,
    true,
    true,
    true,
    true,
    true,
    true,
    true,
    true,
    true,
    true,
    true,
    true,
    true,
    true,
    true,
    true,
    true,
    true,
    true,
    true,
    true,
    true,
    true,
    true,
    true,
    true,
    true,
    true,
    true,
    true,
    true,
    true,
    true,
    true,
    true,
    true,
    true,
    true,
    true,
    true,
    true,
    true,
    true,
    true
  ],
  "rfd_inpaint_seq": [
    false,
    false,
    false,
    false,
    false,
    false,
    false,
    false,
    false,
    false,
    false,
    false,
    false,
    false,
    false,
    false,
    false,
    false,
    false,
    false,
    false,
    false,
    false,
    false,
    false,
    false,
    false,
    false,
    false,
    false,
    false,
    false,
    false,
    false,
    false,
    false,
    false,
    false,
    false,
    false,
    false,
    false,
    false,
    false,
    false,
    false,
    false,
    false,
    false,
    false,
    false,
    false,
    false,
    false,
    false,
    false,
    false,
    false,
    false,
    false,
    false,
    false,
    false,
    false,
    false,
    false,
    false,
    false,
    false,
    false,
    false,
    false,
    false,
    false,
    false,
    false,
    false,
    false,
    false,
    false,
    false,
    false,
    false,
    false,
    false,
    false,
    false,
    false,
    true,
    true,
    true,
    true,
    true,
    true,
    true,
    true,
    true,
    true,
    true,
    true,
    true,
    true,
    true,
    true,
    true,
    true,
    true,
    true,
    true,
    true,
    true,
    true,
    true,
    true,
    true,
    true,
    true,
    true,
    true,
    true,
    true,
    true,
    true,
    true,
    true,
    true,
    true,
    true,
    true,
    true,
    true,
    true,
    true,
    true,
    true,
    true,
    true,
    true,
    true,
    true,
    true,
    true,
    true,
    true,
    true,
    true,
    true,
    true,
    true,
    true,
    true,
    true,
    true,
    true,
    true,
    true,
    true,
    true,
    true,
    true,
    true,
    true,
    true,
    true,
    true,
    true,
    true,
    true,
    true,
    true,
    true,
    true,
    true,
    true,
    true,
    true,
    true,
    true,
    true,
    true,
    true,
    true,
    true,
    true,
    true,
    true,
    true,
    true,
    true,
    true,
    true,
    true,
    true,
    true,
    true,
    true,
    true,
    true,
    true,
    true,
    true,
    true,
    true,
    true,
    true,
    true,
    true,
    true,
    true,
    true,
    true,
    true,
    true,
    true,
    true,
    true,
    true,
    true,
    true,
    true,
    true,
    true,
    true,
    true,
    true,
    true,
    true,
    true,
    true,
    true,
    true,
    true,
    true,
    true,
    true,
    true,
    true,
    true
  ],
  "rfd_sampled_mask": [
    "E6-155/0",
    "88-88"
  ],
  "rfd_mask_1d": [
    false,
    false,
    false,
    false,
    false,
    false,
    false,
    false,
    false,
    false,
    false,
    false,
    false,
    false,
    false,
    false,
    false,
    false,
    false,
    false,
    false,
    false,
    false,
    false,
    false,
    false,
    false,
    false,
    false,
    false,
    false,
    false,
    false,
    false,
    false,
    false,
    false,
    false,
    false,
    false,
    false,
    false,
    false,
    false,
    false,
    false,
    false,
    false,
    false,
    false,
    false,
    false,
    false,
    false,
    false,
    false,
    false,
    false,
    false,
    false,
    false,
    false,
    false,
    false,
    false,
    false,
    false,
    false,
    false,
    false,
    false,
    false,
    false,
    false,
    false,
    false,
    false,
    false,
    false,
    false,
    false,
    false,
    false,
    false,
    false,
    false,
    false,
    false,
    true,
    true,
    true,
    true,
    true,
    true,
    true,
    true,
    true,
    true,
    true,
    true,
    true,
    true,
    true,
    true,
    true,
    true,
    true,
    true,
    true,
    true,
    true,
    true,
    true,
    true,
    true,
    true,
    true,
    true,
    true,
    true,
    true,
    true,
    true,
    true,
    true,
    true,
    true,
    true,
    true,
    true,
    true,
    true,
    true,
    true,
    true,
    true,
    true,
    true,
    true,
    true,
    true,
    true,
    true,
    true,
    true,
    true,
    true,
    true,
    true,
    true,
    true,
    true,
    true,
    true,
    true,
    true,
    true,
    true,
    true,
    true,
    true,
    true,
    true,
    true,
    true,
    true,
    true,
    true,
    true,
    true,
    true,
    true,
    true,
    true,
    true,
    true,
    true,
    true,
    true,
    true,
    true,
    true,
    true,
    true,
    true,
    true,
    true,
    true,
    true,
    true,
    true,
    true,
    true,
    true,
    true,
    true,
    true,
    true,
    true,
    true,
    true,
    true,
    true,
    true,
    true,
    true,
    true,
    true,
    true,
    true,
    true,
    true,
    true,
    true,
    true,
    true,
    true,
    true,
    true,
    true,
    true,
    true,
    true,
    true,
    true,
    true,
    true,
    true,
    true,
    true,
    true,
    true,
    true,
    true,
    true,
    true,
    true,
    true
  ]
}
```
