## Supplementary File 1 for "ProteinDJ: a high-performance and modular protein design pipeline": fold_54.json

```
{
  "fold_id": 54,
  "rfd_config": {
    "inference": {
      "input_pdb": "4zxb_ir.pdb",
      "num_designs": 25,
      "design_startnum": 50,
      "ckpt_override_path": null,
      "symmetry": null,
      "recenter": true,
      "radius": 10.0,
      "model_only_neighbors": false,
      "output_prefix": "./rfd_results/fold",
      "write_trajectory": false,
      "scaffold_guided": false,
      "model_runner": "SelfConditioning",
      "cautious": true,
      "align_motif": true,
      "symmetric_self_cond": true,
      "final_step": 1,
      "deterministic": false,
      "trb_save_ckpt_path": "/app/RFdiffusion/models/Complex_base_ckpt.pt",
      "schedule_directory_path": "/app/RFdiffusion/schedules",
      "model_directory_path": "/app/RFdiffusion/models"
    },
    "contigmap": {
      "contigs": [
        "E6-155/0 50-100"
      ],
      "inpaint_seq": null,
      "inpaint_str": null,
      "inpaint_str_helix": null,
      "inpaint_str_strand": null,
      "inpaint_str_loop": null,
      "provide_seq": null,
      "length": null
    },
    "model": {
      "n_extra_block": 4,
      "n_main_block": 32,
      "n_ref_block": 4,
      "d_msa": 256,
      "d_msa_full": 64,
      "d_pair": 128,
      "d_templ": 64,
      "n_head_msa": 8,
      "n_head_pair": 4,
      "n_head_templ": 4,
      "d_hidden": 32,
      "d_hidden_templ": 32,
      "p_drop": 0.15,
      "SE3_param_full": {
        "num_layers": 1,
        "num_channels": 32,
        "num_degrees": 2,
        "n_heads": 4,
        "div": 4,
        "l0_in_features": 8,
        "l0_out_features": 8,
        "l1_in_features": 3,
        "l1_out_features": 2,
        "num_edge_features": 32
      },
      "SE3_param_topk": {
        "num_layers": 1,
        "num_channels": 32,
        "num_degrees": 2,
        "n_heads": 4,
        "div": 4,
        "l0_in_features": 64,
        "l0_out_features": 64,
        "l1_in_features": 3,
        "l1_out_features": 2,
        "num_edge_features": 64
      },
      "freeze_track_motif": false,
      "use_motif_timestep": true
    },
    "diffuser": {
      "T": 50,
      "b_0": 0.01,
      "b_T": 0.07,
      "schedule_type": "linear",
      "so3_type": "igso3",
      "crd_scale": 0.25,
      "partial_T": null,
      "so3_schedule_type": "linear",
      "min_b": 1.5,
      "max_b": 2.5,
      "min_sigma": 0.02,
      "max_sigma": 1.5
    },
    "denoiser": {
      "noise_scale_ca": 0,
      "final_noise_scale_ca": 1,
      "ca_noise_schedule_type": "constant",
      "noise_scale_frame": 0,
      "final_noise_scale_frame": 1,
      "frame_noise_schedule_type": "constant"
    },
    "ppi": {
      "hotspot_res": [
        "E64",
        "E88",
        "E96"
      ]
    },
    "potentials": {
      "guiding_potentials": null,
      "guide_scale": 10,
      "guide_decay": "constant",
      "olig_inter_all": null,
      "olig_intra_all": null,
      "olig_custom_contact": null,
      "substrate": null
    },
    "contig_settings": {
      "ref_idx": null,
      "hal_idx": null,
      "idx_rf": null,
      "inpaint_seq_tensor": null
    },
    "preprocess": {
      "sidechain_input": false,
      "motif_sidechain_input": true,
      "d_t1d": 24,
      "d_t2d": 44,
      "prob_self_cond": 0.5,
      "str_self_cond": true,
      "predict_previous": false
    },
    "logging": {
      "inputs": false
    },
    "scaffoldguided": {
      "scaffoldguided": false,
      "target_pdb": false,
      "target_path": null,
      "scaffold_list": null,
      "scaffold_dir": null,
      "sampled_insertion": 0,
      "sampled_N": 0,
      "sampled_C": 0,
      "ss_mask": 0,
      "systematic": false,
      "target_ss": null,
      "target_adj": null,
      "mask_loops": true,
      "contig_crop": null
    }
  },
  "rfd_plddt": [
    [
      0.11017633229494095,
      0.1080162525177002,
      0.1064460426568985,
      0.10068166255950928,
      0.09383334219455719,
      0.09156294912099838,
      0.09017035365104675,
      0.08622767776250839,
      0.08124803751707077,
      0.08036230504512787,
      0.0779477059841156,
      0.07041256874799728,
      0.07115137577056885,
      0.0712396651506424,
      0.0658225268125534,
      0.06585316359996796,
      0.0663788914680481,
      0.06719005107879639,
      0.0651167631149292,
      0.06833711266517639,
      0.07063059508800507,
      0.07161105424165726,
      0.07373957335948944,
      0.07450439780950546,
      0.07294420897960663,
      0.07237602770328522,
      0.07174646854400635,
      0.07297461479902267,
      0.07215075939893723,
      0.07508710771799088,
      0.07848159968852997,
      0.07661015540361404,
      0.07893049716949463,
      0.08355803042650223,
      0.08439131826162338,
      0.08202873915433884,
      0.08431889116764069,
      0.08739404380321503,
      0.0826679915189743,
      0.08209563791751862,
      0.0828123390674591,
      0.08209419250488281,
      0.07680898904800415,
      0.0734381377696991,
      0.07288233190774918,
      0.07350656390190125,
      0.0738060250878334,
      0.07664564251899719,
      0.08192939311265945,
      0.08593448251485825,
      0.0834490954875946,
      0.08369089663028717,
      0.0858696773648262,
      0.08435697853565216,
      0.08400847017765045,
      0.09141510725021362,
      0.09275791049003601,
      0.09111160039901733,
      0.09519685804843903,
      0.09903113543987274,
      0.10189886391162872,
      0.10779231786727905,
      0.11144504696130753,
      0.11600375175476074,
      0.12096883356571198,
      0.1374877393245697,
      0.1453428566455841,
      0.9905932545661926,
      0.9897102117538452,
      0.9821010231971741,
      0.9607657790184021,
      0.9385864734649658,
      0.9284964799880981,
      0.892798662185669,
      0.9045102000236511,
      0.8684743642807007,
      0.8748181462287903,
      0.9460169076919556,
      0.9813975095748901,
      0.9784950017929077,
      0.9718380570411682,
      0.990694522857666,
      0.9936147332191467,
      0.991058349609375,
      0.9962354302406311,
      0.9966726899147034,
      0.996765673160553,
      0.9973114728927612,
      0.9976567625999451,
      0.9965767860412598,
      0.991896390914917,
      0.9782875180244446,
      0.9472960233688354,
      0.9245522022247314,
      0.953264594078064,
      0.9138767719268799,
      0.927095890045166,
      0.8810023069381714,
      0.8370129466056824,
      0.8879448175430298,
      0.8743793964385986,
      0.9254806637763977,
      0.9673092365264893,
      0.9782719612121582,
      0.9922727942466736,
      0.9933480024337769,
      0.9957275390625,
      0.9978159666061401,
      0.9977071285247803,
      0.9976624250411987,
      0.9987080097198486,
      0.9989883303642273,
      0.9991241097450256,
      0.998322606086731,
      0.9982495307922363,
      0.9989551901817322,
      0.9982642531394958,
      0.9978328347206116,
      0.9960536360740662,
      0.9861305356025696,
      0.9550185203552246,
      0.941219687461853,
      0.9684786796569824,
      0.9335232377052307,
      0.9357720613479614,
      0.8967189788818359,
      0.8805632591247559,
      0.9304159283638,
      0.9486388564109802,
      0.9821594953536987,
      0.9954686164855957,
      0.9973587393760681,
      0.9988342523574829,
      0.9993114471435547,
      0.9982595443725586,
      0.9982166290283203,
      0.9994273781776428,
      0.9994165897369385,
      0.9980436563491821,
      0.9967195987701416,
      0.9985334277153015,
      0.9979851841926575,
      0.9979996681213379,
      0.996473491191864,
      0.9921751618385315,
      0.9730900526046753,
      0.9552797675132751,
      0.8959963917732239,
      0.8724552392959595,
      0.8628357648849487,
      0.8422902822494507,
      0.8674805164337158,
      0.903420090675354,
      0.9453102946281433,
      0.968448281288147,
      0.9351121187210083,
      0.9416384100914001,
      0.9059836268424988,
      0.8823196887969971,
      0.9306126832962036,
      0.9341347813606262,
      0.9808245897293091,
      0.9945458173751831,
      0.9977302551269531,
      0.9989159107208252,
      0.9992196559906006,
      0.9990836977958679,
      0.9991335868835449,
      0.9972766637802124,
      0.9970515966415405,
      0.9986909627914429,
      0.99763423204422,
      0.9977871775627136,
      0.9971979260444641,
      0.9932715892791748,
      0.9794012904167175,
      0.9401350021362305,
      0.9429091215133667,
      0.9589335918426514,
      0.9215207695960999,
      0.9363676309585571,
      0.8963944315910339,
      0.8703688979148865,
      0.9309518933296204,
      0.9416556358337402,
      0.9854618310928345,
      0.9940929412841797,
      0.9980167150497437,
      0.998778223991394,
      0.9977266788482666,
      0.996662437915802,
      0.9977547526359558,
      0.9983094930648804,
      0.9960128664970398,
      0.9952309727668762,
      0.992062509059906,
      0.9960490465164185,
      0.9982571005821228,
      0.9958681464195251,
      0.9903667569160461,
      0.9755669832229614,
      0.969002366065979,
      0.9346718192100525,
      0.9078500270843506,
      0.9281795024871826,
      0.9109982252120972,
      0.9388801455497742,
      0.918876051902771,
      0.8914366364479065,
      0.9402512907981873,
      0.969427764415741,
      0.9827305674552917,
      0.9546434879302979,
      0.9586379528045654,
      0.9792508482933044,
      0.9827331304550171,
      0.9897793531417847
    ],
    [
      0.15218529105186462,
      0.15716390311717987,
      0.15153230726718903,
      0.14224673807621002,
      0.12678726017475128,
      0.12216509878635406,
      0.12440726906061172,
      0.11662911623716354,
      0.10958385467529297,
      0.10735195875167847,
      0.10481399297714233,
      0.09469293057918549,
      0.09453646093606949,
      0.09265817701816559,
      0.08798500895500183,
      0.08645084500312805,
      0.0837956964969635,
      0.08310705423355103,
      0.07787702977657318,
      0.07607053220272064,
      0.07214734703302383,
      0.07431210577487946,
      0.07118118554353714,
      0.06743361055850983,
      0.06881387531757355,
      0.07174450159072876,
      0.07398733496665955,
      0.07195333391427994,
      0.07303271442651749,
      0.07530151307582855,
      0.07201224565505981,
      0.06878835707902908,
      0.07208563387393951,
      0.07185641676187515,
      0.06998640298843384,
      0.07020055502653122,
      0.07463560998439789,
      0.07407842576503754,
      0.07231468707323074,
      0.07343709468841553,
      0.08023662120103836,
      0.07477374374866486,
      0.07482846081256866,
      0.07171668112277985,
      0.08008065819740295,
      0.07523892819881439,
      0.07831142842769623,
      0.08105795085430145,
      0.07969938218593597,
      0.08011718839406967,
      0.08270898461341858,
      0.08344362676143646,
      0.08218256384134293,
      0.0846015065908432,
      0.08757297694683075,
      0.0905291959643364,
      0.0890142098069191,
      0.09007450193166733,
      0.09506231546401978,
      0.10346124321222305,
      0.10494915395975113,
      0.11221189796924591,
      0.11926279962062836,
      0.12915417551994324,
      0.13092036545276642,
      0.14766192436218262,
      0.1547365039587021,
      0.991748034954071,
      0.9904476404190063,
      0.9835260510444641,
      0.9615073204040527,
      0.9431074261665344,
      0.9366151094436646,
      0.9001145362854004,
      0.9163670539855957,
      0.8804113268852234,
      0.8838753700256348,
      0.9499287009239197,
      0.9839687943458557,
      0.9815031290054321,
      0.9787532091140747,
      0.9933199286460876,
      0.9954734444618225,
      0.9932988882064819,
      0.9971152544021606,
      0.9972237348556519,
      0.9970110058784485,
      0.9975816607475281,
      0.9977573156356812,
      0.9964197278022766,
      0.9918937683105469,
      0.9770265221595764,
      0.9483498334884644,
      0.9333096742630005,
      0.9605859518051147,
      0.921234667301178,
      0.9361790418624878,
      0.892092227935791,
      0.8441814184188843,
      0.8941689729690552,
      0.8775734901428223,
      0.9245909452438354,
      0.9667896032333374,
      0.9742447733879089,
      0.9883763194084167,
      0.9892337918281555,
      0.9943172931671143,
      0.9968612194061279,
      0.9954763650894165,
      0.9959476590156555,
      0.9982355237007141,
      0.9984559416770935,
      0.9989851117134094,
      0.9973795413970947,
      0.9978045225143433,
      0.9987751841545105,
      0.9976997375488281,
      0.9974825978279114,
      0.995615541934967,
      0.9838158488273621,
      0.9553226232528687,
      0.9463950395584106,
      0.9729816317558289,
      0.9405381679534912,
      0.945476770401001,
      0.904822826385498,
      0.8829952478408813,
      0.9385546445846558,
      0.9513611793518066,
      0.9816082119941711,
      0.9956390261650085,
      0.9971753358840942,
      0.9987702369689941,
      0.9993637204170227,
      0.9976537227630615,
      0.9971541166305542,
      0.9993769526481628,
      0.9993570446968079,
      0.9972677826881409,
      0.995764970779419,
      0.9981760382652283,
      0.9970062375068665,
      0.9973611831665039,
      0.99577796459198,
      0.9896425008773804,
      0.9663194417953491,
      0.9456670880317688,
      0.8949719667434692,
      0.8721694946289062,
      0.864194393157959,
      0.8349047899246216,
      0.8653194904327393,
      0.902968168258667,
      0.944575309753418,
      0.9689084887504578,
      0.9402273893356323,
      0.9505221843719482,
      0.9146912097930908,
      0.8874037861824036,
      0.9361736178398132,
      0.9373511075973511,
      0.9811863303184509,
      0.9950035810470581,
      0.997438907623291,
      0.9987008571624756,
      0.9992039799690247,
      0.9988375902175903,
      0.999070405960083,
      0.9967979788780212,
      0.9961580038070679,
      0.9979584813117981,
      0.9958028793334961,
      0.9960891604423523,
      0.996039628982544,
      0.9906182885169983,
      0.9739062190055847,
      0.9313700795173645,
      0.9335328340530396,
      0.9491946697235107,
      0.9194542765617371,
      0.9373652935028076,
      0.9004908800125122,
      0.8778567314147949,
      0.9321807026863098,
      0.9367984533309937,
      0.9824084043502808,
      0.9929122924804688,
      0.9969708323478699,
      0.9978765249252319,
      0.9965593814849854,
      0.9934278726577759,
      0.9950037598609924,
      0.996677815914154,
      0.9916454553604126,
      0.991757333278656,
      0.9856882691383362,
      0.9916761517524719,
      0.99668288230896,
      0.9932211637496948,
      0.9847436547279358,
      0.9646043181419373,
      0.9527304172515869,
      0.9088113307952881,
      0.8888130187988281,
      0.9096181392669678,
      0.8998919725418091,
      0.9268485307693481,
      0.9086961150169373,
      0.8824313879013062,
      0.9268419146537781,
      0.9589993357658386,
      0.9730724096298218,
      0.9330395460128784,
      0.9387205839157104,
      0.9663852453231812,
      0.9730962514877319,
      0.984241247177124
    ],
    [
      0.18350750207901,
      0.19250652194023132,
      0.1840684413909912,
      0.170195072889328,
      0.14246122539043427,
      0.1362878382205963,
      0.1394396424293518,
      0.13133475184440613,
      0.11833836883306503,
      0.11178861558437347,
      0.11226807534694672,
      0.10115622729063034,
      0.10105781257152557,
      0.09626633673906326,
      0.09631192684173584,
      0.0906565934419632,
      0.0886741504073143,
      0.08226931840181351,
      0.07782764732837677,
      0.07486642152070999,
      0.07067525386810303,
      0.07578372955322266,
      0.0725407749414444,
      0.06871181726455688,
      0.06869076192378998,
      0.07615242898464203,
      0.07676224410533905,
      0.07197126746177673,
      0.07406161725521088,
      0.07850349694490433,
      0.0733843743801117,
      0.06995245814323425,
      0.07272645086050034,
      0.07054386287927628,
      0.06760823726654053,
      0.07076776027679443,
      0.07443543523550034,
      0.07507399469614029,
      0.07624654471874237,
      0.077670156955719,
      0.08036352694034576,
      0.07601712644100189,
      0.07858845591545105,
      0.07579630613327026,
      0.08360204100608826,
      0.07573811709880829,
      0.08044969290494919,
      0.08350612968206406,
      0.08217871189117432,
      0.08209861814975739,
      0.08762039989233017,
      0.08721517771482468,
      0.08641643077135086,
      0.09099121391773224,
      0.09244654327630997,
      0.09273840487003326,
      0.09087605774402618,
      0.0947616696357727,
      0.09807395190000534,
      0.10571558028459549,
      0.10501918196678162,
      0.11152724921703339,
      0.11959576606750488,
      0.128130704164505,
      0.12919265031814575,
      0.1419895589351654,
      0.16329792141914368,
      0.9926839470863342,
      0.9915576577186584,
      0.9850175976753235,
      0.9631783962249756,
      0.9445493817329407,
      0.9379847049713135,
      0.8977087140083313,
      0.9153221845626831,
      0.8782901167869568,
      0.8821482062339783,
      0.9500030279159546,
      0.9842896461486816,
      0.9813916087150574,
      0.9783084392547607,
      0.9930127859115601,
      0.9955479502677917,
      0.9934054017066956,
      0.9973043203353882,
      0.9975348114967346,
      0.9974396824836731,
      0.9980041980743408,
      0.9981585741043091,
      0.9969533085823059,
      0.9925281405448914,
      0.9779626131057739,
      0.950323224067688,
      0.9364286065101624,
      0.9628411531448364,
      0.9222171306610107,
      0.9363565444946289,
      0.8898043632507324,
      0.8396980166435242,
      0.8948139548301697,
      0.8802232146263123,
      0.928430438041687,
      0.9685843586921692,
      0.9773438572883606,
      0.9902559518814087,
      0.9906301498413086,
      0.9950124025344849,
      0.9971571564674377,
      0.9959313869476318,
      0.9963114857673645,
      0.998362123966217,
      0.9985494613647461,
      0.9990642666816711,
      0.9975754022598267,
      0.9981218576431274,
      0.998950183391571,
      0.9979821443557739,
      0.9977273941040039,
      0.995965301990509,
      0.9848927855491638,
      0.9581249952316284,
      0.9499570727348328,
      0.9751548767089844,
      0.9417528510093689,
      0.9463846683502197,
      0.9042665362358093,
      0.8827734589576721,
      0.9407655596733093,
      0.9548913240432739,
      0.9839137196540833,
      0.9960216283798218,
      0.9974653124809265,
      0.9987906217575073,
      0.9993644952774048,
      0.9975208640098572,
      0.9971294403076172,
      0.9993773698806763,
      0.9993592500686646,
      0.9971938729286194,
      0.9957588911056519,
      0.99822598695755,
      0.9970291256904602,
      0.9974826574325562,
      0.9960514903068542,
      0.9902399182319641,
      0.9685197472572327,
      0.9479634761810303,
      0.8978917598724365,
      0.872583270072937,
      0.8608120679855347,
      0.8326303362846375,
      0.8659976720809937,
      0.904325008392334,
      0.9468939304351807,
      0.9706209897994995,
      0.9420958757400513,
      0.9519084692001343,
      0.9151053428649902,
      0.8880031108856201,
      0.9390605688095093,
      0.9423010349273682,
      0.9840841293334961,
      0.9954925179481506,
      0.9976468682289124,
      0.9987387657165527,
      0.9991919994354248,
      0.9987630844116211,
      0.9989806413650513,
      0.9965868592262268,
      0.9960188269615173,
      0.9978988170623779,
      0.995508074760437,
      0.9960523247718811,
      0.9961326122283936,
      0.990847110748291,
      0.9743227958679199,
      0.9324053525924683,
      0.9342750310897827,
      0.9506442546844482,
      0.9207258224487305,
      0.938682496547699,
      0.9016736149787903,
      0.8792629837989807,
      0.9351350665092468,
      0.9395294189453125,
      0.9843085408210754,
      0.9934497475624084,
      0.9969584345817566,
      0.9976661801338196,
      0.9962171316146851,
      0.9922152757644653,
      0.993852972984314,
      0.9959543943405151,
      0.9900549650192261,
      0.9904527068138123,
      0.9838009476661682,
      0.9906190037727356,
      0.9964039921760559,
      0.9928103685379028,
      0.98396235704422,
      0.963093101978302,
      0.9503242373466492,
      0.9050437211990356,
      0.88591068983078,
      0.908735454082489,
      0.899689793586731,
      0.9269236922264099,
      0.9087361693382263,
      0.8834571838378906,
      0.9287919998168945,
      0.9606660604476929,
      0.972973108291626,
      0.9321985244750977,
      0.938703715801239,
      0.9662708044052124,
      0.9736811518669128,
      0.9843253493309021
    ],
    [
      0.16590479016304016,
      0.17979630827903748,
      0.16658250987529755,
      0.15824593603610992,
      0.13635841012001038,
      0.1308218538761139,
      0.13563761115074158,
      0.12865188717842102,
      0.1161770224571228,
      0.10930366814136505,
      0.11110897362232208,
      0.09876736998558044,
      0.10035774111747742,
      0.09641973674297333,
      0.09736235439777374,
      0.08931714296340942,
      0.085462287068367,
      0.07906407117843628,
      0.077524833381176,
      0.07216206938028336,
      0.06900133192539215,
      0.07388751208782196,
      0.07104980945587158,
      0.06668660044670105,
      0.0695568099617958,
      0.07968664169311523,
      0.07713646441698074,
      0.07208748906850815,
      0.07267950475215912,
      0.07810716331005096,
      0.0738721638917923,
      0.06909460574388504,
      0.07258226722478867,
      0.07174684852361679,
      0.06882584095001221,
      0.07287435233592987,
      0.07511429488658905,
      0.07540447264909744,
      0.07780808955430984,
      0.0800531804561615,
      0.08251242339611053,
      0.07857692241668701,
      0.08180387318134308,
      0.07630866020917892,
      0.08336633443832397,
      0.07573330402374268,
      0.08174725621938705,
      0.08447592705488205,
      0.08484647423028946,
      0.08592496812343597,
      0.09420646727085114,
      0.09123380482196808,
      0.08953003585338593,
      0.09707672148942947,
      0.09749379754066467,
      0.09450741112232208,
      0.09524066001176834,
      0.0990043357014656,
      0.10098205506801605,
      0.10931245982646942,
      0.10833074897527695,
      0.11293462663888931,
      0.1202438622713089,
      0.1298224925994873,
      0.13044419884681702,
      0.14290592074394226,
      0.16094757616519928,
      0.9933466911315918,
      0.9924434423446655,
      0.9862269163131714,
      0.964622974395752,
      0.9446689486503601,
      0.9380561709403992,
      0.8994136452674866,
      0.9151161909103394,
      0.8778253197669983,
      0.8835991621017456,
      0.9522399306297302,
      0.9853693842887878,
      0.9823044538497925,
      0.9789224863052368,
      0.9933743476867676,
      0.995741069316864,
      0.993709146976471,
      0.9974331259727478,
      0.997707188129425,
      0.9976819157600403,
      0.9982128143310547,
      0.9983705282211304,
      0.9972924590110779,
      0.9930612444877625,
      0.9791197180747986,
      0.9512822031974792,
      0.9370412230491638,
      0.962819516658783,
      0.9212828278541565,
      0.9367467164993286,
      0.8868327736854553,
      0.8379198908805847,
      0.8968727588653564,
      0.8846731781959534,
      0.9337285161018372,
      0.9712820053100586,
      0.980327844619751,
      0.9918281435966492,
      0.9919437170028687,
      0.9956695437431335,
      0.9974427223205566,
      0.9964472651481628,
      0.996656596660614,
      0.9984804391860962,
      0.9986282587051392,
      0.999103844165802,
      0.9977022409439087,
      0.9982836842536926,
      0.999027669429779,
      0.9981626272201538,
      0.9978796243667603,
      0.9961931705474854,
      0.9856480956077576,
      0.9593024253845215,
      0.950671911239624,
      0.975532054901123,
      0.9412098526954651,
      0.9449070692062378,
      0.9025897979736328,
      0.8821425437927246,
      0.9419255256652832,
      0.9579436182975769,
      0.9856115579605103,
      0.9962792992591858,
      0.9976781606674194,
      0.9988346099853516,
      0.999365508556366,
      0.9976045489311218,
      0.9972628355026245,
      0.9993792772293091,
      0.9993663430213928,
      0.9972601532936096,
      0.9958904981613159,
      0.9982891082763672,
      0.9971968531608582,
      0.997655987739563,
      0.9962186217308044,
      0.9907801151275635,
      0.9697120189666748,
      0.9492239952087402,
      0.8992772102355957,
      0.8740048408508301,
      0.8633381128311157,
      0.833344578742981,
      0.8671977519989014,
      0.904747724533081,
      0.9473031759262085,
      0.9705596566200256,
      0.9418015480041504,
      0.9510452151298523,
      0.9140884876251221,
      0.8875804543495178,
      0.9398316144943237,
      0.9451839923858643,
      0.9858538508415222,
      0.9958038926124573,
      0.9978338479995728,
      0.9987905025482178,
      0.9992188811302185,
      0.9988020062446594,
      0.9990678429603577,
      0.9966712594032288,
      0.9961274266242981,
      0.9979895353317261,
      0.9957060217857361,
      0.996213972568512,
      0.9962466359138489,
      0.9911789894104004,
      0.9747545719146729,
      0.9324321746826172,
      0.9338932037353516,
      0.9499643445014954,
      0.9202795028686523,
      0.9373610615730286,
      0.9009721279144287,
      0.8789756298065186,
      0.9362595081329346,
      0.942532479763031,
      0.985827624797821,
      0.9938897490501404,
      0.9971134066581726,
      0.9977279305458069,
      0.9962359070777893,
      0.9921168684959412,
      0.9938524961471558,
      0.9959702491760254,
      0.990013837814331,
      0.9904789328575134,
      0.9837902188301086,
      0.9903960227966309,
      0.9965225458145142,
      0.9930136203765869,
      0.9842237234115601,
      0.9630634188652039,
      0.949779212474823,
      0.9036411046981812,
      0.8844941854476929,
      0.9071797132492065,
      0.8981637954711914,
      0.9259246587753296,
      0.9073307514190674,
      0.8827704191207886,
      0.9293755888938904,
      0.9617695212364197,
      0.9733279943466187,
      0.9321662187576294,
      0.939512312412262,
      0.9669829607009888,
      0.9749090671539307,
      0.984935462474823
    ],
    [
      0.15159915387630463,
      0.16551470756530762,
      0.1551375687122345,
      0.14892077445983887,
      0.12917408347129822,
      0.12609028816223145,
      0.13171017169952393,
      0.1259394735097885,
      0.11449144780635834,
      0.10574968159198761,
      0.10786206275224686,
      0.0965018942952156,
      0.0989951640367508,
      0.09401097148656845,
      0.09553230553865433,
      0.08562402427196503,
      0.08183105289936066,
      0.07765835523605347,
      0.07590154558420181,
      0.06982265412807465,
      0.06710013002157211,
      0.07181605696678162,
      0.06994985044002533,
      0.06855778396129608,
      0.07071196287870407,
      0.08311564475297928,
      0.07917890697717667,
      0.07399380952119827,
      0.07302844524383545,
      0.07771822065114975,
      0.071512371301651,
      0.06682978570461273,
      0.06926561892032623,
      0.07356227189302444,
      0.06800070405006409,
      0.07407549768686295,
      0.07790924608707428,
      0.07685935497283936,
      0.07895468920469284,
      0.08110088109970093,
      0.08414719998836517,
      0.07986219227313995,
      0.08234144747257233,
      0.0769825428724289,
      0.08157390356063843,
      0.07449302077293396,
      0.08168887346982956,
      0.08600138127803802,
      0.0871693342924118,
      0.08884032070636749,
      0.10198064148426056,
      0.09643755853176117,
      0.09327849745750427,
      0.10092946887016296,
      0.10374049842357635,
      0.09937132894992828,
      0.09862110763788223,
      0.10214091837406158,
      0.10239646583795547,
      0.11214296519756317,
      0.1109897792339325,
      0.11640014499425888,
      0.1222342774271965,
      0.13349516689777374,
      0.13361066579818726,
      0.14787796139717102,
      0.16051125526428223,
      0.993791937828064,
      0.9928531050682068,
      0.9866272211074829,
      0.9646158218383789,
      0.9442554712295532,
      0.9364668130874634,
      0.8984615206718445,
      0.914236307144165,
      0.8769253492355347,
      0.8833585977554321,
      0.9525712728500366,
      0.9852767586708069,
      0.9826900362968445,
      0.9793086051940918,
      0.9935617446899414,
      0.995951771736145,
      0.9939388036727905,
      0.9975661039352417,
      0.9978891611099243,
      0.9978901147842407,
      0.9983763694763184,
      0.9985487461090088,
      0.9975147247314453,
      0.9932504892349243,
      0.9793652892112732,
      0.950555682182312,
      0.935401439666748,
      0.9614211320877075,
      0.9200825691223145,
      0.9354171752929688,
      0.8854154348373413,
      0.8369045257568359,
      0.8969887495040894,
      0.885556697845459,
      0.9352536797523499,
      0.9723774790763855,
      0.9819149971008301,
      0.9927759170532227,
      0.9928572177886963,
      0.9961618185043335,
      0.9977253079414368,
      0.9968551397323608,
      0.997012734413147,
      0.9986212849617004,
      0.9987680912017822,
      0.9991881847381592,
      0.997946560382843,
      0.9984889030456543,
      0.9991185665130615,
      0.9983837604522705,
      0.998016357421875,
      0.9962534308433533,
      0.9856163263320923,
      0.9583463072776794,
      0.9499532580375671,
      0.9750502705574036,
      0.9404541254043579,
      0.9438869953155518,
      0.9013822078704834,
      0.8812781572341919,
      0.9417884349822998,
      0.9590064287185669,
      0.986379861831665,
      0.996520459651947,
      0.9978780150413513,
      0.9989298582077026,
      0.9994105100631714,
      0.9978088140487671,
      0.9975794553756714,
      0.9994358420372009,
      0.9994072318077087,
      0.997481644153595,
      0.9961916208267212,
      0.9984074234962463,
      0.997428834438324,
      0.9978032112121582,
      0.9963059425354004,
      0.9909361004829407,
      0.9695330262184143,
      0.9488480091094971,
      0.8987489342689514,
      0.8759409785270691,
      0.8669904470443726,
      0.8401551246643066,
      0.8685439825057983,
      0.9048398733139038,
      0.9469295740127563,
      0.9702876806259155,
      0.9413846135139465,
      0.9505045413970947,
      0.9136996865272522,
      0.8873108625411987,
      0.9399651288986206,
      0.9463532567024231,
      0.9867581725120544,
      0.99612957239151,
      0.9980493187904358,
      0.9989012479782104,
      0.9992768168449402,
      0.9989357590675354,
      0.9991587996482849,
      0.9969006180763245,
      0.9963511824607849,
      0.9981815218925476,
      0.9961121082305908,
      0.9964603781700134,
      0.9963724613189697,
      0.9913317561149597,
      0.9746275544166565,
      0.9315192103385925,
      0.9330450296401978,
      0.9503346681594849,
      0.9201921224594116,
      0.9373434782028198,
      0.9000320434570312,
      0.8783542513847351,
      0.9369518756866455,
      0.9444465637207031,
      0.9869061708450317,
      0.994453489780426,
      0.9973780512809753,
      0.997911810874939,
      0.996466875076294,
      0.9926018118858337,
      0.9943739175796509,
      0.9963439702987671,
      0.9906182885169983,
      0.9908896088600159,
      0.984168291091919,
      0.9909288883209229,
      0.9968142509460449,
      0.9932643175125122,
      0.9840388298034668,
      0.96284019947052,
      0.9493042826652527,
      0.9021828770637512,
      0.8815336227416992,
      0.9062182903289795,
      0.8975145816802979,
      0.9257226586341858,
      0.9070979356765747,
      0.8826260566711426,
      0.9304205179214478,
      0.9630170464515686,
      0.9743453860282898,
      0.9334402084350586,
      0.9409548044204712,
      0.9681903719902039,
      0.9767675399780273,
      0.9857802391052246
    ],
    [
      0.15663465857505798,
      0.16347669064998627,
      0.15545079112052917,
      0.15101829171180725,
      0.12891122698783875,
      0.12641063332557678,
      0.13161201775074005,
      0.12609395384788513,
      0.11621616780757904,
      0.10570400953292847,
      0.10790038108825684,
      0.09796197712421417,
      0.09863171726465225,
      0.09317362308502197,
      0.09571076929569244,
      0.08456940203905106,
      0.08088018000125885,
      0.07738682627677917,
      0.07534751296043396,
      0.0697021409869194,
      0.06673076748847961,
      0.07453015446662903,
      0.07369495928287506,
      0.06936316192150116,
      0.07360833883285522,
      0.08454742282629013,
      0.08145296573638916,
      0.07581602036952972,
      0.0751706063747406,
      0.08104418963193893,
      0.07363822311162949,
      0.07045018672943115,
      0.07198271155357361,
      0.07541049271821976,
      0.0689944252371788,
      0.07594025135040283,
      0.08215579390525818,
      0.07871571183204651,
      0.07858321070671082,
      0.08048888295888901,
      0.08541914075613022,
      0.07922263443470001,
      0.08489849418401718,
      0.07923085987567902,
      0.08245718479156494,
      0.07439422607421875,
      0.08053779602050781,
      0.08553317189216614,
      0.08648687601089478,
      0.09036550670862198,
      0.10282106697559357,
      0.0987405776977539,
      0.09544626623392105,
      0.10524508357048035,
      0.10749634355306625,
      0.10203452408313751,
      0.10082494467496872,
      0.10431189835071564,
      0.1043931320309639,
      0.11515461653470993,
      0.11486639082431793,
      0.12042409181594849,
      0.12679272890090942,
      0.13777804374694824,
      0.1385549157857895,
      0.15335148572921753,
      0.1708185225725174,
      0.9940105676651001,
      0.9929569363594055,
      0.9866665601730347,
      0.9643678665161133,
      0.9431478381156921,
      0.9361228942871094,
      0.8979570865631104,
      0.9143073558807373,
      0.8775062561035156,
      0.8854774832725525,
      0.9547893404960632,
      0.9863681793212891,
      0.9835411906242371,
      0.9797531962394714,
      0.9935034513473511,
      0.9961448907852173,
      0.9941828846931458,
      0.997687816619873,
      0.9980615377426147,
      0.9980583786964417,
      0.9984828233718872,
      0.9986377358436584,
      0.997542142868042,
      0.9931197166442871,
      0.9786178469657898,
      0.9489830732345581,
      0.9338558912277222,
      0.96073979139328,
      0.9193783402442932,
      0.9351438879966736,
      0.884674608707428,
      0.8370894193649292,
      0.8989937901496887,
      0.8883876800537109,
      0.9386976361274719,
      0.9744312763214111,
      0.983625054359436,
      0.9936704039573669,
      0.99369877576828,
      0.9966249465942383,
      0.9980118274688721,
      0.9972442984580994,
      0.9973645806312561,
      0.9987770915031433,
      0.998948872089386,
      0.9992811679840088,
      0.9982210993766785,
      0.9986734390258789,
      0.99919193983078,
      0.998514711856842,
      0.9980431199073792,
      0.996116578578949,
      0.9847293496131897,
      0.9559892416000366,
      0.9486160278320312,
      0.9747134447097778,
      0.9394850730895996,
      0.9430636167526245,
      0.9000111818313599,
      0.8803210258483887,
      0.9426022171974182,
      0.9608783721923828,
      0.9875712394714355,
      0.996744692325592,
      0.9980350732803345,
      0.9990027546882629,
      0.9994493722915649,
      0.9980298280715942,
      0.9979192018508911,
      0.9994908571243286,
      0.9994590282440186,
      0.9977453351020813,
      0.9964713454246521,
      0.9985123872756958,
      0.997625470161438,
      0.9978480935096741,
      0.996182918548584,
      0.990337610244751,
      0.9673681259155273,
      0.9456995129585266,
      0.8954896926879883,
      0.8747064471244812,
      0.8672811388969421,
      0.8408174514770508,
      0.8683840036392212,
      0.9040679931640625,
      0.9459108114242554,
      0.9695569276809692,
      0.9403470754623413,
      0.9492457509040833,
      0.9123456478118896,
      0.8860354423522949,
      0.9402326345443726,
      0.9478424787521362,
      0.9875636100769043,
      0.9963378310203552,
      0.998210608959198,
      0.9989944696426392,
      0.9993122816085815,
      0.9990536570549011,
      0.9992440938949585,
      0.9971174597740173,
      0.9965997934341431,
      0.9983723759651184,
      0.9965358376502991,
      0.9966076612472534,
      0.9963091611862183,
      0.99093097448349,
      0.9731134176254272,
      0.9294175505638123,
      0.9315672516822815,
      0.948883056640625,
      0.9192284345626831,
      0.9363804459571838,
      0.8985929489135742,
      0.8770016431808472,
      0.9373852014541626,
      0.9461521506309509,
      0.9877195358276367,
      0.9948233366012573,
      0.9976301789283752,
      0.9981621503829956,
      0.9967918992042542,
      0.9935410022735596,
      0.9952749609947205,
      0.9968701004981995,
      0.9916880130767822,
      0.9915711283683777,
      0.9852089881896973,
      0.9918892979621887,
      0.9970422983169556,
      0.9934056401252747,
      0.9840357899665833,
      0.9624301195144653,
      0.9492655396461487,
      0.9010728597640991,
      0.8800351619720459,
      0.9048235416412354,
      0.8964687585830688,
      0.9252272844314575,
      0.9063165187835693,
      0.8823332190513611,
      0.9319961071014404,
      0.9649385213851929,
      0.9762847423553467,
      0.9364450573921204,
      0.9436591863632202,
      0.9701797962188721,
      0.9783634543418884,
      0.9867500066757202
    ],
    [
      0.17283374071121216,
      0.17951525747776031,
      0.17050382494926453,
      0.16880568861961365,
      0.14015381038188934,
      0.13837416470050812,
      0.1433398276567459,
      0.13707993924617767,
      0.1269793063402176,
      0.11215425282716751,
      0.112838014960289,
      0.10557298362255096,
      0.10408110916614532,
      0.09750965237617493,
      0.10286824405193329,
      0.09369558840990067,
      0.08617818355560303,
      0.08098778128623962,
      0.07772288471460342,
      0.07004806399345398,
      0.06806445121765137,
      0.08016360551118851,
      0.08081886172294617,
      0.07283643633127213,
      0.07555513828992844,
      0.08956100046634674,
      0.08672907948493958,
      0.07893261313438416,
      0.0781695768237114,
      0.08443833887577057,
      0.07556802779436111,
      0.073931485414505,
      0.07836973667144775,
      0.07956785708665848,
      0.07244081795215607,
      0.08008980751037598,
      0.08553028851747513,
      0.08288940787315369,
      0.07964453101158142,
      0.08195523917675018,
      0.08729296922683716,
      0.07987484335899353,
      0.08744964003562927,
      0.08449583500623703,
      0.08366215974092484,
      0.07741615921258926,
      0.08391837775707245,
      0.08448924869298935,
      0.0866657942533493,
      0.09133706241846085,
      0.10330284386873245,
      0.10329414904117584,
      0.09704479575157166,
      0.1078759953379631,
      0.11224544048309326,
      0.10617979615926743,
      0.10592274367809296,
      0.10943914204835892,
      0.11100546270608902,
      0.12348257750272751,
      0.12245368957519531,
      0.12762579321861267,
      0.13750728964805603,
      0.14937472343444824,
      0.15293291211128235,
      0.17353425920009613,
      0.18875999748706818,
      0.9945918917655945,
      0.9935026168823242,
      0.9873479604721069,
      0.9646704196929932,
      0.942889928817749,
      0.9360183477401733,
      0.8971567153930664,
      0.9142545461654663,
      0.8773682117462158,
      0.8860180377960205,
      0.9557448625564575,
      0.9866832494735718,
      0.9841819405555725,
      0.9802865982055664,
      0.9937089085578918,
      0.9963907599449158,
      0.9944926500320435,
      0.9978549480438232,
      0.9982763528823853,
      0.9983125329017639,
      0.9986876845359802,
      0.99883633852005,
      0.9977816939353943,
      0.9932023286819458,
      0.9784471988677979,
      0.9483723640441895,
      0.9332219362258911,
      0.9603011608123779,
      0.9185949563980103,
      0.9347459077835083,
      0.8837426900863647,
      0.8364862203598022,
      0.8999636173248291,
      0.8901997208595276,
      0.9411308765411377,
      0.9758013486862183,
      0.9852849841117859,
      0.9946906566619873,
      0.99471116065979,
      0.9971669912338257,
      0.9983589053153992,
      0.9977501034736633,
      0.9978247284889221,
      0.9989804029464722,
      0.9991403818130493,
      0.9993951320648193,
      0.9985542297363281,
      0.9989155530929565,
      0.9993026256561279,
      0.9987609386444092,
      0.9982028603553772,
      0.9961381554603577,
      0.9844900369644165,
      0.9553829431533813,
      0.9484068155288696,
      0.9749442338943481,
      0.9389351606369019,
      0.9420889616012573,
      0.8982535600662231,
      0.8791108727455139,
      0.9430895447731018,
      0.9621355533599854,
      0.9885938763618469,
      0.9969958066940308,
      0.9982272386550903,
      0.9990934729576111,
      0.9994979500770569,
      0.998309850692749,
      0.9983116984367371,
      0.9995619058609009,
      0.9995109438896179,
      0.9980651140213013,
      0.9969121813774109,
      0.9987205862998962,
      0.9981018900871277,
      0.9980930089950562,
      0.996293842792511,
      0.990314781665802,
      0.9665356278419495,
      0.9447063207626343,
      0.8939598202705383,
      0.8730686902999878,
      0.8652815818786621,
      0.8376361727714539,
      0.8679049015045166,
      0.9036133289337158,
      0.9457395076751709,
      0.9694655537605286,
      0.9397549033164978,
      0.9480718374252319,
      0.9112311005592346,
      0.88511061668396,
      0.9405714869499207,
      0.9493158459663391,
      0.9883953928947449,
      0.9965862035751343,
      0.9984071850776672,
      0.9991128444671631,
      0.9993616342544556,
      0.9991952776908875,
      0.999361515045166,
      0.9974486827850342,
      0.9970827102661133,
      0.9986987709999084,
      0.9973072409629822,
      0.9971243143081665,
      0.9965361952781677,
      0.9911453127861023,
      0.9729169607162476,
      0.9290632009506226,
      0.9315122365951538,
      0.9488765001296997,
      0.9188472032546997,
      0.9353399276733398,
      0.8977965116500854,
      0.8757305145263672,
      0.9383927583694458,
      0.9480870962142944,
      0.988683819770813,
      0.9953275918960571,
      0.9979560375213623,
      0.9984854459762573,
      0.9972123503684998,
      0.9946561455726624,
      0.9962936043739319,
      0.997529923915863,
      0.9932103753089905,
      0.9929106831550598,
      0.987259030342102,
      0.9931647777557373,
      0.997593104839325,
      0.994066059589386,
      0.9850867390632629,
      0.9636651873588562,
      0.9511627554893494,
      0.9027346968650818,
      0.8808252811431885,
      0.9057645797729492,
      0.8968837261199951,
      0.9260085225105286,
      0.9075379371643066,
      0.8835608959197998,
      0.9342595338821411,
      0.9670661091804504,
      0.9782289862632751,
      0.9401267766952515,
      0.9471938014030457,
      0.9728843569755554,
      0.9804220199584961,
      0.9886825680732727
    ],
    [
      0.19067266583442688,
      0.19909900426864624,
      0.18471035361289978,
      0.18345563113689423,
      0.15106821060180664,
      0.14701557159423828,
      0.1505662202835083,
      0.143304243683815,
      0.13453727960586548,
      0.1168530285358429,
      0.11536084860563278,
      0.11131653189659119,
      0.10817959904670715,
      0.10091258585453033,
      0.10587957501411438,
      0.09899032115936279,
      0.08790198713541031,
      0.08276072144508362,
      0.0816325694322586,
      0.07483172416687012,
      0.07326620817184448,
      0.08474231511354446,
      0.09195364266633987,
      0.08080418407917023,
      0.08391240984201431,
      0.09642767906188965,
      0.09404311329126358,
      0.08486238867044449,
      0.08782629668712616,
      0.09166838973760605,
      0.08026748895645142,
      0.08007864654064178,
      0.08059649169445038,
      0.08204049617052078,
      0.07574310153722763,
      0.084651879966259,
      0.09156666696071625,
      0.08809615671634674,
      0.08925314247608185,
      0.09103184193372726,
      0.09379521012306213,
      0.08545425534248352,
      0.09345553070306778,
      0.09220539033412933,
      0.08757258951663971,
      0.08040621131658554,
      0.08673237264156342,
      0.08449725061655045,
      0.08750841021537781,
      0.09304215759038925,
      0.10527487099170685,
      0.10843244940042496,
      0.10159578919410706,
      0.11231249570846558,
      0.11759199947118759,
      0.11281256377696991,
      0.11125405877828598,
      0.11442013084888458,
      0.11873243004083633,
      0.12869802117347717,
      0.12650930881500244,
      0.1349368691444397,
      0.1443765014410019,
      0.15757973492145538,
      0.15909205377101898,
      0.18599921464920044,
      0.20552463829517365,
      0.9952637553215027,
      0.9943176507949829,
      0.98867267370224,
      0.9663738012313843,
      0.9442890286445618,
      0.9368396997451782,
      0.895987868309021,
      0.9153881072998047,
      0.8785760998725891,
      0.888427734375,
      0.9584252238273621,
      0.9878883361816406,
      0.9856085181236267,
      0.9815614819526672,
      0.9941662549972534,
      0.9967739582061768,
      0.995043158531189,
      0.9980836510658264,
      0.9985140562057495,
      0.9985733032226562,
      0.9988927841186523,
      0.9990150332450867,
      0.9980491399765015,
      0.9936510324478149,
      0.9792476892471313,
      0.9492214918136597,
      0.9336071014404297,
      0.9602199196815491,
      0.9183228015899658,
      0.9350119829177856,
      0.8839902877807617,
      0.8372985124588013,
      0.9020561575889587,
      0.8928306698799133,
      0.94384765625,
      0.9774762392044067,
      0.9868826270103455,
      0.995536208152771,
      0.9955620765686035,
      0.9976562857627869,
      0.998662531375885,
      0.9981700778007507,
      0.9982193112373352,
      0.9991562962532043,
      0.9992915391921997,
      0.9994878172874451,
      0.9988231062889099,
      0.9991179704666138,
      0.9994250535964966,
      0.9989672899246216,
      0.9983565807342529,
      0.9962486624717712,
      0.9845763444900513,
      0.9555153846740723,
      0.9485489130020142,
      0.9750171303749084,
      0.9384797215461731,
      0.9420884847640991,
      0.8969681262969971,
      0.8784122467041016,
      0.9443640112876892,
      0.9634310603141785,
      0.9895010590553284,
      0.9972766041755676,
      0.9984200596809387,
      0.9992068409919739,
      0.9995368123054504,
      0.9986169338226318,
      0.9986425042152405,
      0.999617338180542,
      0.9995610117912292,
      0.9983510375022888,
      0.9973346590995789,
      0.9989175200462341,
      0.9984787702560425,
      0.9982907772064209,
      0.9963988065719604,
      0.9902788400650024,
      0.9662539958953857,
      0.9444305896759033,
      0.8935679793357849,
      0.8725219964981079,
      0.8641388416290283,
      0.8379678130149841,
      0.868065357208252,
      0.9036687016487122,
      0.9460089206695557,
      0.9696137309074402,
      0.9392863512039185,
      0.947414755821228,
      0.9098856449127197,
      0.8839832544326782,
      0.9410618543624878,
      0.950303316116333,
      0.9890468716621399,
      0.9967753887176514,
      0.9985625147819519,
      0.9992101788520813,
      0.9994056820869446,
      0.999321699142456,
      0.9994379878044128,
      0.9977320432662964,
      0.9975100159645081,
      0.9989439845085144,
      0.9978593587875366,
      0.9975001811981201,
      0.9966767430305481,
      0.9911984205245972,
      0.9727208614349365,
      0.9289177060127258,
      0.9313722252845764,
      0.948579728603363,
      0.9185183048248291,
      0.9345884323120117,
      0.8960553407669067,
      0.874171257019043,
      0.9387621879577637,
      0.9490396976470947,
      0.9892538785934448,
      0.9956339001655579,
      0.9981671571731567,
      0.9986984729766846,
      0.9974457621574402,
      0.9951645731925964,
      0.9968613386154175,
      0.997909426689148,
      0.9940054416656494,
      0.9933498501777649,
      0.9881842732429504,
      0.9940006732940674,
      0.9979103803634644,
      0.9943999648094177,
      0.9854267239570618,
      0.9637784957885742,
      0.9516990184783936,
      0.9025060534477234,
      0.8804864883422852,
      0.90517258644104,
      0.8961804509162903,
      0.9257228374481201,
      0.9068197011947632,
      0.8829761743545532,
      0.9349799156188965,
      0.9679698944091797,
      0.9791415333747864,
      0.9415613412857056,
      0.948614239692688,
      0.974175214767456,
      0.9816782474517822,
      0.9891021251678467
    ],
    [
      0.18051892518997192,
      0.1865602433681488,
      0.17914506793022156,
      0.1860673427581787,
      0.15031109750270844,
      0.1443094164133072,
      0.14975003898143768,
      0.14377352595329285,
      0.13159316778182983,
      0.11529166996479034,
      0.11603649705648422,
      0.11366074532270432,
      0.10892171412706375,
      0.10108676552772522,
      0.10622753202915192,
      0.100013867020607,
      0.08814667165279388,
      0.08145313709974289,
      0.08654921501874924,
      0.0825071930885315,
      0.07680074125528336,
      0.08575481176376343,
      0.09782739728689194,
      0.08915877342224121,
      0.09030423313379288,
      0.10392238199710846,
      0.10142625123262405,
      0.09118476510047913,
      0.09439672529697418,
      0.10002594441175461,
      0.08816119283437729,
      0.08693483471870422,
      0.09085825830698013,
      0.09780687093734741,
      0.08922366797924042,
      0.09911070764064789,
      0.10751193016767502,
      0.10102076828479767,
      0.10118897259235382,
      0.10545531660318375,
      0.10897291451692581,
      0.09731760621070862,
      0.10646499693393707,
      0.10735128819942474,
      0.10201313346624374,
      0.09266556054353714,
      0.10416844487190247,
      0.10061600804328918,
      0.09562456607818604,
      0.10599800944328308,
      0.11566822230815887,
      0.11907212436199188,
      0.11097773909568787,
      0.11949041485786438,
      0.1263895332813263,
      0.12278848886489868,
      0.12075359374284744,
      0.1255476176738739,
      0.1306268274784088,
      0.13455969095230103,
      0.13802297413349152,
      0.1440238207578659,
      0.1550595611333847,
      0.17183056473731995,
      0.17783060669898987,
      0.21482551097869873,
      0.23726886510849,
      0.9956900477409363,
      0.9948219060897827,
      0.9894089698791504,
      0.9669844508171082,
      0.9436968564987183,
      0.9361855387687683,
      0.8954501152038574,
      0.9149752855300903,
      0.8776096105575562,
      0.8902302980422974,
      0.960326075553894,
      0.9885757565498352,
      0.9864654541015625,
      0.9823591709136963,
      0.9946717023849487,
      0.99703049659729,
      0.9953643083572388,
      0.998206377029419,
      0.998643696308136,
      0.9987180829048157,
      0.9990053176879883,
      0.9991304278373718,
      0.9982187151908875,
      0.9938992857933044,
      0.9797277450561523,
      0.9487945437431335,
      0.9323697090148926,
      0.9591068625450134,
      0.9162963628768921,
      0.9343944191932678,
      0.8821101188659668,
      0.8359807133674622,
      0.9042916297912598,
      0.8968353271484375,
      0.9479565620422363,
      0.9802630543708801,
      0.9891436100006104,
      0.996417760848999,
      0.9963113069534302,
      0.998063325881958,
      0.998884916305542,
      0.9984458088874817,
      0.998465895652771,
      0.9992556571960449,
      0.9993812441825867,
      0.9995418787002563,
      0.9989935159683228,
      0.9992377161979675,
      0.9995009303092957,
      0.9991046190261841,
      0.9984720945358276,
      0.996298611164093,
      0.9844875335693359,
      0.9547045230865479,
      0.9472668170928955,
      0.9745877981185913,
      0.9374525547027588,
      0.9413774609565735,
      0.894591212272644,
      0.877413272857666,
      0.9455096125602722,
      0.965155303478241,
      0.9906754493713379,
      0.997481644153595,
      0.9985479712486267,
      0.9992640614509583,
      0.9995631575584412,
      0.9988495111465454,
      0.9988544583320618,
      0.9996528029441833,
      0.999595582485199,
      0.9985514879226685,
      0.9976577758789062,
      0.9990482330322266,
      0.9987450838088989,
      0.9984296560287476,
      0.9964476227760315,
      0.9903005361557007,
      0.9658012986183167,
      0.943630039691925,
      0.8920420408248901,
      0.8712237477302551,
      0.8581825494766235,
      0.8315054774284363,
      0.8664368391036987,
      0.9026815295219421,
      0.9459835290908813,
      0.9696766138076782,
      0.9384005665779114,
      0.9462336301803589,
      0.907270073890686,
      0.8810358643531799,
      0.9416295289993286,
      0.9516425132751465,
      0.9898585677146912,
      0.9968909025192261,
      0.9986574649810791,
      0.9992628693580627,
      0.9994187355041504,
      0.9993994832038879,
      0.9995018243789673,
      0.9979774355888367,
      0.9979701042175293,
      0.999113142490387,
      0.9982736110687256,
      0.9978241324424744,
      0.9967718124389648,
      0.9912973046302795,
      0.9724446535110474,
      0.9282900094985962,
      0.9310669898986816,
      0.9481903314590454,
      0.9175509214401245,
      0.9337738752365112,
      0.8937864303588867,
      0.8716267943382263,
      0.9391038417816162,
      0.9499614238739014,
      0.9897100329399109,
      0.9957976341247559,
      0.9983039498329163,
      0.9988495707511902,
      0.9976639747619629,
      0.9957993626594543,
      0.9973973631858826,
      0.9982480406761169,
      0.9949328899383545,
      0.9941242337226868,
      0.989662230014801,
      0.9950851798057556,
      0.9981878995895386,
      0.9947599172592163,
      0.9860433340072632,
      0.9647020101547241,
      0.9533291459083557,
      0.9033052325248718,
      0.8807870149612427,
      0.9048231840133667,
      0.8952243328094482,
      0.9253376722335815,
      0.9059848785400391,
      0.8821043372154236,
      0.9360135793685913,
      0.9692327976226807,
      0.9803475141525269,
      0.9437037706375122,
      0.9506366848945618,
      0.9759526252746582,
      0.9829289317131042,
      0.9902224540710449
    ],
    [
      0.2046671062707901,
      0.21351172029972076,
      0.20730262994766235,
      0.21191848814487457,
      0.17444491386413574,
      0.16082324087619781,
      0.16260114312171936,
      0.15852436423301697,
      0.14867152273654938,
      0.12983375787734985,
      0.12995153665542603,
      0.12994526326656342,
      0.12078927457332611,
      0.11131524294614792,
      0.11749767512083054,
      0.11613094806671143,
      0.10184215754270554,
      0.0942203551530838,
      0.10356470942497253,
      0.10402852296829224,
      0.09204953908920288,
      0.10358677804470062,
      0.11528555303812027,
      0.10500632971525192,
      0.10181158781051636,
      0.11878566443920135,
      0.11672525107860565,
      0.11027301847934723,
      0.11081471294164658,
      0.11980326473712921,
      0.10733829438686371,
      0.10625791549682617,
      0.11118745803833008,
      0.11260747909545898,
      0.1043674647808075,
      0.11644405871629715,
      0.12491728365421295,
      0.11663582921028137,
      0.11765515059232712,
      0.12421461194753647,
      0.12326735258102417,
      0.11122454702854156,
      0.12056974321603775,
      0.12557318806648254,
      0.11341503262519836,
      0.10707932710647583,
      0.11995690315961838,
      0.11880017071962357,
      0.10928791016340256,
      0.1211809366941452,
      0.13095341622829437,
      0.12789355218410492,
      0.12265275418758392,
      0.13870693743228912,
      0.1455807089805603,
      0.13956569135189056,
      0.13493050634860992,
      0.14912670850753784,
      0.14799565076828003,
      0.14536859095096588,
      0.1509523093700409,
      0.1653718799352646,
      0.1710931360721588,
      0.19225884974002838,
      0.21441709995269775,
      0.24767588078975677,
      0.2693483829498291,
      0.9962692856788635,
      0.9954712986946106,
      0.9903774261474609,
      0.9677181839942932,
      0.9431664943695068,
      0.935646653175354,
      0.8944461345672607,
      0.9157577753067017,
      0.8795034289360046,
      0.893639326095581,
      0.962796151638031,
      0.9894242286682129,
      0.9875116348266602,
      0.9831995964050293,
      0.9949126839637756,
      0.9973093271255493,
      0.9957227110862732,
      0.9983533620834351,
      0.9988259673118591,
      0.9989266991615295,
      0.9991551041603088,
      0.9992786645889282,
      0.998417854309082,
      0.9940431118011475,
      0.9798969030380249,
      0.9479749202728271,
      0.9304022789001465,
      0.9578936100006104,
      0.9155849814414978,
      0.9341680407524109,
      0.8844932317733765,
      0.8378090858459473,
      0.9078447222709656,
      0.9011850357055664,
      0.9521198272705078,
      0.9826369285583496,
      0.9916769862174988,
      0.9973441362380981,
      0.9972056746482849,
      0.9985305070877075,
      0.9991415739059448,
      0.9988072514533997,
      0.9987959861755371,
      0.999389111995697,
      0.9995085597038269,
      0.9996210932731628,
      0.9992482662200928,
      0.9994090795516968,
      0.9995878338813782,
      0.9992860555648804,
      0.9986045956611633,
      0.9962311387062073,
      0.9840127825737,
      0.9535483121871948,
      0.9463365077972412,
      0.9736459255218506,
      0.9365202784538269,
      0.9412719011306763,
      0.893062174320221,
      0.8768444061279297,
      0.9471912384033203,
      0.967322587966919,
      0.991814911365509,
      0.9977396726608276,
      0.9987148642539978,
      0.9993487000465393,
      0.9996065497398376,
      0.999161422252655,
      0.9991261959075928,
      0.9997091889381409,
      0.9996472597122192,
      0.9989038109779358,
      0.998203694820404,
      0.9992219805717468,
      0.9990560412406921,
      0.9986085891723633,
      0.9964852929115295,
      0.9902638792991638,
      0.9650092124938965,
      0.9426531791687012,
      0.8890905380249023,
      0.8665655851364136,
      0.8505216836929321,
      0.8175754547119141,
      0.8640333414077759,
      0.9008996486663818,
      0.9456884264945984,
      0.9695303440093994,
      0.9374163150787354,
      0.9455326795578003,
      0.903779149055481,
      0.8777728080749512,
      0.9423120021820068,
      0.9530613422393799,
      0.9905747175216675,
      0.9970640540122986,
      0.9987766742706299,
      0.9993410706520081,
      0.9994550943374634,
      0.9995015859603882,
      0.999563992023468,
      0.9982950091362,
      0.9984850883483887,
      0.9993050694465637,
      0.9987377524375916,
      0.9982118606567383,
      0.9969251751899719,
      0.9915188550949097,
      0.9724271893501282,
      0.9281402230262756,
      0.9313576221466064,
      0.9485108852386475,
      0.9162390232086182,
      0.9324158430099487,
      0.8913818001747131,
      0.8689479827880859,
      0.9396145343780518,
      0.9512551426887512,
      0.990027129650116,
      0.9959537982940674,
      0.9984711408615112,
      0.9990250468254089,
      0.9978906512260437,
      0.9964799284934998,
      0.9980167746543884,
      0.9986393451690674,
      0.9960305690765381,
      0.9950548410415649,
      0.9914709329605103,
      0.9961335062980652,
      0.9984937310218811,
      0.9952443838119507,
      0.9874602556228638,
      0.9662989974021912,
      0.9554085731506348,
      0.9050400257110596,
      0.8827290534973145,
      0.9051570892333984,
      0.894645094871521,
      0.9252705574035645,
      0.9059227705001831,
      0.8818891048431396,
      0.9364303350448608,
      0.9700760245323181,
      0.9812184572219849,
      0.9454217553138733,
      0.9520841240882874,
      0.9776427149772644,
      0.9844249486923218,
      0.991294801235199
    ],
    [
      0.24313917756080627,
      0.2493102252483368,
      0.2544959485530853,
      0.2535316050052643,
      0.23269158601760864,
      0.20659659802913666,
      0.2010764181613922,
      0.20062920451164246,
      0.19076208770275116,
      0.1666848063468933,
      0.1650349199771881,
      0.169009268283844,
      0.15167219936847687,
      0.13714613020420074,
      0.15184099972248077,
      0.14741981029510498,
      0.13100016117095947,
      0.12225642800331116,
      0.13953843712806702,
      0.13535591959953308,
      0.1187867522239685,
      0.13720999658107758,
      0.1476517617702484,
      0.13526402413845062,
      0.1322299838066101,
      0.15367527306079865,
      0.14864960312843323,
      0.14315611124038696,
      0.14878001809120178,
      0.16418346762657166,
      0.15002435445785522,
      0.15221872925758362,
      0.17195439338684082,
      0.1677355319261551,
      0.14165672659873962,
      0.15248295664787292,
      0.16240866482257843,
      0.15048006176948547,
      0.14791154861450195,
      0.158049538731575,
      0.15591730177402496,
      0.14271460473537445,
      0.1550934761762619,
      0.16063383221626282,
      0.1386081576347351,
      0.1390063762664795,
      0.15924549102783203,
      0.1512860506772995,
      0.14105403423309326,
      0.1562691032886505,
      0.1708078533411026,
      0.15652601420879364,
      0.14535579085350037,
      0.17301523685455322,
      0.18367762863636017,
      0.16227921843528748,
      0.16346092522144318,
      0.18091565370559692,
      0.1773945540189743,
      0.16709256172180176,
      0.1762060523033142,
      0.19079075753688812,
      0.19287042319774628,
      0.2107335329055786,
      0.22914718091487885,
      0.271883487701416,
      0.28116267919540405,
      0.997025191783905,
      0.9963183999061584,
      0.9917575716972351,
      0.968666136264801,
      0.9424418210983276,
      0.9342535138130188,
      0.8921317458152771,
      0.9157999753952026,
      0.8819384574890137,
      0.8987017273902893,
      0.9664921164512634,
      0.9905204176902771,
      0.9890322089195251,
      0.9844099283218384,
      0.9953611493110657,
      0.9976767897605896,
      0.9962461590766907,
      0.9985693693161011,
      0.9990749359130859,
      0.9992000460624695,
      0.999351978302002,
      0.9994644522666931,
      0.9987083673477173,
      0.9943027496337891,
      0.9799480438232422,
      0.9467083811759949,
      0.9289625883102417,
      0.9559640884399414,
      0.9132046103477478,
      0.9328376054763794,
      0.8852065205574036,
      0.8445689082145691,
      0.9139430522918701,
      0.910224437713623,
      0.9592303037643433,
      0.9865633845329285,
      0.9950525164604187,
      0.9984599351882935,
      0.9983025789260864,
      0.9990935325622559,
      0.9994261860847473,
      0.9992238283157349,
      0.9991804957389832,
      0.9995511174201965,
      0.9996457099914551,
      0.9997125864028931,
      0.9995104074478149,
      0.9995987415313721,
      0.9996959567070007,
      0.9995111227035522,
      0.9988633394241333,
      0.9962648153305054,
      0.9837156534194946,
      0.952400803565979,
      0.9453731179237366,
      0.9727687835693359,
      0.9348530769348145,
      0.9395556449890137,
      0.888797402381897,
      0.8756608963012695,
      0.9498433470726013,
      0.9712244868278503,
      0.9937680959701538,
      0.9981380105018616,
      0.998945415019989,
      0.999444305896759,
      0.999654233455658,
      0.9993776679039001,
      0.9993857741355896,
      0.9997662901878357,
      0.9997100830078125,
      0.9992789626121521,
      0.9988682270050049,
      0.9994500875473022,
      0.999427318572998,
      0.9989805221557617,
      0.9967159628868103,
      0.9908047914505005,
      0.9646826982498169,
      0.9421020150184631,
      0.8848967552185059,
      0.8593240976333618,
      0.8374995589256287,
      0.7952367663383484,
      0.855970025062561,
      0.8974900245666504,
      0.9466687440872192,
      0.9701380729675293,
      0.9357966184616089,
      0.9446293115615845,
      0.8974366188049316,
      0.8737121224403381,
      0.9449371099472046,
      0.9570618271827698,
      0.9922998547554016,
      0.9973441958427429,
      0.9989354610443115,
      0.9994218349456787,
      0.9994930028915405,
      0.9996050596237183,
      0.9996469616889954,
      0.9988232254981995,
      0.9990941286087036,
      0.9995291233062744,
      0.9992163777351379,
      0.9987813830375671,
      0.9973136782646179,
      0.9925310611724854,
      0.9737926721572876,
      0.9297571778297424,
      0.9341581463813782,
      0.9502008557319641,
      0.9151219129562378,
      0.9324690699577332,
      0.8885527849197388,
      0.8675644993782043,
      0.9425857663154602,
      0.954491376876831,
      0.9913942217826843,
      0.9964437484741211,
      0.998740017414093,
      0.9992430806159973,
      0.9982527494430542,
      0.9975109100341797,
      0.9987290501594543,
      0.9990915060043335,
      0.9973932504653931,
      0.9964211583137512,
      0.9940374493598938,
      0.9974223375320435,
      0.9989051818847656,
      0.9961348176002502,
      0.989296019077301,
      0.9697427749633789,
      0.9600579142570496,
      0.91074538230896,
      0.887213945388794,
      0.9093257188796997,
      0.8966020941734314,
      0.9275328516960144,
      0.9099306464195251,
      0.8860145211219788,
      0.9390894174575806,
      0.9733006358146667,
      0.9838042855262756,
      0.9512127637863159,
      0.9578162431716919,
      0.9820014238357544,
      0.9879125952720642,
      0.9933910369873047
    ],
    [
      0.2691158652305603,
      0.28448519110679626,
      0.30350977182388306,
      0.3221326172351837,
      0.3109860420227051,
      0.29798805713653564,
      0.28530609607696533,
      0.2902241349220276,
      0.2787201702594757,
      0.25213944911956787,
      0.25101765990257263,
      0.25586867332458496,
      0.22601130604743958,
      0.20408914983272552,
      0.21002532541751862,
      0.20644499361515045,
      0.1884121298789978,
      0.17808997631072998,
      0.19902396202087402,
      0.19127076864242554,
      0.16494300961494446,
      0.18926826119422913,
      0.2044394314289093,
      0.1849208027124405,
      0.19158127903938293,
      0.2199493646621704,
      0.2140750288963318,
      0.19962747395038605,
      0.23049123585224152,
      0.24296115338802338,
      0.2267424464225769,
      0.23861296474933624,
      0.2706710696220398,
      0.2630031406879425,
      0.23102575540542603,
      0.2580517828464508,
      0.2702353894710541,
      0.2434646338224411,
      0.23591819405555725,
      0.26459819078445435,
      0.2400164157152176,
      0.21739724278450012,
      0.22524629533290863,
      0.23910990357398987,
      0.20607927441596985,
      0.2021176517009735,
      0.2242974191904068,
      0.22458814084529877,
      0.2051699459552765,
      0.2231619656085968,
      0.23257240653038025,
      0.21595151722431183,
      0.208321213722229,
      0.25184300541877747,
      0.25161755084991455,
      0.23276814818382263,
      0.250174343585968,
      0.2815760672092438,
      0.26233193278312683,
      0.2605169117450714,
      0.30433976650238037,
      0.32978585362434387,
      0.3047478199005127,
      0.3355407416820526,
      0.37062352895736694,
      0.3719100058078766,
      0.36285364627838135,
      0.9977976679801941,
      0.9971396327018738,
      0.9930828213691711,
      0.9690950512886047,
      0.9402822852134705,
      0.931380033493042,
      0.8874929547309875,
      0.9150582551956177,
      0.8836545348167419,
      0.9046288728713989,
      0.9696704149246216,
      0.9916468858718872,
      0.9905202984809875,
      0.985398530960083,
      0.9956374168395996,
      0.9979985952377319,
      0.9967203140258789,
      0.9987582564353943,
      0.9992954134941101,
      0.999439001083374,
      0.9995314478874207,
      0.9996288418769836,
      0.9989897012710571,
      0.9945783019065857,
      0.9797609448432922,
      0.9450713396072388,
      0.9268775582313538,
      0.9527121782302856,
      0.9117723107337952,
      0.9320837259292603,
      0.8858745098114014,
      0.8471068143844604,
      0.9192418456077576,
      0.9202292561531067,
      0.9669578075408936,
      0.9907728433609009,
      0.9975892901420593,
      0.9992004632949829,
      0.9990715384483337,
      0.9994904398918152,
      0.9996359944343567,
      0.9995234608650208,
      0.9994878172874451,
      0.9996877312660217,
      0.9997580051422119,
      0.9997888207435608,
      0.9996982216835022,
      0.9997472763061523,
      0.9997879266738892,
      0.9996957778930664,
      0.9991870522499084,
      0.9964233636856079,
      0.9832202196121216,
      0.9507750272750854,
      0.9446243047714233,
      0.9705837368965149,
      0.9346931576728821,
      0.9381240606307983,
      0.8884333968162537,
      0.8789870142936707,
      0.9503352046012878,
      0.9746873378753662,
      0.9956940412521362,
      0.9984591603279114,
      0.9991387724876404,
      0.9995385408401489,
      0.999688982963562,
      0.9995749592781067,
      0.9995927214622498,
      0.9998197555541992,
      0.9997631907463074,
      0.9995542168617249,
      0.9993721842765808,
      0.9996374249458313,
      0.9996959567070007,
      0.9993559718132019,
      0.9971140027046204,
      0.9918809533119202,
      0.9648861885070801,
      0.9420674443244934,
      0.8838135004043579,
      0.8574684262275696,
      0.8218885064125061,
      0.7614848017692566,
      0.844719409942627,
      0.8993602395057678,
      0.9481935501098633,
      0.9702659845352173,
      0.938865065574646,
      0.9434147477149963,
      0.8934640884399414,
      0.8732669353485107,
      0.9454988837242126,
      0.960477888584137,
      0.9941626191139221,
      0.9976068139076233,
      0.9991067051887512,
      0.9994921684265137,
      0.9995131492614746,
      0.9996881484985352,
      0.9997231364250183,
      0.9993269443511963,
      0.9995489716529846,
      0.9997249245643616,
      0.999583899974823,
      0.9993213415145874,
      0.9978030920028687,
      0.9941682815551758,
      0.9761475324630737,
      0.9326304197311401,
      0.9376648664474487,
      0.9530602693557739,
      0.9178213477134705,
      0.9335664510726929,
      0.8924593925476074,
      0.873832106590271,
      0.9456446170806885,
      0.9589285254478455,
      0.9932622313499451,
      0.9970870614051819,
      0.9990284442901611,
      0.9994347095489502,
      0.9986185431480408,
      0.9984136819839478,
      0.999229907989502,
      0.9994295835494995,
      0.9985160827636719,
      0.997794508934021,
      0.9965754151344299,
      0.99862140417099,
      0.9993085861206055,
      0.9972201585769653,
      0.9921647906303406,
      0.9741582274436951,
      0.9651506543159485,
      0.9176445007324219,
      0.8942239880561829,
      0.9158182740211487,
      0.900687038898468,
      0.931535542011261,
      0.9153000116348267,
      0.893579363822937,
      0.9448137283325195,
      0.9784715175628662,
      0.9877452254295349,
      0.9592092037200928,
      0.9652467370033264,
      0.9872846007347107,
      0.9921659231185913,
      0.995661735534668
    ],
    [
      0.27176809310913086,
      0.29389408230781555,
      0.3196393549442291,
      0.34081408381462097,
      0.33735430240631104,
      0.33868497610092163,
      0.3428703546524048,
      0.34632933139801025,
      0.35078269243240356,
      0.32110702991485596,
      0.3225926160812378,
      0.3341139554977417,
      0.31168144941329956,
      0.2779904007911682,
      0.28601062297821045,
      0.27737587690353394,
      0.25424981117248535,
      0.24556365609169006,
      0.26703572273254395,
      0.25804436206817627,
      0.23110009729862213,
      0.24694432318210602,
      0.2612174153327942,
      0.24277669191360474,
      0.25404465198516846,
      0.27432844042778015,
      0.26844143867492676,
      0.2630142867565155,
      0.28964975476264954,
      0.29419898986816406,
      0.2782626748085022,
      0.2803657054901123,
      0.30596667528152466,
      0.3001018762588501,
      0.28008103370666504,
      0.29894059896469116,
      0.3169580399990082,
      0.29015541076660156,
      0.30469852685928345,
      0.3366136848926544,
      0.31868013739585876,
      0.2913534939289093,
      0.31319913268089294,
      0.33987152576446533,
      0.2785312533378601,
      0.27201756834983826,
      0.31212836503982544,
      0.29225486516952515,
      0.25698110461235046,
      0.2717413008213043,
      0.3017072081565857,
      0.28323444724082947,
      0.27677056193351746,
      0.3334996998310089,
      0.33115875720977783,
      0.30066266655921936,
      0.3349440097808838,
      0.38110581040382385,
      0.3553794324398041,
      0.34903374314308167,
      0.4064355790615082,
      0.40747740864753723,
      0.38067662715911865,
      0.40658706426620483,
      0.4291309118270874,
      0.4097353219985962,
      0.4083806574344635,
      0.9983212947845459,
      0.9978315830230713,
      0.9946808815002441,
      0.972308874130249,
      0.9424189329147339,
      0.9324076175689697,
      0.8877195119857788,
      0.9156039953231812,
      0.8843172788619995,
      0.9057964086532593,
      0.9706714153289795,
      0.9920622706413269,
      0.9914714694023132,
      0.986686646938324,
      0.9958851337432861,
      0.9981580376625061,
      0.9972022771835327,
      0.998928427696228,
      0.9994307160377502,
      0.9995773434638977,
      0.9996451139450073,
      0.9997230768203735,
      0.9992249011993408,
      0.9955174326896667,
      0.98223477602005,
      0.9483044147491455,
      0.9294071793556213,
      0.9534666538238525,
      0.9150242805480957,
      0.9318323731422424,
      0.8846734762191772,
      0.8511193990707397,
      0.9176688194274902,
      0.9200567603111267,
      0.9681642651557922,
      0.9918805360794067,
      0.9980833530426025,
      0.9993699789047241,
      0.9993259310722351,
      0.999610185623169,
      0.9997076988220215,
      0.9996459484100342,
      0.9996141791343689,
      0.9997538924217224,
      0.9998182058334351,
      0.9998385906219482,
      0.9997873306274414,
      0.9998183250427246,
      0.9998393058776855,
      0.9997786283493042,
      0.9993484020233154,
      0.9968631863594055,
      0.9846641421318054,
      0.9523762464523315,
      0.9453072547912598,
      0.9695378541946411,
      0.9371877312660217,
      0.9386323690414429,
      0.8870726823806763,
      0.8805869817733765,
      0.9479658007621765,
      0.9735512733459473,
      0.9957995414733887,
      0.9984046220779419,
      0.9991199970245361,
      0.9995739459991455,
      0.9997145533561707,
      0.9996811151504517,
      0.9997062683105469,
      0.9998549818992615,
      0.9998027086257935,
      0.9996917247772217,
      0.9995869994163513,
      0.9997347593307495,
      0.9997977614402771,
      0.999531090259552,
      0.9974218010902405,
      0.9929566979408264,
      0.9671633839607239,
      0.9451749324798584,
      0.8889036178588867,
      0.8634200692176819,
      0.818260908126831,
      0.749143123626709,
      0.8433935046195984,
      0.9021804928779602,
      0.948959231376648,
      0.9702674746513367,
      0.9391767382621765,
      0.9438698291778564,
      0.8926779627799988,
      0.8734865784645081,
      0.9440692067146301,
      0.9592991471290588,
      0.994308590888977,
      0.9974819421768188,
      0.9991258382797241,
      0.9995116591453552,
      0.999538779258728,
      0.9997456073760986,
      0.9997793436050415,
      0.9995708465576172,
      0.9997320175170898,
      0.9998098611831665,
      0.9997227787971497,
      0.9995452761650085,
      0.9981923699378967,
      0.9951571226119995,
      0.9777728915214539,
      0.9360090494155884,
      0.9408246278762817,
      0.9548365473747253,
      0.9206290245056152,
      0.9351547956466675,
      0.8935732841491699,
      0.8752743005752563,
      0.945957601070404,
      0.9598085880279541,
      0.9938075542449951,
      0.9972275495529175,
      0.9991379380226135,
      0.9995279312133789,
      0.998816967010498,
      0.9989095330238342,
      0.9994849562644958,
      0.9996070861816406,
      0.999114453792572,
      0.9985417723655701,
      0.9980160593986511,
      0.9991853833198547,
      0.9995206594467163,
      0.9977948069572449,
      0.9940064549446106,
      0.976567268371582,
      0.9671642780303955,
      0.920552670955658,
      0.8963620662689209,
      0.9205552339553833,
      0.9036611318588257,
      0.9348076581954956,
      0.9184539914131165,
      0.8986690044403076,
      0.9476389288902283,
      0.9810380339622498,
      0.9899006485939026,
      0.9639102220535278,
      0.9697589874267578,
      0.9902305603027344,
      0.9943569302558899,
      0.9967789649963379
    ],
    [
      0.279256135225296,
      0.3103453516960144,
      0.3340955674648285,
      0.3590964674949646,
      0.3574729859828949,
      0.3592544496059418,
      0.38399940729141235,
      0.39777037501335144,
      0.40149134397506714,
      0.3849929869174957,
      0.3901072144508362,
      0.40291526913642883,
      0.36434608697891235,
      0.34082260727882385,
      0.35250693559646606,
      0.33558744192123413,
      0.30613961815834045,
      0.3025352656841278,
      0.31693509221076965,
      0.312656432390213,
      0.2810468375682831,
      0.2898683547973633,
      0.30981510877609253,
      0.29960039258003235,
      0.3016629219055176,
      0.3251890242099762,
      0.3285594880580902,
      0.3107111155986786,
      0.322833776473999,
      0.33853042125701904,
      0.3247680068016052,
      0.32070767879486084,
      0.3354792296886444,
      0.3278402090072632,
      0.3110204041004181,
      0.3266146779060364,
      0.3509281873703003,
      0.32362550497055054,
      0.34447211027145386,
      0.3747310936450958,
      0.36801955103874207,
      0.3437998592853546,
      0.38599953055381775,
      0.40951311588287354,
      0.3418695330619812,
      0.330681174993515,
      0.3797135353088379,
      0.36168190836906433,
      0.31319212913513184,
      0.3244675397872925,
      0.3582172989845276,
      0.33200061321258545,
      0.32982006669044495,
      0.38092225790023804,
      0.38763096928596497,
      0.3550642132759094,
      0.39735203981399536,
      0.442649245262146,
      0.41681814193725586,
      0.4044976234436035,
      0.4502085745334625,
      0.4399024546146393,
      0.4105556309223175,
      0.43396350741386414,
      0.450908362865448,
      0.4307235777378082,
      0.41515839099884033,
      0.998680830001831,
      0.9983314871788025,
      0.9958990216255188,
      0.9758742451667786,
      0.9471844434738159,
      0.9362664222717285,
      0.891862690448761,
      0.916938304901123,
      0.8852630257606506,
      0.905363142490387,
      0.9700241088867188,
      0.9920638799667358,
      0.9917708039283752,
      0.9874337911605835,
      0.9961594343185425,
      0.9983505010604858,
      0.9975888133049011,
      0.9990664720535278,
      0.9995224475860596,
      0.9996650815010071,
      0.9997168779373169,
      0.9997814297676086,
      0.9994057416915894,
      0.9963818788528442,
      0.9855496883392334,
      0.9541066884994507,
      0.9338873028755188,
      0.9541555643081665,
      0.9181856513023376,
      0.9330644607543945,
      0.8871968388557434,
      0.8484069108963013,
      0.9169409275054932,
      0.9190627932548523,
      0.9683746099472046,
      0.9920279383659363,
      0.9981675148010254,
      0.9994218349456787,
      0.99943608045578,
      0.9996500611305237,
      0.9997401237487793,
      0.999705970287323,
      0.9996797442436218,
      0.9997881054878235,
      0.9998536705970764,
      0.9998651146888733,
      0.9998376965522766,
      0.9998605847358704,
      0.9998738765716553,
      0.9998282194137573,
      0.999491274356842,
      0.9973592758178711,
      0.9871293306350708,
      0.9564719796180725,
      0.9473356604576111,
      0.9692589044570923,
      0.9386668801307678,
      0.9396739602088928,
      0.8866522312164307,
      0.8826038837432861,
      0.9466264247894287,
      0.9725789427757263,
      0.9957185983657837,
      0.9983291625976562,
      0.999096691608429,
      0.999597430229187,
      0.9997364282608032,
      0.9997546076774597,
      0.9997718334197998,
      0.9998798966407776,
      0.9998282194137573,
      0.9997664093971252,
      0.9996985793113708,
      0.999785304069519,
      0.9998471140861511,
      0.999642014503479,
      0.9978039264678955,
      0.9945260882377625,
      0.972566545009613,
      0.9531360268592834,
      0.8975183963775635,
      0.8694007992744446,
      0.8180283308029175,
      0.7440786361694336,
      0.8408093452453613,
      0.8965942859649658,
      0.9514731764793396,
      0.9699835777282715,
      0.9409830570220947,
      0.9440333247184753,
      0.892103910446167,
      0.8723958134651184,
      0.9434703588485718,
      0.9588064551353455,
      0.994041919708252,
      0.9973064064979553,
      0.9991021752357483,
      0.9995124340057373,
      0.9995254874229431,
      0.9997846484184265,
      0.9998248815536499,
      0.999689519405365,
      0.9998096227645874,
      0.9998542070388794,
      0.9997876882553101,
      0.9996508359909058,
      0.9984161257743835,
      0.9961866736412048,
      0.9804486036300659,
      0.9394221901893616,
      0.9421172142028809,
      0.9541246891021729,
      0.9193536043167114,
      0.935102641582489,
      0.8897406458854675,
      0.8740044236183167,
      0.9465481638908386,
      0.9624300003051758,
      0.9942526817321777,
      0.9972242116928101,
      0.9991872310638428,
      0.9995684623718262,
      0.9988923072814941,
      0.9991557002067566,
      0.9995951056480408,
      0.9996649622917175,
      0.9993027448654175,
      0.9987604022026062,
      0.9985068440437317,
      0.9994331002235413,
      0.9995896816253662,
      0.9980058670043945,
      0.9950500726699829,
      0.9776208996772766,
      0.9663660526275635,
      0.9170428514480591,
      0.8944553136825562,
      0.9201979637145996,
      0.8976602554321289,
      0.9335636496543884,
      0.918319821357727,
      0.9017530679702759,
      0.9505510330200195,
      0.9840900897979736,
      0.9917355179786682,
      0.9687744975090027,
      0.9756530523300171,
      0.9932300448417664,
      0.9962208867073059,
      0.9976215958595276
    ],
    [
      0.30778324604034424,
      0.34036529064178467,
      0.37407100200653076,
      0.4029690623283386,
      0.4054618179798126,
      0.4203837215900421,
      0.453679621219635,
      0.4698725640773773,
      0.4922833740711212,
      0.4809827208518982,
      0.4915147125720978,
      0.5131424069404602,
      0.48738929629325867,
      0.44912391901016235,
      0.45419609546661377,
      0.4495413303375244,
      0.40044429898262024,
      0.39201369881629944,
      0.4148750603199005,
      0.4022156298160553,
      0.361428827047348,
      0.3773130774497986,
      0.40986254811286926,
      0.4046653211116791,
      0.37750640511512756,
      0.40197277069091797,
      0.41951248049736023,
      0.40843138098716736,
      0.4000282883644104,
      0.4248623847961426,
      0.4035845398902893,
      0.3959074020385742,
      0.3995838165283203,
      0.3886711895465851,
      0.35623204708099365,
      0.3673626184463501,
      0.39370155334472656,
      0.36352211236953735,
      0.3801578879356384,
      0.3957153260707855,
      0.39138051867485046,
      0.3984193503856659,
      0.4254225492477417,
      0.44861459732055664,
      0.40744757652282715,
      0.3939017057418823,
      0.4360153079032898,
      0.43550366163253784,
      0.3851879835128784,
      0.3876568377017975,
      0.4152085781097412,
      0.40205085277557373,
      0.39130812883377075,
      0.4399195909500122,
      0.4567362070083618,
      0.42484474182128906,
      0.4601733982563019,
      0.5013732314109802,
      0.4827004075050354,
      0.46241679787635803,
      0.5087085962295532,
      0.49011966586112976,
      0.4594385027885437,
      0.47403421998023987,
      0.4820958375930786,
      0.45125311613082886,
      0.43711569905281067,
      0.9989595413208008,
      0.9986839294433594,
      0.9968040585517883,
      0.9793575406074524,
      0.9545304179191589,
      0.9441888928413391,
      0.8997873663902283,
      0.9275064468383789,
      0.8934910297393799,
      0.9160329699516296,
      0.9728745818138123,
      0.9930357336997986,
      0.9928500652313232,
      0.9891781806945801,
      0.9967923164367676,
      0.9986835718154907,
      0.9981423616409302,
      0.999270498752594,
      0.9996371269226074,
      0.9997531771659851,
      0.9997870326042175,
      0.9998337030410767,
      0.9995508193969727,
      0.9971926212310791,
      0.9881396293640137,
      0.9616618752479553,
      0.9439946413040161,
      0.9610379934310913,
      0.9279284477233887,
      0.9405932426452637,
      0.8972309827804565,
      0.8644740581512451,
      0.9254100918769836,
      0.927553653717041,
      0.9723779559135437,
      0.993689239025116,
      0.9985784888267517,
      0.9995258450508118,
      0.999566912651062,
      0.9997084736824036,
      0.9997866749763489,
      0.999767541885376,
      0.9997503757476807,
      0.9998302459716797,
      0.9998897910118103,
      0.9999059438705444,
      0.9998851418495178,
      0.9999001026153564,
      0.9999103546142578,
      0.9998729228973389,
      0.9996034502983093,
      0.9978612065315247,
      0.989430844783783,
      0.9622039198875427,
      0.9540290832519531,
      0.9732930660247803,
      0.9442402124404907,
      0.9442687630653381,
      0.8931715488433838,
      0.8937659859657288,
      0.951622486114502,
      0.9755246639251709,
      0.9963081479072571,
      0.9985522031784058,
      0.9992132186889648,
      0.9996812343597412,
      0.9997990131378174,
      0.9998047947883606,
      0.999830961227417,
      0.9999134540557861,
      0.9998723268508911,
      0.9998328685760498,
      0.999791145324707,
      0.9998387694358826,
      0.9998858571052551,
      0.9997183680534363,
      0.9981072545051575,
      0.9952099919319153,
      0.9757509827613831,
      0.9581362009048462,
      0.9079777002334595,
      0.8752277493476868,
      0.8215649724006653,
      0.7428758144378662,
      0.831352710723877,
      0.8897997140884399,
      0.9575921297073364,
      0.9731576442718506,
      0.9416818618774414,
      0.9483285546302795,
      0.8911608457565308,
      0.8755502700805664,
      0.9474601149559021,
      0.9626474380493164,
      0.9947959184646606,
      0.9975689053535461,
      0.9991697669029236,
      0.9995595216751099,
      0.9995837807655334,
      0.9998245239257812,
      0.9998636841773987,
      0.9997661709785461,
      0.9998721480369568,
      0.9998810291290283,
      0.9998335242271423,
      0.9997087717056274,
      0.998531699180603,
      0.9966031312942505,
      0.9812481999397278,
      0.9423120021820068,
      0.9436020851135254,
      0.9570204615592957,
      0.9155325889587402,
      0.9394926428794861,
      0.8858641386032104,
      0.8742765188217163,
      0.9507579207420349,
      0.9657519459724426,
      0.9949239492416382,
      0.9974365234375,
      0.999268651008606,
      0.9996272325515747,
      0.9990138411521912,
      0.9993748664855957,
      0.9996857643127441,
      0.9997052550315857,
      0.9994304180145264,
      0.9988216757774353,
      0.9987050294876099,
      0.9995322823524475,
      0.9996052980422974,
      0.9980315566062927,
      0.9954305291175842,
      0.9769698977470398,
      0.9652708768844604,
      0.9146798849105835,
      0.8893288373947144,
      0.9178020358085632,
      0.8938841819763184,
      0.9328986406326294,
      0.9159604907035828,
      0.9073337912559509,
      0.954617440700531,
      0.986444354057312,
      0.9931381940841675,
      0.9731272459030151,
      0.9814667701721191,
      0.9951243996620178,
      0.9973852634429932,
      0.9981720447540283
    ],
    [
      0.35020768642425537,
      0.40306001901626587,
      0.42582908272743225,
      0.4644715189933777,
      0.4740335941314697,
      0.47614923119544983,
      0.5142430067062378,
      0.5427652597427368,
      0.5522691011428833,
      0.5329188108444214,
      0.5484535098075867,
      0.5791467428207397,
      0.5474910736083984,
      0.5045538544654846,
      0.5028753280639648,
      0.512803316116333,
      0.4601900279521942,
      0.43326619267463684,
      0.4555995762348175,
      0.45051687955856323,
      0.3973814845085144,
      0.40292036533355713,
      0.412325918674469,
      0.42184028029441833,
      0.4062810242176056,
      0.43365466594696045,
      0.4592454135417938,
      0.4542110860347748,
      0.45094507932662964,
      0.47406646609306335,
      0.45652568340301514,
      0.4345415234565735,
      0.44145601987838745,
      0.43673694133758545,
      0.3986671566963196,
      0.41035908460617065,
      0.41792958974838257,
      0.40002548694610596,
      0.416995644569397,
      0.43389245867729187,
      0.4273088276386261,
      0.4420596957206726,
      0.472171425819397,
      0.49699902534484863,
      0.46514222025871277,
      0.4471057653427124,
      0.4896624684333801,
      0.4768812358379364,
      0.4621707499027252,
      0.47592660784721375,
      0.467929482460022,
      0.4665113389492035,
      0.46953558921813965,
      0.5435976982116699,
      0.5504682064056396,
      0.5038981437683105,
      0.5534946918487549,
      0.6027158498764038,
      0.5721132159233093,
      0.5385560393333435,
      0.5987200140953064,
      0.5761799812316895,
      0.5367425680160522,
      0.5448034405708313,
      0.5523604154586792,
      0.4994870722293854,
      0.49078744649887085,
      0.9991258978843689,
      0.998914897441864,
      0.9973936080932617,
      0.9815366268157959,
      0.9586410522460938,
      0.9478669166564941,
      0.9036445617675781,
      0.931012749671936,
      0.8981764912605286,
      0.9198873043060303,
      0.9748062491416931,
      0.9938260316848755,
      0.9939321279525757,
      0.9908148646354675,
      0.9973304867744446,
      0.9989160895347595,
      0.9985153079032898,
      0.9993841648101807,
      0.9996942281723022,
      0.9997963905334473,
      0.999817430973053,
      0.9998564720153809,
      0.9996041059494019,
      0.9975798726081848,
      0.9896239042282104,
      0.965591549873352,
      0.9487068057060242,
      0.96269291639328,
      0.9325464963912964,
      0.9434380531311035,
      0.9026890993118286,
      0.8678948879241943,
      0.9292349815368652,
      0.9324393272399902,
      0.9750874042510986,
      0.9946305751800537,
      0.9987962245941162,
      0.9995854496955872,
      0.9996328949928284,
      0.9997356534004211,
      0.9998083710670471,
      0.9997979402542114,
      0.9997757077217102,
      0.9998477101325989,
      0.999903678894043,
      0.9999153017997742,
      0.999902606010437,
      0.9999129176139832,
      0.999920666217804,
      0.9998909831047058,
      0.9996456503868103,
      0.998055100440979,
      0.9907161593437195,
      0.9661174416542053,
      0.9570922255516052,
      0.9752789735794067,
      0.9467411041259766,
      0.9466899037361145,
      0.8944142460823059,
      0.8960673213005066,
      0.9550006985664368,
      0.9777601361274719,
      0.9967080354690552,
      0.9987130761146545,
      0.9993312954902649,
      0.9997289776802063,
      0.9998264312744141,
      0.9998332858085632,
      0.9998527765274048,
      0.9999245405197144,
      0.9998857975006104,
      0.9998590350151062,
      0.9998285174369812,
      0.9998593926429749,
      0.9998996257781982,
      0.9997418522834778,
      0.9982064962387085,
      0.9954641461372375,
      0.9769969582557678,
      0.9612076282501221,
      0.9123777747154236,
      0.8877416849136353,
      0.8227255344390869,
      0.7474822998046875,
      0.827547013759613,
      0.8913812637329102,
      0.9600215554237366,
      0.9755493402481079,
      0.9380180835723877,
      0.9527442455291748,
      0.8933160901069641,
      0.8769440650939941,
      0.9517207145690918,
      0.9666624069213867,
      0.9955599308013916,
      0.9978998899459839,
      0.999309241771698,
      0.999620795249939,
      0.9996233582496643,
      0.9998480081558228,
      0.9998805522918701,
      0.9998090267181396,
      0.9998995065689087,
      0.9998977184295654,
      0.9998526573181152,
      0.9997217059135437,
      0.9985380172729492,
      0.9967114925384521,
      0.9820624589920044,
      0.9447779655456543,
      0.9421928524971008,
      0.9575548768043518,
      0.9098979234695435,
      0.9420626759529114,
      0.883927583694458,
      0.871886134147644,
      0.9565901756286621,
      0.9701303839683533,
      0.9957252740859985,
      0.9977765679359436,
      0.9993582367897034,
      0.9996693730354309,
      0.9991005659103394,
      0.9994663000106812,
      0.9997268319129944,
      0.9997276663780212,
      0.9994544982910156,
      0.9987705945968628,
      0.998634934425354,
      0.999553382396698,
      0.999577522277832,
      0.9979071021080017,
      0.9951925277709961,
      0.9760099053382874,
      0.9638702869415283,
      0.9141654372215271,
      0.8775594830513,
      0.9132157564163208,
      0.88834547996521,
      0.9345370531082153,
      0.9205275774002075,
      0.9122005701065063,
      0.9599699974060059,
      0.9892531037330627,
      0.9944751262664795,
      0.9789167046546936,
      0.9866087436676025,
      0.996421754360199,
      0.9980461001396179,
      0.9984875321388245
    ],
    [
      0.39777398109436035,
      0.4539395868778229,
      0.4827425479888916,
      0.5286836624145508,
      0.5448410511016846,
      0.5307090878486633,
      0.5659915804862976,
      0.6021797060966492,
      0.6035043597221375,
      0.5809817314147949,
      0.6007339954376221,
      0.6335127353668213,
      0.5967445969581604,
      0.5592639446258545,
      0.5724502801895142,
      0.5843085646629333,
      0.5236597061157227,
      0.49413013458251953,
      0.5217075347900391,
      0.4939780533313751,
      0.47363075613975525,
      0.4799414575099945,
      0.4708886742591858,
      0.475413978099823,
      0.4677535891532898,
      0.49850255250930786,
      0.5285788178443909,
      0.5207526683807373,
      0.5156463384628296,
      0.541130542755127,
      0.5208511352539062,
      0.49495357275009155,
      0.507465660572052,
      0.4929633140563965,
      0.45423388481140137,
      0.45070120692253113,
      0.4404308795928955,
      0.4425436556339264,
      0.456801176071167,
      0.4741171896457672,
      0.46011316776275635,
      0.48430967330932617,
      0.5100370645523071,
      0.5412713289260864,
      0.5054088234901428,
      0.4888783097267151,
      0.5243859887123108,
      0.5122168660163879,
      0.5055831074714661,
      0.5235922336578369,
      0.4997005760669708,
      0.510326623916626,
      0.5221951007843018,
      0.5956799983978271,
      0.6012369990348816,
      0.553874671459198,
      0.5990796089172363,
      0.6489608287811279,
      0.6137053370475769,
      0.5847585201263428,
      0.6462809443473816,
      0.6265507936477661,
      0.5809051990509033,
      0.5945306420326233,
      0.6011084318161011,
      0.5469207763671875,
      0.5341416597366333,
      0.9992308616638184,
      0.9990702867507935,
      0.9978324770927429,
      0.9840587377548218,
      0.9626401662826538,
      0.9502179622650146,
      0.9095770120620728,
      0.9365949034690857,
      0.9053345918655396,
      0.9252462387084961,
      0.9772641658782959,
      0.9947099089622498,
      0.9948155283927917,
      0.9921313524246216,
      0.9977278113365173,
      0.9990975856781006,
      0.9987878799438477,
      0.9994813203811646,
      0.9997367858886719,
      0.9998258948326111,
      0.9998391270637512,
      0.999872624874115,
      0.9996511936187744,
      0.9978979825973511,
      0.990940511226654,
      0.9694135189056396,
      0.953700602054596,
      0.9667724370956421,
      0.9376233816146851,
      0.9481483697891235,
      0.9093634486198425,
      0.879156231880188,
      0.9343574047088623,
      0.9402053356170654,
      0.9796274900436401,
      0.9956068396568298,
      0.9990167021751404,
      0.9996453523635864,
      0.9996858835220337,
      0.9997696876525879,
      0.9998331665992737,
      0.9998215436935425,
      0.9997997283935547,
      0.9998649954795837,
      0.9999139904975891,
      0.9999263882637024,
      0.9999152421951294,
      0.9999248385429382,
      0.9999313354492188,
      0.9999054670333862,
      0.9996915459632874,
      0.9982865452766418,
      0.9918360710144043,
      0.9690271615982056,
      0.9622166156768799,
      0.9787678122520447,
      0.9500038623809814,
      0.9514926671981812,
      0.9017671346664429,
      0.8989737629890442,
      0.9602603316307068,
      0.9808663725852966,
      0.9972424507141113,
      0.998918354511261,
      0.9994559288024902,
      0.9997708797454834,
      0.9998552799224854,
      0.9998572468757629,
      0.9998691082000732,
      0.9999338984489441,
      0.9998987913131714,
      0.9998781085014343,
      0.9998545050621033,
      0.9998779892921448,
      0.9999138116836548,
      0.9997674822807312,
      0.9983748197555542,
      0.9958553314208984,
      0.979500949382782,
      0.9642686247825623,
      0.918512225151062,
      0.8970475196838379,
      0.8304272294044495,
      0.7580019235610962,
      0.8362514972686768,
      0.897795557975769,
      0.9651932716369629,
      0.9807055592536926,
      0.9389263391494751,
      0.9551568031311035,
      0.8991072177886963,
      0.8849427103996277,
      0.9577990770339966,
      0.9722311496734619,
      0.9963756799697876,
      0.9982814788818359,
      0.9994488954544067,
      0.999684751033783,
      0.9996759295463562,
      0.9998620748519897,
      0.9998911619186401,
      0.9998281598091125,
      0.9999132752418518,
      0.9999068379402161,
      0.9998700618743896,
      0.9997394680976868,
      0.998649001121521,
      0.9970503449440002,
      0.9839731454849243,
      0.9501058459281921,
      0.9434664249420166,
      0.9604507088661194,
      0.9167523980140686,
      0.9443212151527405,
      0.8937816619873047,
      0.8823134899139404,
      0.9626865386962891,
      0.9758250713348389,
      0.9966088533401489,
      0.9981987476348877,
      0.9994685649871826,
      0.999724268913269,
      0.9992250204086304,
      0.9995758533477783,
      0.9997745752334595,
      0.999778151512146,
      0.9995250105857849,
      0.9988072514533997,
      0.9987319707870483,
      0.9995980858802795,
      0.999601423740387,
      0.9979968667030334,
      0.9954223036766052,
      0.9766601324081421,
      0.9671291708946228,
      0.9188245534896851,
      0.878584623336792,
      0.9167711734771729,
      0.8903095126152039,
      0.9405859112739563,
      0.9258347749710083,
      0.9189314246177673,
      0.9686566591262817,
      0.9929280281066895,
      0.9961395859718323,
      0.9860422611236572,
      0.9925355911254883,
      0.997792661190033,
      0.9987488389015198,
      0.9988572001457214
    ],
    [
      0.41876447200775146,
      0.4783225953578949,
      0.5184382796287537,
      0.5643941164016724,
      0.5860846042633057,
      0.5601819753646851,
      0.588620662689209,
      0.6345181465148926,
      0.6279633045196533,
      0.603779673576355,
      0.6195867657661438,
      0.6550360918045044,
      0.616567075252533,
      0.5808627009391785,
      0.592907190322876,
      0.6110110878944397,
      0.5460832118988037,
      0.5149479508399963,
      0.5443615913391113,
      0.5134550929069519,
      0.4975208640098572,
      0.4926748275756836,
      0.47611674666404724,
      0.4895097315311432,
      0.4840947985649109,
      0.5182876586914062,
      0.5512229204177856,
      0.5489329695701599,
      0.5477715730667114,
      0.5715480446815491,
      0.5560397505760193,
      0.5300689935684204,
      0.547004222869873,
      0.5306557416915894,
      0.4890594184398651,
      0.4782560169696808,
      0.465023934841156,
      0.4680471420288086,
      0.4836783707141876,
      0.5075475573539734,
      0.4973828196525574,
      0.5230149030685425,
      0.5412224531173706,
      0.578773021697998,
      0.5369150638580322,
      0.5240296721458435,
      0.5551537275314331,
      0.538853645324707,
      0.53243488073349,
      0.5442865490913391,
      0.5227331519126892,
      0.5340158939361572,
      0.5491032600402832,
      0.622927188873291,
      0.6230472922325134,
      0.5788267850875854,
      0.6218012571334839,
      0.6694377064704895,
      0.6282137632369995,
      0.607121467590332,
      0.6689942479133606,
      0.6470397114753723,
      0.6012768149375916,
      0.6184917688369751,
      0.6318875551223755,
      0.5765769481658936,
      0.5477926731109619,
      0.999284029006958,
      0.9991578459739685,
      0.9980648756027222,
      0.9846727252006531,
      0.9626386165618896,
      0.9506704807281494,
      0.9128879308700562,
      0.938789963722229,
      0.908352255821228,
      0.9264529943466187,
      0.9778052568435669,
      0.9948054552078247,
      0.9950146675109863,
      0.9924794435501099,
      0.9978829622268677,
      0.999151349067688,
      0.9988837838172913,
      0.9995227456092834,
      0.9997528791427612,
      0.9998369812965393,
      0.9998475313186646,
      0.9998741745948792,
      0.9996722340583801,
      0.998043417930603,
      0.99161696434021,
      0.9697303771972656,
      0.9556553363800049,
      0.9676733016967773,
      0.9401949644088745,
      0.950293242931366,
      0.9124733209609985,
      0.8819465041160583,
      0.9386737942695618,
      0.9440412521362305,
      0.9817213416099548,
      0.9960129261016846,
      0.9991192817687988,
      0.9996645450592041,
      0.9997081756591797,
      0.9997814893722534,
      0.9998430609703064,
      0.9998301267623901,
      0.9998115301132202,
      0.9998706579208374,
      0.9999178051948547,
      0.9999304413795471,
      0.9999199509620667,
      0.999929666519165,
      0.9999356865882874,
      0.9999113082885742,
      0.9997028112411499,
      0.9983574151992798,
      0.9923332333564758,
      0.9701718091964722,
      0.9627480506896973,
      0.9798041582107544,
      0.9494737386703491,
      0.9543051719665527,
      0.9048013687133789,
      0.9072933197021484,
      0.9626226425170898,
      0.9824905395507812,
      0.9975094795227051,
      0.9990142583847046,
      0.9995193481445312,
      0.9997909069061279,
      0.9998680949211121,
      0.9998654127120972,
      0.9998749494552612,
      0.9999367594718933,
      0.9999042749404907,
      0.9998860359191895,
      0.9998653531074524,
      0.999884843826294,
      0.999916672706604,
      0.9997726678848267,
      0.9983953833580017,
      0.9958939552307129,
      0.9799291491508484,
      0.9653987884521484,
      0.9215255975723267,
      0.8994874358177185,
      0.8335060477256775,
      0.7626408338546753,
      0.8389231562614441,
      0.8997939825057983,
      0.9674817323684692,
      0.9821743369102478,
      0.9418573975563049,
      0.9564776420593262,
      0.9059046506881714,
      0.8919727206230164,
      0.9626175165176392,
      0.9751629829406738,
      0.9968306422233582,
      0.9984960556030273,
      0.9995272159576416,
      0.9997239708900452,
      0.9997091293334961,
      0.9998691082000732,
      0.9998969435691833,
      0.9998394846916199,
      0.9999195337295532,
      0.9999080896377563,
      0.9998754262924194,
      0.9997421503067017,
      0.9986653923988342,
      0.9971017837524414,
      0.9840610027313232,
      0.9488236904144287,
      0.944810152053833,
      0.9634181261062622,
      0.9231626987457275,
      0.9495429992675781,
      0.9002389907836914,
      0.8897298574447632,
      0.9666010737419128,
      0.9793055653572083,
      0.997093677520752,
      0.9984500408172607,
      0.9995545744895935,
      0.999754786491394,
      0.9992988705635071,
      0.9996291995048523,
      0.9997957944869995,
      0.9997941255569458,
      0.9995507597923279,
      0.9988742470741272,
      0.9987773895263672,
      0.9996140003204346,
      0.9996066689491272,
      0.9980235695838928,
      0.9955973625183105,
      0.9771952629089355,
      0.968209445476532,
      0.9140283465385437,
      0.8797421455383301,
      0.9214992523193359,
      0.8945748209953308,
      0.9440439939498901,
      0.9329431056976318,
      0.9262521862983704,
      0.9741637110710144,
      0.9949163198471069,
      0.9971491098403931,
      0.9906123876571655,
      0.9953299164772034,
      0.9984279870986938,
      0.999055802822113,
      0.9990386366844177
    ],
    [
      0.4448806047439575,
      0.498496949672699,
      0.5387682914733887,
      0.5903228521347046,
      0.6187582015991211,
      0.5826499462127686,
      0.5988438129425049,
      0.6554659605026245,
      0.6442760229110718,
      0.6163758039474487,
      0.6303480267524719,
      0.6677534580230713,
      0.6267956495285034,
      0.5868586897850037,
      0.5987555384635925,
      0.622194766998291,
      0.5516381859779358,
      0.5160919427871704,
      0.5506575703620911,
      0.5206157565116882,
      0.4931023120880127,
      0.4789312779903412,
      0.46990910172462463,
      0.4831489324569702,
      0.47910377383232117,
      0.5141993165016174,
      0.5504857897758484,
      0.5502257347106934,
      0.5542413592338562,
      0.5773815512657166,
      0.5631219148635864,
      0.5424501895904541,
      0.5615199208259583,
      0.5345654487609863,
      0.49673551321029663,
      0.49157997965812683,
      0.47693872451782227,
      0.4809475541114807,
      0.5018602013587952,
      0.532724916934967,
      0.5230197310447693,
      0.5417577028274536,
      0.5719454288482666,
      0.6046285629272461,
      0.5581239461898804,
      0.5524449348449707,
      0.5847882032394409,
      0.5607985258102417,
      0.5509263277053833,
      0.5516349077224731,
      0.5325092673301697,
      0.5480155944824219,
      0.5662431716918945,
      0.6357327699661255,
      0.6362311840057373,
      0.5942250490188599,
      0.6358467936515808,
      0.6825306415557861,
      0.6383963823318481,
      0.622386634349823,
      0.6824671030044556,
      0.660746693611145,
      0.6148412823677063,
      0.6349737048149109,
      0.6493516564369202,
      0.5987148880958557,
      0.566417396068573,
      0.99932461977005,
      0.9992228746414185,
      0.9982242584228516,
      0.9854543209075928,
      0.963236391544342,
      0.9512436389923096,
      0.9141113758087158,
      0.9395772218704224,
      0.9093669056892395,
      0.9257537722587585,
      0.9780504703521729,
      0.9948147535324097,
      0.9951047301292419,
      0.9927201271057129,
      0.997964084148407,
      0.9991869926452637,
      0.9989578723907471,
      0.9995667934417725,
      0.9997653365135193,
      0.999844491481781,
      0.9998537302017212,
      0.9998788833618164,
      0.9996870160102844,
      0.9981386661529541,
      0.9920547008514404,
      0.9701678156852722,
      0.9564913511276245,
      0.9685726165771484,
      0.9406442046165466,
      0.950573742389679,
      0.9149911403656006,
      0.8844418525695801,
      0.9399206638336182,
      0.9456321597099304,
      0.9829914569854736,
      0.996254026889801,
      0.9991725087165833,
      0.9996823668479919,
      0.9997203946113586,
      0.9997868537902832,
      0.9998475909233093,
      0.999835729598999,
      0.9998165965080261,
      0.999872624874115,
      0.9999189972877502,
      0.9999347925186157,
      0.9999222755432129,
      0.9999321103096008,
      0.9999380707740784,
      0.9999093413352966,
      0.9997089505195618,
      0.9983857274055481,
      0.9926244020462036,
      0.9702815413475037,
      0.9625508785247803,
      0.9796611666679382,
      0.9537212252616882,
      0.956146240234375,
      0.9076236486434937,
      0.9103789329528809,
      0.964202880859375,
      0.983704149723053,
      0.9976596236228943,
      0.9990575313568115,
      0.99954754114151,
      0.9997994899749756,
      0.999873161315918,
      0.9998694658279419,
      0.9998786449432373,
      0.9999377727508545,
      0.9999073147773743,
      0.9998903870582581,
      0.9998711347579956,
      0.9998872876167297,
      0.9999162554740906,
      0.9997690320014954,
      0.998362123966217,
      0.9958396553993225,
      0.9795038104057312,
      0.9648298621177673,
      0.9220781922340393,
      0.898607611656189,
      0.8357958197593689,
      0.7658572196960449,
      0.83893221616745,
      0.8986107110977173,
      0.9669960141181946,
      0.9819103479385376,
      0.9416046738624573,
      0.9579995274543762,
      0.9073508977890015,
      0.8945745229721069,
      0.9648804664611816,
      0.9747629761695862,
      0.9970166087150574,
      0.9985772967338562,
      0.999552309513092,
      0.9997345209121704,
      0.999721109867096,
      0.9998707175254822,
      0.9998975992202759,
      0.9998400211334229,
      0.9999224543571472,
      0.9999079704284668,
      0.999875009059906,
      0.9997310638427734,
      0.9986072778701782,
      0.9969809651374817,
      0.9834424257278442,
      0.9457966089248657,
      0.9447599053382874,
      0.9606246948242188,
      0.9192314147949219,
      0.951104462146759,
      0.9016287922859192,
      0.8919588327407837,
      0.9672650694847107,
      0.980418860912323,
      0.9972108006477356,
      0.9984926581382751,
      0.9995667338371277,
      0.9997584819793701,
      0.9993079304695129,
      0.9996387958526611,
      0.9997997283935547,
      0.9997849464416504,
      0.9995474219322205,
      0.9988470673561096,
      0.9987372159957886,
      0.9996044039726257,
      0.9995865225791931,
      0.9979285001754761,
      0.995458722114563,
      0.9771547913551331,
      0.9680913686752319,
      0.9133409261703491,
      0.8788477778434753,
      0.9212865829467773,
      0.8947304487228394,
      0.9445543885231018,
      0.9381630420684814,
      0.9288426041603088,
      0.9751850366592407,
      0.9951575398445129,
      0.9973147511482239,
      0.9913562536239624,
      0.995844304561615,
      0.9985474348068237,
      0.999114453792572,
      0.999074399471283
    ],
    [
      0.4895517826080322,
      0.5528421998023987,
      0.5655328035354614,
      0.6158055663108826,
      0.6601055264472961,
      0.6083921790122986,
      0.6160939931869507,
      0.675857663154602,
      0.6665923595428467,
      0.6338679194450378,
      0.6482158899307251,
      0.6907702684402466,
      0.6498103141784668,
      0.6132339835166931,
      0.6301704049110413,
      0.6525599956512451,
      0.5878764986991882,
      0.5616429448127747,
      0.5979332327842712,
      0.5624849796295166,
      0.5420701503753662,
      0.5149415731430054,
      0.5009459853172302,
      0.5120185613632202,
      0.5081514716148376,
      0.5440080165863037,
      0.5724018812179565,
      0.5715600848197937,
      0.5782647132873535,
      0.5980441570281982,
      0.5849717855453491,
      0.5621109008789062,
      0.5819098353385925,
      0.5521343350410461,
      0.5183013081550598,
      0.5140930414199829,
      0.49967265129089355,
      0.5043964385986328,
      0.5265912413597107,
      0.5583494305610657,
      0.5525330901145935,
      0.5642389059066772,
      0.5995485186576843,
      0.6284523010253906,
      0.582661509513855,
      0.5769443511962891,
      0.6156150102615356,
      0.5839507579803467,
      0.5782303214073181,
      0.565065860748291,
      0.5442919135093689,
      0.5738740563392639,
      0.585357666015625,
      0.6531385183334351,
      0.6525384783744812,
      0.6139424443244934,
      0.6495705246925354,
      0.6958951950073242,
      0.652022659778595,
      0.6402366161346436,
      0.6940411329269409,
      0.6754144430160522,
      0.6290476322174072,
      0.6498573422431946,
      0.6694028973579407,
      0.6141138672828674,
      0.5838239192962646,
      0.9993178248405457,
      0.9991848468780518,
      0.998049259185791,
      0.9839526414871216,
      0.961309552192688,
      0.9507794380187988,
      0.9157378077507019,
      0.9389485120773315,
      0.9109970927238464,
      0.9266791343688965,
      0.9782092571258545,
      0.9948787689208984,
      0.995185911655426,
      0.9928445219993591,
      0.9979744553565979,
      0.9991982579231262,
      0.9989628791809082,
      0.9995554089546204,
      0.9997678399085999,
      0.999846875667572,
      0.9998529553413391,
      0.999879002571106,
      0.9996787309646606,
      0.9980512261390686,
      0.9915380477905273,
      0.9689842462539673,
      0.956021785736084,
      0.9692009091377258,
      0.9411420226097107,
      0.951129674911499,
      0.9174728393554688,
      0.8845683932304382,
      0.9396199584007263,
      0.9450728893280029,
      0.9816462993621826,
      0.9961459636688232,
      0.999160647392273,
      0.9996866583824158,
      0.9997284412384033,
      0.999788224697113,
      0.9998505115509033,
      0.9998401999473572,
      0.9998221397399902,
      0.9998750686645508,
      0.9999212026596069,
      0.9999343752861023,
      0.9999257326126099,
      0.99993497133255,
      0.9999398589134216,
      0.999913215637207,
      0.9997154474258423,
      0.9983947277069092,
      0.9926486611366272,
      0.9707227945327759,
      0.9639041423797607,
      0.9807783365249634,
      0.9546904563903809,
      0.9579488635063171,
      0.9126695394515991,
      0.9135029911994934,
      0.9659460186958313,
      0.9846794605255127,
      0.9977481365203857,
      0.99909508228302,
      0.999576210975647,
      0.9998112916946411,
      0.9998812675476074,
      0.9998763203620911,
      0.9998828768730164,
      0.9999389052391052,
      0.9999072551727295,
      0.9998969435691833,
      0.9998793005943298,
      0.999894917011261,
      0.9999202489852905,
      0.9997766017913818,
      0.9984023571014404,
      0.9959190487861633,
      0.97977215051651,
      0.9642595648765564,
      0.9198943376541138,
      0.8991307616233826,
      0.8393509984016418,
      0.7718052864074707,
      0.8423503637313843,
      0.9021040201187134,
      0.9672707319259644,
      0.9835213422775269,
      0.9444218277931213,
      0.9610689878463745,
      0.9115243554115295,
      0.8999238014221191,
      0.9682026505470276,
      0.9777469038963318,
      0.9973958134651184,
      0.9986937046051025,
      0.999591588973999,
      0.9997574687004089,
      0.9997382164001465,
      0.9998763799667358,
      0.9999029636383057,
      0.9998469948768616,
      0.9999265670776367,
      0.9999098181724548,
      0.9998801946640015,
      0.9997340440750122,
      0.9986374378204346,
      0.9971125721931458,
      0.9841946959495544,
      0.9467089176177979,
      0.9463217854499817,
      0.9625210762023926,
      0.9239567518234253,
      0.9542966485023499,
      0.9064489603042603,
      0.8963638544082642,
      0.9697627425193787,
      0.9822527766227722,
      0.9974449872970581,
      0.9986180663108826,
      0.9996020793914795,
      0.999773383140564,
      0.9993494153022766,
      0.9996664524078369,
      0.9998114705085754,
      0.9998059272766113,
      0.9995677471160889,
      0.9988860487937927,
      0.9987937808036804,
      0.9996214509010315,
      0.9996011257171631,
      0.9979893565177917,
      0.9956305623054504,
      0.9777972102165222,
      0.9698970913887024,
      0.9103344678878784,
      0.8801770210266113,
      0.9198979735374451,
      0.8963196277618408,
      0.9435579776763916,
      0.9336098432540894,
      0.928794801235199,
      0.9776460528373718,
      0.995568573474884,
      0.9976091384887695,
      0.9925223588943481,
      0.9963523149490356,
      0.9986609816551208,
      0.9991682171821594,
      0.9991182684898376
    ],
    [
      0.5375898480415344,
      0.611352801322937,
      0.6079221367835999,
      0.6450176239013672,
      0.6940735578536987,
      0.6339802145957947,
      0.6357855796813965,
      0.6944723129272461,
      0.6898061037063599,
      0.6517329216003418,
      0.6687390804290771,
      0.7118862867355347,
      0.6690879464149475,
      0.6297093629837036,
      0.6487343311309814,
      0.6750213503837585,
      0.6095327138900757,
      0.5854861736297607,
      0.6276341676712036,
      0.590420126914978,
      0.5566250681877136,
      0.5153128504753113,
      0.4992164969444275,
      0.5105503797531128,
      0.5072420835494995,
      0.5500640869140625,
      0.5852478742599487,
      0.5822004079818726,
      0.592176079750061,
      0.608981192111969,
      0.6035062074661255,
      0.5828293561935425,
      0.5965430736541748,
      0.5714834332466125,
      0.5388348698616028,
      0.5383051037788391,
      0.5291203260421753,
      0.5314822793006897,
      0.5556570291519165,
      0.5788437128067017,
      0.5734381675720215,
      0.5762134790420532,
      0.6182509660720825,
      0.647290050983429,
      0.6042764782905579,
      0.597862958908081,
      0.6383953094482422,
      0.6041876077651978,
      0.6025833487510681,
      0.576678991317749,
      0.5452298521995544,
      0.598250687122345,
      0.609646201133728,
      0.6642798781394958,
      0.6684058904647827,
      0.6325295567512512,
      0.6631602644920349,
      0.709449827671051,
      0.6657012701034546,
      0.655207097530365,
      0.7050814628601074,
      0.6895002126693726,
      0.6413213014602661,
      0.660810112953186,
      0.6901607513427734,
      0.6264074444770813,
      0.598302960395813,
      0.9993361830711365,
      0.999200165271759,
      0.9980175495147705,
      0.9838043451309204,
      0.9613370895385742,
      0.9515168070793152,
      0.9174943566322327,
      0.9401950836181641,
      0.9108786582946777,
      0.9266237020492554,
      0.9779101610183716,
      0.9948999881744385,
      0.9951064586639404,
      0.9926924705505371,
      0.9980020523071289,
      0.9992047548294067,
      0.9989287257194519,
      0.9995700120925903,
      0.9997761845588684,
      0.9998528957366943,
      0.9998572468757629,
      0.9998831152915955,
      0.9996918439865112,
      0.99812251329422,
      0.9914990067481995,
      0.9689618349075317,
      0.9568836688995361,
      0.9710574150085449,
      0.9434843063354492,
      0.9525569677352905,
      0.9189597368240356,
      0.8853408098220825,
      0.9407952427864075,
      0.9469884634017944,
      0.9830185770988464,
      0.9964081048965454,
      0.9992014765739441,
      0.9997013807296753,
      0.9997406005859375,
      0.9997970461845398,
      0.9998576045036316,
      0.9998472929000854,
      0.9998258352279663,
      0.9998801946640015,
      0.9999234080314636,
      0.9999366402626038,
      0.9999284148216248,
      0.9999377727508545,
      0.9999425411224365,
      0.9999175071716309,
      0.9997361898422241,
      0.9984911680221558,
      0.9931509494781494,
      0.969606876373291,
      0.9653141498565674,
      0.9821813106536865,
      0.9563437700271606,
      0.9602778553962708,
      0.9147884845733643,
      0.9165930151939392,
      0.9672998189926147,
      0.9855283498764038,
      0.9978562593460083,
      0.999138355255127,
      0.9996023178100586,
      0.9998207092285156,
      0.9998880624771118,
      0.9998837113380432,
      0.9998865723609924,
      0.9999410510063171,
      0.9999129772186279,
      0.9999002814292908,
      0.9998859763145447,
      0.9998995661735535,
      0.9999268651008606,
      0.9997892379760742,
      0.9984807968139648,
      0.9961288571357727,
      0.9801467657089233,
      0.9657889604568481,
      0.9221080541610718,
      0.8989431858062744,
      0.84251469373703,
      0.7793489098548889,
      0.8444802761077881,
      0.9044308662414551,
      0.9685747623443604,
      0.9847333431243896,
      0.9448146820068359,
      0.9617935419082642,
      0.9136537313461304,
      0.9053189754486084,
      0.9696401357650757,
      0.9763594269752502,
      0.9974464178085327,
      0.9987787008285522,
      0.9996281862258911,
      0.9997795820236206,
      0.9997555017471313,
      0.9998816847801208,
      0.9999072551727295,
      0.9998525381088257,
      0.9999296069145203,
      0.9999116063117981,
      0.9998831152915955,
      0.9997351169586182,
      0.9986472129821777,
      0.9971506595611572,
      0.9846111536026001,
      0.9442359209060669,
      0.946679949760437,
      0.9623273611068726,
      0.9240711331367493,
      0.9559994339942932,
      0.9094662666320801,
      0.9007216691970825,
      0.9693669676780701,
      0.9835469722747803,
      0.9976363778114319,
      0.9987505674362183,
      0.9996391534805298,
      0.9997859597206116,
      0.9993802309036255,
      0.9996849298477173,
      0.9998177886009216,
      0.9997895956039429,
      0.9995647072792053,
      0.9988572597503662,
      0.9987432956695557,
      0.9996112585067749,
      0.9995877146720886,
      0.9979072213172913,
      0.9954091906547546,
      0.9772721529006958,
      0.9689691066741943,
      0.9070342183113098,
      0.8745510578155518,
      0.9200218319892883,
      0.8975131511688232,
      0.9454987645149231,
      0.9331494569778442,
      0.929731547832489,
      0.9801794290542603,
      0.9961485862731934,
      0.9979198575019836,
      0.9936341047286987,
      0.9968309998512268,
      0.9987764358520508,
      0.99923175573349,
      0.9991738796234131
    ],
    [
      0.5755521059036255,
      0.6430742740631104,
      0.63199782371521,
      0.6613924503326416,
      0.7133702039718628,
      0.6525577902793884,
      0.6469918489456177,
      0.7079429030418396,
      0.7043049931526184,
      0.6647724509239197,
      0.6831035614013672,
      0.7260047793388367,
      0.683260977268219,
      0.6462572813034058,
      0.6666551232337952,
      0.6930078268051147,
      0.6299929022789001,
      0.6113724112510681,
      0.6509523987770081,
      0.6153730154037476,
      0.5859922766685486,
      0.5509467124938965,
      0.5223965048789978,
      0.5373729467391968,
      0.5267557501792908,
      0.573186993598938,
      0.6056309938430786,
      0.6008087992668152,
      0.6068456172943115,
      0.6232262253761292,
      0.6170995235443115,
      0.5995445847511292,
      0.6091508865356445,
      0.5907149314880371,
      0.5547152161598206,
      0.5556931495666504,
      0.5477647185325623,
      0.55522620677948,
      0.5902659893035889,
      0.59781813621521,
      0.5857152938842773,
      0.5857237577438354,
      0.631699800491333,
      0.6580867767333984,
      0.6163991689682007,
      0.6091914772987366,
      0.6518186926841736,
      0.6173348426818848,
      0.6136661767959595,
      0.5852090716362,
      0.5492052435874939,
      0.6111583113670349,
      0.6209978461265564,
      0.6717373132705688,
      0.6796889305114746,
      0.6445616483688354,
      0.671149492263794,
      0.7179099917411804,
      0.674688994884491,
      0.6638680696487427,
      0.7120863795280457,
      0.6997811794281006,
      0.6521943211555481,
      0.6697207093238831,
      0.6970213055610657,
      0.6364964246749878,
      0.6060004234313965,
      0.9993153810501099,
      0.9991366267204285,
      0.9977961182594299,
      0.9828143119812012,
      0.9605029225349426,
      0.9516381025314331,
      0.9164822101593018,
      0.9428109526634216,
      0.9153029322624207,
      0.929559588432312,
      0.9794169664382935,
      0.9953036308288574,
      0.9954056143760681,
      0.9930972456932068,
      0.9981333613395691,
      0.9992589950561523,
      0.9989797472953796,
      0.9995894432067871,
      0.9997835755348206,
      0.9998552203178406,
      0.999855637550354,
      0.9998756051063538,
      0.9996722936630249,
      0.9980335235595703,
      0.9907224774360657,
      0.9678291082382202,
      0.9566888213157654,
      0.9720972180366516,
      0.9442095160484314,
      0.9544569253921509,
      0.9195795655250549,
      0.8884307146072388,
      0.9446210265159607,
      0.9509562253952026,
      0.9852102994918823,
      0.9968010187149048,
      0.9992810487747192,
      0.9997194409370422,
      0.9997575879096985,
      0.9998124837875366,
      0.9998668432235718,
      0.999853789806366,
      0.9998326897621155,
      0.9998868107795715,
      0.9999262690544128,
      0.9999387264251709,
      0.9999308586120605,
      0.9999397397041321,
      0.9999428987503052,
      0.999919056892395,
      0.9997392892837524,
      0.9984980821609497,
      0.9932478666305542,
      0.9692086577415466,
      0.9658196568489075,
      0.9825534820556641,
      0.9572001695632935,
      0.9617788195610046,
      0.9198933839797974,
      0.9215877652168274,
      0.968956470489502,
      0.9867820739746094,
      0.9980231523513794,
      0.9991893768310547,
      0.999625563621521,
      0.9998291730880737,
      0.9998931884765625,
      0.9998887777328491,
      0.9998877048492432,
      0.9999433159828186,
      0.9999170899391174,
      0.9999051094055176,
      0.9998912215232849,
      0.9999019503593445,
      0.999927818775177,
      0.9997968077659607,
      0.998528003692627,
      0.9962751865386963,
      0.9808083176612854,
      0.9651904702186584,
      0.922678530216217,
      0.9024525880813599,
      0.8442829847335815,
      0.7844573855400085,
      0.8465447425842285,
      0.9072214365005493,
      0.9697793126106262,
      0.9855309128761292,
      0.9492139220237732,
      0.9628177881240845,
      0.9171536564826965,
      0.9073718786239624,
      0.9699029326438904,
      0.9769704341888428,
      0.997571587562561,
      0.9988387227058411,
      0.9996539354324341,
      0.9997939467430115,
      0.9997643828392029,
      0.9998857378959656,
      0.9999074339866638,
      0.999857485294342,
      0.9999315738677979,
      0.9999116659164429,
      0.9998883008956909,
      0.9997477531433105,
      0.9987072348594666,
      0.9974179863929749,
      0.9861699938774109,
      0.9462072253227234,
      0.9482575058937073,
      0.9637000560760498,
      0.9260559678077698,
      0.9563625454902649,
      0.9111716747283936,
      0.9032973051071167,
      0.9704387187957764,
      0.9842491149902344,
      0.997767984867096,
      0.9988206028938293,
      0.9996671676635742,
      0.9997960329055786,
      0.9994094967842102,
      0.9997045993804932,
      0.9998247027397156,
      0.9998137354850769,
      0.9995855093002319,
      0.998894214630127,
      0.9988313913345337,
      0.9996365904808044,
      0.9996097683906555,
      0.9979991316795349,
      0.9957743883132935,
      0.9777793884277344,
      0.9674935340881348,
      0.9087023735046387,
      0.8720353245735168,
      0.9194763898849487,
      0.8984644412994385,
      0.9453624486923218,
      0.9332977533340454,
      0.923804521560669,
      0.9818928241729736,
      0.9965265989303589,
      0.9981436729431152,
      0.99433434009552,
      0.99714195728302,
      0.998866856098175,
      0.9992752075195312,
      0.9992167353630066
    ],
    [
      0.6119661331176758,
      0.6746320724487305,
      0.6620787978172302,
      0.6865970492362976,
      0.741192102432251,
      0.6749131679534912,
      0.662697434425354,
      0.7275698184967041,
      0.7231141328811646,
      0.6794903874397278,
      0.7036707401275635,
      0.7466552257537842,
      0.705623984336853,
      0.6756821274757385,
      0.7060075998306274,
      0.7307285070419312,
      0.6675248742103577,
      0.6666000485420227,
      0.6948970556259155,
      0.6886120438575745,
      0.6713066101074219,
      0.6607640385627747,
      0.6570168733596802,
      0.6455658078193665,
      0.6444735527038574,
      0.6568799614906311,
      0.6552107334136963,
      0.6440454721450806,
      0.6357822418212891,
      0.6504471302032471,
      0.6370570659637451,
      0.6135469079017639,
      0.6172822713851929,
      0.5973914265632629,
      0.5684659481048584,
      0.5523460507392883,
      0.5427157282829285,
      0.5436218976974487,
      0.587133526802063,
      0.596291184425354,
      0.5856406688690186,
      0.5935297608375549,
      0.6360711455345154,
      0.6594982147216797,
      0.6227648258209229,
      0.6189135313034058,
      0.665546178817749,
      0.6261944770812988,
      0.6266322135925293,
      0.5941768884658813,
      0.5634630918502808,
      0.6247377395629883,
      0.6294950246810913,
      0.6799725890159607,
      0.6950014233589172,
      0.6576425433158875,
      0.6767555475234985,
      0.7255433201789856,
      0.68719881772995,
      0.6711299419403076,
      0.7166744470596313,
      0.7086635828018188,
      0.6564573645591736,
      0.672654390335083,
      0.7032052874565125,
      0.6437536478042603,
      0.6110522747039795,
      0.9991579651832581,
      0.9988245964050293,
      0.9967861771583557,
      0.9787063598632812,
      0.957044243812561,
      0.9482024908065796,
      0.9128367900848389,
      0.9409216642379761,
      0.9136162400245667,
      0.9299825429916382,
      0.9791128039360046,
      0.9953607320785522,
      0.9951414465904236,
      0.9927417039871216,
      0.9980515837669373,
      0.999211847782135,
      0.9988406300544739,
      0.9995493292808533,
      0.9997719526290894,
      0.9998441934585571,
      0.9998317956924438,
      0.9998595714569092,
      0.9995957016944885,
      0.99760901927948,
      0.9887593388557434,
      0.9655609726905823,
      0.9548652768135071,
      0.9729838371276855,
      0.9433385133743286,
      0.956389307975769,
      0.9211742877960205,
      0.888721227645874,
      0.9455534219741821,
      0.9529647827148438,
      0.9856399893760681,
      0.996828019618988,
      0.9992879033088684,
      0.9997150897979736,
      0.9997596740722656,
      0.9998136162757874,
      0.999869167804718,
      0.9998554587364197,
      0.9998392462730408,
      0.9998899102210999,
      0.9999290108680725,
      0.9999400973320007,
      0.9999337792396545,
      0.9999397993087769,
      0.9999412298202515,
      0.9999184012413025,
      0.9997297525405884,
      0.9984455108642578,
      0.992967426776886,
      0.9701755046844482,
      0.9664723873138428,
      0.9845206141471863,
      0.9580273032188416,
      0.9635339975357056,
      0.9198249578475952,
      0.9211553335189819,
      0.970597505569458,
      0.9868966937065125,
      0.9979947209358215,
      0.9991901516914368,
      0.9996201992034912,
      0.9998319149017334,
      0.9998974800109863,
      0.9998916387557983,
      0.9998932480812073,
      0.9999457597732544,
      0.9999127984046936,
      0.999909520149231,
      0.9998958706855774,
      0.9999023079872131,
      0.9999333620071411,
      0.9998146891593933,
      0.9986721873283386,
      0.9966683387756348,
      0.9811201095581055,
      0.9649268388748169,
      0.9221064448356628,
      0.905463695526123,
      0.8503441214561462,
      0.794771671295166,
      0.8562293648719788,
      0.914029598236084,
      0.9731515645980835,
      0.9875806570053101,
      0.9492671489715576,
      0.9644248485565186,
      0.9179284572601318,
      0.9069420099258423,
      0.9701138138771057,
      0.9757222533226013,
      0.9974905848503113,
      0.9988335371017456,
      0.9996472001075745,
      0.9997977018356323,
      0.9997676014900208,
      0.9998859167098999,
      0.9999110698699951,
      0.9998623728752136,
      0.9999336004257202,
      0.9999178051948547,
      0.9998993873596191,
      0.9997808337211609,
      0.998923122882843,
      0.9979642033576965,
      0.9872614145278931,
      0.9520636200904846,
      0.95307856798172,
      0.9678760170936584,
      0.9298356175422668,
      0.9588841795921326,
      0.9133625030517578,
      0.9031693935394287,
      0.9694623947143555,
      0.9838712215423584,
      0.9976320862770081,
      0.9987929463386536,
      0.9996621608734131,
      0.9998078346252441,
      0.9994760751724243,
      0.9997395873069763,
      0.9998441934585571,
      0.9998463988304138,
      0.9996633529663086,
      0.9991588592529297,
      0.9991047382354736,
      0.9997044801712036,
      0.9996967315673828,
      0.9983924627304077,
      0.9966953992843628,
      0.9800525307655334,
      0.9719589948654175,
      0.9136759042739868,
      0.8821551203727722,
      0.9254395961761475,
      0.9039554595947266,
      0.9479343891143799,
      0.9292261004447937,
      0.9192777872085571,
      0.9810490012168884,
      0.9958221316337585,
      0.9979081153869629,
      0.9934681057929993,
      0.9966763854026794,
      0.9987549781799316,
      0.999194324016571,
      0.9991729259490967
    ],
    [
      0.6411483287811279,
      0.6990469694137573,
      0.6918363571166992,
      0.7074201703071594,
      0.7639590501785278,
      0.6982784271240234,
      0.6864748597145081,
      0.7500894069671631,
      0.746438205242157,
      0.7018023729324341,
      0.7240031957626343,
      0.7721623778343201,
      0.7305212616920471,
      0.7070356011390686,
      0.7389522790908813,
      0.7583722472190857,
      0.7000571489334106,
      0.6994380354881287,
      0.7338240146636963,
      0.72928386926651,
      0.7132748961448669,
      0.7092150449752808,
      0.710497260093689,
      0.6906898617744446,
      0.6885184049606323,
      0.700648307800293,
      0.6839407086372375,
      0.6724615097045898,
      0.661530613899231,
      0.6715347170829773,
      0.6535453200340271,
      0.6361798644065857,
      0.6370400190353394,
      0.6173425912857056,
      0.5899229645729065,
      0.5676082372665405,
      0.5578728318214417,
      0.5537722110748291,
      0.5847310423851013,
      0.5957238674163818,
      0.5986520051956177,
      0.6076425909996033,
      0.6393715739250183,
      0.6613414883613586,
      0.634245753288269,
      0.6343177556991577,
      0.6798815727233887,
      0.6410224437713623,
      0.6439167261123657,
      0.6094416379928589,
      0.5787615180015564,
      0.6418597102165222,
      0.6505551338195801,
      0.6955720782279968,
      0.7097777128219604,
      0.6739161014556885,
      0.6894767880439758,
      0.7356710433959961,
      0.7016901969909668,
      0.6837164759635925,
      0.7241007089614868,
      0.7192637324333191,
      0.6664450168609619,
      0.682137131690979,
      0.7119658589363098,
      0.658116340637207,
      0.6211415529251099,
      0.9992101192474365,
      0.9989151358604431,
      0.9972643256187439,
      0.9796979427337646,
      0.9595149755477905,
      0.9510678052902222,
      0.9123491048812866,
      0.9443648457527161,
      0.9183250665664673,
      0.9350790977478027,
      0.9816015958786011,
      0.9960252642631531,
      0.9958428740501404,
      0.9936090111732483,
      0.9982824921607971,
      0.9993034601211548,
      0.9989885091781616,
      0.9996058344841003,
      0.9997907876968384,
      0.9998572468757629,
      0.9998457431793213,
      0.9998686909675598,
      0.9996422529220581,
      0.9979047775268555,
      0.9903373122215271,
      0.9678995013237,
      0.9577646255493164,
      0.976469099521637,
      0.9460170865058899,
      0.9613284468650818,
      0.9265730977058411,
      0.8952431678771973,
      0.9506574869155884,
      0.9578957557678223,
      0.9880117774009705,
      0.9972690343856812,
      0.999353289604187,
      0.9997362494468689,
      0.9997780323028564,
      0.999832034111023,
      0.9998825788497925,
      0.9998636841773987,
      0.9998494386672974,
      0.9999005198478699,
      0.9999335408210754,
      0.9999445676803589,
      0.9999373555183411,
      0.9999436140060425,
      0.9999458193778992,
      0.9999282360076904,
      0.9997739195823669,
      0.9987442493438721,
      0.9947731494903564,
      0.973142147064209,
      0.9710938930511475,
      0.9870551228523254,
      0.959810197353363,
      0.9684159159660339,
      0.9243428111076355,
      0.925114631652832,
      0.9742969870567322,
      0.9882826209068298,
      0.998174250125885,
      0.9992479681968689,
      0.9996473789215088,
      0.9998435378074646,
      0.999909520149231,
      0.9998995661735535,
      0.999900221824646,
      0.99994957447052,
      0.9999194741249084,
      0.9999149441719055,
      0.9998995065689087,
      0.9999090433120728,
      0.9999377131462097,
      0.9998465180397034,
      0.9989269971847534,
      0.997326135635376,
      0.9847546815872192,
      0.9739190340042114,
      0.9286654591560364,
      0.913444459438324,
      0.8612352609634399,
      0.8070054650306702,
      0.8659681677818298,
      0.9196033477783203,
      0.9753096699714661,
      0.9886214137077332,
      0.9521855115890503,
      0.9665706157684326,
      0.9199131727218628,
      0.9097588062286377,
      0.9716248512268066,
      0.9771531820297241,
      0.9977183938026428,
      0.9989413619041443,
      0.9996761083602905,
      0.9998137950897217,
      0.9997873306274414,
      0.9998933672904968,
      0.99991774559021,
      0.9998697638511658,
      0.9999359846115112,
      0.999923050403595,
      0.9999090433120728,
      0.9998140931129456,
      0.9991142153739929,
      0.9984477758407593,
      0.9893587231636047,
      0.9575890302658081,
      0.9559077024459839,
      0.9702102541923523,
      0.9330654144287109,
      0.9578170776367188,
      0.9159756302833557,
      0.9061013460159302,
      0.9711290001869202,
      0.98444664478302,
      0.9979909658432007,
      0.9988713264465332,
      0.9996826648712158,
      0.9998186230659485,
      0.9995293021202087,
      0.9997620582580566,
      0.9998539090156555,
      0.9998619556427002,
      0.9997060298919678,
      0.9993031024932861,
      0.9992555379867554,
      0.9997446537017822,
      0.9997460246086121,
      0.9986433982849121,
      0.9972366094589233,
      0.9816473722457886,
      0.9735952615737915,
      0.9178483486175537,
      0.887550413608551,
      0.9294962286949158,
      0.9060534834861755,
      0.948594331741333,
      0.928740918636322,
      0.9186728596687317,
      0.9750846028327942,
      0.9958107471466064,
      0.9979302883148193,
      0.9933532476425171,
      0.996554434299469,
      0.998715877532959,
      0.9991711974143982,
      0.9991679787635803
    ],
    [
      0.6680922508239746,
      0.7186850905418396,
      0.708733856678009,
      0.7256959676742554,
      0.7790361642837524,
      0.7208876609802246,
      0.7091459631919861,
      0.7681872248649597,
      0.7665291428565979,
      0.7257412672042847,
      0.7452754378318787,
      0.790508508682251,
      0.7501790523529053,
      0.7313275933265686,
      0.7598412036895752,
      0.7765753269195557,
      0.7248084545135498,
      0.7251482009887695,
      0.7566824555397034,
      0.7530935406684875,
      0.7362685203552246,
      0.7430907487869263,
      0.7381458282470703,
      0.7180806398391724,
      0.7132818698883057,
      0.725123941898346,
      0.7096198797225952,
      0.6960881948471069,
      0.6872774362564087,
      0.6954994201660156,
      0.6738668084144592,
      0.6678677797317505,
      0.6633142232894897,
      0.6424288749694824,
      0.6175640225410461,
      0.6003425121307373,
      0.5831845998764038,
      0.5815427899360657,
      0.5921233296394348,
      0.598563551902771,
      0.616536021232605,
      0.6263920068740845,
      0.6509169340133667,
      0.6686961054801941,
      0.6494543552398682,
      0.6517845988273621,
      0.6919094324111938,
      0.6579560041427612,
      0.6603915691375732,
      0.6260110139846802,
      0.5938749313354492,
      0.6568551063537598,
      0.6707318425178528,
      0.7096654176712036,
      0.7234256267547607,
      0.6897769570350647,
      0.7054672241210938,
      0.7473031282424927,
      0.7167123556137085,
      0.69875168800354,
      0.734353244304657,
      0.7323698997497559,
      0.6844350099563599,
      0.6947687864303589,
      0.7184255719184875,
      0.6689939498901367,
      0.6362177133560181,
      0.9992772340774536,
      0.9990565180778503,
      0.9978991746902466,
      0.9825141429901123,
      0.9629583954811096,
      0.9541207551956177,
      0.9171003699302673,
      0.9492092132568359,
      0.9249341487884521,
      0.9420997500419617,
      0.9851531982421875,
      0.9968294501304626,
      0.996727466583252,
      0.9948161244392395,
      0.9986186623573303,
      0.9994264245033264,
      0.9991909265518188,
      0.9996749758720398,
      0.9998133182525635,
      0.9998707175254822,
      0.999862551689148,
      0.9998795986175537,
      0.9996849298477173,
      0.9981904625892639,
      0.9914869666099548,
      0.967607319355011,
      0.9608152508735657,
      0.9789207577705383,
      0.9488646388053894,
      0.966860830783844,
      0.9342156052589417,
      0.9022176265716553,
      0.9570456743240356,
      0.9630565643310547,
      0.9908421635627747,
      0.9977812170982361,
      0.99946528673172,
      0.9997656941413879,
      0.9997985363006592,
      0.9998537302017212,
      0.9998975992202759,
      0.9998711347579956,
      0.9998564720153809,
      0.9999103546142578,
      0.9999371767044067,
      0.9999484419822693,
      0.9999393820762634,
      0.9999469518661499,
      0.9999502897262573,
      0.9999301433563232,
      0.999800443649292,
      0.9989141821861267,
      0.9955460429191589,
      0.974955141544342,
      0.9738550186157227,
      0.989176332950592,
      0.9606993198394775,
      0.971709132194519,
      0.9283268451690674,
      0.9293102025985718,
      0.9773764610290527,
      0.9899024963378906,
      0.998450756072998,
      0.9993553757667542,
      0.9996980428695679,
      0.999862551689148,
      0.9999229311943054,
      0.9999033212661743,
      0.9999066591262817,
      0.9999546408653259,
      0.9999255537986755,
      0.9999201893806458,
      0.9999040961265564,
      0.9999147653579712,
      0.9999416470527649,
      0.9998640418052673,
      0.9990524649620056,
      0.9976938366889954,
      0.9859007596969604,
      0.9765397906303406,
      0.931983470916748,
      0.9186406135559082,
      0.8704236745834351,
      0.8191299438476562,
      0.8735501766204834,
      0.9247616529464722,
      0.9767929315567017,
      0.9897169470787048,
      0.954927384853363,
      0.9686404466629028,
      0.9230239391326904,
      0.9144679307937622,
      0.9729963541030884,
      0.9786187410354614,
      0.997969388961792,
      0.9990554451942444,
      0.9997111558914185,
      0.9998342394828796,
      0.9998008012771606,
      0.9999001622200012,
      0.9999189376831055,
      0.9998766779899597,
      0.9999386668205261,
      0.9999255537986755,
      0.9999162554740906,
      0.9998356103897095,
      0.9992198348045349,
      0.9986926913261414,
      0.9900822639465332,
      0.958483099937439,
      0.954644501209259,
      0.9699306488037109,
      0.9359045624732971,
      0.9590359926223755,
      0.9189279079437256,
      0.9093650579452515,
      0.9707210063934326,
      0.9796998500823975,
      0.9980534315109253,
      0.9989582896232605,
      0.9997183084487915,
      0.9998344779014587,
      0.9995861053466797,
      0.9997901320457458,
      0.9998657703399658,
      0.9998760223388672,
      0.9997422099113464,
      0.9994125962257385,
      0.999366283416748,
      0.9997761845588684,
      0.9997822046279907,
      0.9988115429878235,
      0.9975811839103699,
      0.9825654625892639,
      0.974773108959198,
      0.9192193746566772,
      0.8923340439796448,
      0.9320648908615112,
      0.9094335436820984,
      0.9479283690452576,
      0.9274203181266785,
      0.9181936383247375,
      0.9758405685424805,
      0.9962977170944214,
      0.9982794523239136,
      0.994513213634491,
      0.9971064329147339,
      0.9988833069801331,
      0.9992581605911255,
      0.9992446303367615
    ],
    [
      0.687580943107605,
      0.7315800189971924,
      0.7189072966575623,
      0.7357050180435181,
      0.7897132039070129,
      0.7370020151138306,
      0.7249540090560913,
      0.7802430391311646,
      0.7800683975219727,
      0.7426419258117676,
      0.7621337175369263,
      0.8030089735984802,
      0.7638364434242249,
      0.7472708225250244,
      0.772215723991394,
      0.7879054546356201,
      0.7409591674804688,
      0.7418026924133301,
      0.7731049656867981,
      0.7695902585983276,
      0.7536155581474304,
      0.7627910375595093,
      0.7565051317214966,
      0.7379356622695923,
      0.7316316366195679,
      0.7446850538253784,
      0.7296922206878662,
      0.7163679599761963,
      0.707547664642334,
      0.7147631049156189,
      0.6948300004005432,
      0.6912957429885864,
      0.6862552165985107,
      0.6671996116638184,
      0.6434197425842285,
      0.6369994282722473,
      0.6125153303146362,
      0.6092884540557861,
      0.611101508140564,
      0.6020066738128662,
      0.6260195970535278,
      0.639165461063385,
      0.658845067024231,
      0.6754752993583679,
      0.6606152057647705,
      0.6626005172729492,
      0.6981871128082275,
      0.6706942915916443,
      0.6715793609619141,
      0.6442888975143433,
      0.6130640506744385,
      0.6702643036842346,
      0.6834778189659119,
      0.7204435467720032,
      0.7340744733810425,
      0.7010506391525269,
      0.7159315943717957,
      0.7570968270301819,
      0.7286539077758789,
      0.7105631828308105,
      0.7420026659965515,
      0.7432436943054199,
      0.6976135969161987,
      0.7045705914497375,
      0.7279975414276123,
      0.6820799112319946,
      0.6440985202789307,
      0.9993157386779785,
      0.9991362690925598,
      0.9981887936592102,
      0.9839839339256287,
      0.965467095375061,
      0.9554217457771301,
      0.9205856323242188,
      0.9521335363388062,
      0.9295818209648132,
      0.9468092918395996,
      0.9876410365104675,
      0.9973223805427551,
      0.9971643686294556,
      0.995332658290863,
      0.9987323880195618,
      0.9994755983352661,
      0.9992571473121643,
      0.9997020959854126,
      0.999822735786438,
      0.999876856803894,
      0.9998709559440613,
      0.9998900890350342,
      0.9997096061706543,
      0.9983581304550171,
      0.9922783970832825,
      0.968863308429718,
      0.9624091386795044,
      0.9794198274612427,
      0.9508405923843384,
      0.9692263603210449,
      0.9375388622283936,
      0.9076536893844604,
      0.9608154296875,
      0.9668797850608826,
      0.9934592843055725,
      0.9981549978256226,
      0.9995431303977966,
      0.9997859597206116,
      0.9998112916946411,
      0.9998683929443359,
      0.9999079704284668,
      0.999876856803894,
      0.9998598098754883,
      0.9999155402183533,
      0.99993896484375,
      0.999950110912323,
      0.9999397993087769,
      0.9999487996101379,
      0.9999525547027588,
      0.9999332427978516,
      0.99981689453125,
      0.9990184903144836,
      0.995890200138092,
      0.9756883382797241,
      0.975368857383728,
      0.9900509119033813,
      0.9626025557518005,
      0.9736182689666748,
      0.9325145483016968,
      0.9323281049728394,
      0.9794231653213501,
      0.9910195469856262,
      0.9986430406570435,
      0.9994305968284607,
      0.9997296929359436,
      0.9998761415481567,
      0.9999310970306396,
      0.9999099373817444,
      0.9999104142189026,
      0.9999575018882751,
      0.9999290108680725,
      0.9999229311943054,
      0.9999063014984131,
      0.9999151229858398,
      0.999943196773529,
      0.9998772144317627,
      0.9991469979286194,
      0.998009979724884,
      0.9865719079971313,
      0.9765507578849792,
      0.9335057735443115,
      0.92136549949646,
      0.8771052360534668,
      0.8280777335166931,
      0.878986120223999,
      0.9288665652275085,
      0.9780263900756836,
      0.9906421899795532,
      0.956246018409729,
      0.9699192643165588,
      0.9269335269927979,
      0.9183259010314941,
      0.9741477370262146,
      0.9798853993415833,
      0.9981800317764282,
      0.9991633296012878,
      0.9997479319572449,
      0.9998523592948914,
      0.999821662902832,
      0.9999048113822937,
      0.9999234676361084,
      0.9998810887336731,
      0.9999402165412903,
      0.999929666519165,
      0.9999227523803711,
      0.9998542666435242,
      0.9993150234222412,
      0.9988877773284912,
      0.9909012913703918,
      0.9607250690460205,
      0.9571735858917236,
      0.9716110229492188,
      0.9386505484580994,
      0.9599992036819458,
      0.9219636917114258,
      0.9127821922302246,
      0.9719003438949585,
      0.9810569882392883,
      0.9983679056167603,
      0.9990923404693604,
      0.9997614622116089,
      0.9998509883880615,
      0.9996437430381775,
      0.9998184442520142,
      0.9998765587806702,
      0.9998883605003357,
      0.9997715353965759,
      0.999501645565033,
      0.999457836151123,
      0.9998048543930054,
      0.9998157024383545,
      0.999019205570221,
      0.9979166984558105,
      0.9831919074058533,
      0.9761818647384644,
      0.9225702285766602,
      0.8953821659088135,
      0.935265302658081,
      0.9136379957199097,
      0.9501266479492188,
      0.9285251498222351,
      0.9211047887802124,
      0.9783734083175659,
      0.9973199367523193,
      0.99875807762146,
      0.9960596561431885,
      0.9978505969047546,
      0.9991007447242737,
      0.9993797540664673,
      0.9993451833724976
    ],
    [
      0.7095370888710022,
      0.7435308694839478,
      0.7319496870040894,
      0.7450928688049316,
      0.7989146709442139,
      0.7495412826538086,
      0.7370942234992981,
      0.7891660928726196,
      0.7897548675537109,
      0.7534418702125549,
      0.771848738193512,
      0.8109757304191589,
      0.7732912302017212,
      0.7573770880699158,
      0.7798933386802673,
      0.7957212924957275,
      0.7518704533576965,
      0.7531996965408325,
      0.7842766046524048,
      0.7820920944213867,
      0.7648301124572754,
      0.7768077254295349,
      0.7700917720794678,
      0.7515697479248047,
      0.7455534934997559,
      0.7594411373138428,
      0.7460646033287048,
      0.7324267625808716,
      0.7234218120574951,
      0.7311335206031799,
      0.711687445640564,
      0.70821213722229,
      0.7020256519317627,
      0.6843730807304382,
      0.6636016368865967,
      0.6554964780807495,
      0.6328697204589844,
      0.6319258213043213,
      0.6392760276794434,
      0.6183092594146729,
      0.6503555774688721,
      0.6604013442993164,
      0.6756061315536499,
      0.6927375793457031,
      0.6749024391174316,
      0.6745508909225464,
      0.7079088687896729,
      0.6830620169639587,
      0.681003987789154,
      0.660054624080658,
      0.6311869025230408,
      0.6800701022148132,
      0.6878277063369751,
      0.7293500900268555,
      0.7409436106681824,
      0.7087275981903076,
      0.723996102809906,
      0.7644360065460205,
      0.7373489141464233,
      0.7181541919708252,
      0.748232901096344,
      0.7501093149185181,
      0.7068268060684204,
      0.7129901051521301,
      0.7371019721031189,
      0.692151665687561,
      0.6521327495574951,
      0.9993616342544556,
      0.9992314577102661,
      0.9984952211380005,
      0.9856669902801514,
      0.9676135778427124,
      0.9570595026016235,
      0.9236351251602173,
      0.955049991607666,
      0.9336059093475342,
      0.9509004950523376,
      0.9895139932632446,
      0.9977208375930786,
      0.9975569844245911,
      0.9959128499031067,
      0.9988675713539124,
      0.9995242357254028,
      0.9993276000022888,
      0.9997315406799316,
      0.9998334646224976,
      0.9998838901519775,
      0.9998812079429626,
      0.9998972415924072,
      0.99974125623703,
      0.9985843896865845,
      0.9934536814689636,
      0.9705867767333984,
      0.9641180634498596,
      0.9815435409545898,
      0.9528772234916687,
      0.9713591933250427,
      0.9411615133285522,
      0.9166508913040161,
      0.9654795527458191,
      0.9704627990722656,
      0.994110107421875,
      0.9984591603279114,
      0.9996131658554077,
      0.9998086094856262,
      0.9998238682746887,
      0.9998804926872253,
      0.9999161958694458,
      0.9998802542686462,
      0.9998622536659241,
      0.9999204277992249,
      0.9999409317970276,
      0.9999521970748901,
      0.9999405145645142,
      0.9999504685401917,
      0.9999553561210632,
      0.9999366402626038,
      0.9998354911804199,
      0.9991268515586853,
      0.9963445067405701,
      0.9769172072410583,
      0.9767872095108032,
      0.9907909631729126,
      0.9644930362701416,
      0.9749627113342285,
      0.9349160194396973,
      0.9350970983505249,
      0.9815709590911865,
      0.9924739599227905,
      0.9988932609558105,
      0.9995051622390747,
      0.9997748136520386,
      0.9998891949653625,
      0.999936044216156,
      0.9999135136604309,
      0.9999131560325623,
      0.9999602437019348,
      0.9999323487281799,
      0.999925434589386,
      0.9999085664749146,
      0.9999194145202637,
      0.999946117401123,
      0.9998902082443237,
      0.9992357492446899,
      0.9982691407203674,
      0.987238883972168,
      0.9772424697875977,
      0.9351390600204468,
      0.9239629507064819,
      0.8817045092582703,
      0.8340762853622437,
      0.8828516006469727,
      0.9305344820022583,
      0.9792381525039673,
      0.9914591908454895,
      0.9578661918640137,
      0.9712106585502625,
      0.9294226169586182,
      0.9215916991233826,
      0.9755799174308777,
      0.9814717769622803,
      0.9984331727027893,
      0.9992712736129761,
      0.9997844099998474,
      0.9998711347579956,
      0.9998413324356079,
      0.9999101758003235,
      0.9999275803565979,
      0.9998849630355835,
      0.9999418258666992,
      0.9999340176582336,
      0.9999282360076904,
      0.999870240688324,
      0.999393105506897,
      0.9990350604057312,
      0.9913874864578247,
      0.9625554084777832,
      0.9588367938995361,
      0.9730874300003052,
      0.941281795501709,
      0.961981475353241,
      0.9254523515701294,
      0.9165224432945251,
      0.9736019968986511,
      0.9826375246047974,
      0.998647928237915,
      0.9992210865020752,
      0.9998005628585815,
      0.9998676180839539,
      0.9996958374977112,
      0.9998425245285034,
      0.9998865127563477,
      0.9998996257781982,
      0.9997965693473816,
      0.9995729923248291,
      0.9995273947715759,
      0.9998260736465454,
      0.9998409748077393,
      0.9991599917411804,
      0.998097836971283,
      0.9822709560394287,
      0.9771719574928284,
      0.9253645539283752,
      0.8996994495391846,
      0.9380819797515869,
      0.9175843000411987,
      0.9519310593605042,
      0.9318794012069702,
      0.924472451210022,
      0.9808765649795532,
      0.9979814887046814,
      0.9990512132644653,
      0.9970408082008362,
      0.9983022809028625,
      0.9992560148239136,
      0.9994757771492004,
      0.9994305372238159
    ],
    [
      0.7332159280776978,
      0.7576861381530762,
      0.7430623173713684,
      0.7561701536178589,
      0.8091837167739868,
      0.7639896273612976,
      0.7501674890518188,
      0.8017412424087524,
      0.8009732365608215,
      0.7674626111984253,
      0.7837427854537964,
      0.8195443153381348,
      0.783883273601532,
      0.7684683799743652,
      0.7886028289794922,
      0.8045064210891724,
      0.7641558647155762,
      0.7647433280944824,
      0.7944492697715759,
      0.794279932975769,
      0.7775775194168091,
      0.7896369695663452,
      0.7827368974685669,
      0.7646070718765259,
      0.7601315379142761,
      0.7744020819664001,
      0.7612285017967224,
      0.7472134828567505,
      0.7385567426681519,
      0.7461221814155579,
      0.7267305254936218,
      0.7229093313217163,
      0.7098540663719177,
      0.6902106404304504,
      0.6735231876373291,
      0.6649250984191895,
      0.6339117884635925,
      0.6591463088989258,
      0.6779430508613586,
      0.6581470370292664,
      0.6947555541992188,
      0.6934524774551392,
      0.7080296874046326,
      0.7231853008270264,
      0.7025327086448669,
      0.7004769444465637,
      0.7369323372840881,
      0.7138229012489319,
      0.7041782736778259,
      0.6847280263900757,
      0.6528176069259644,
      0.7012800574302673,
      0.7150435447692871,
      0.7461115121841431,
      0.7535842061042786,
      0.7222478985786438,
      0.7397666573524475,
      0.7733744382858276,
      0.7483698129653931,
      0.7310503125190735,
      0.7582481503486633,
      0.7592861652374268,
      0.7205716967582703,
      0.7252639532089233,
      0.7483343482017517,
      0.7041054964065552,
      0.6634270548820496,
      0.9994181990623474,
      0.9993512630462646,
      0.998842179775238,
      0.9878554940223694,
      0.9702494144439697,
      0.9595907330513,
      0.9285558462142944,
      0.9593365788459778,
      0.9398821592330933,
      0.9572750329971313,
      0.9920382499694824,
      0.998182475566864,
      0.9980916976928711,
      0.9967792630195618,
      0.9990478754043579,
      0.999589204788208,
      0.9994205236434937,
      0.9997671246528625,
      0.9998456835746765,
      0.9998921155929565,
      0.9998930096626282,
      0.9999055862426758,
      0.999777615070343,
      0.9988747239112854,
      0.9949495196342468,
      0.9734874963760376,
      0.9663223028182983,
      0.9829342365264893,
      0.9553434252738953,
      0.9736069440841675,
      0.9448883533477783,
      0.9227476716041565,
      0.970862627029419,
      0.9740417003631592,
      0.995456874370575,
      0.9988608956336975,
      0.9996883869171143,
      0.99983149766922,
      0.9998356103897095,
      0.9998929500579834,
      0.9999229907989502,
      0.9998835325241089,
      0.9998630285263062,
      0.999924898147583,
      0.9999425411224365,
      0.9999541640281677,
      0.9999409317970276,
      0.999951958656311,
      0.999957799911499,
      0.9999392628669739,
      0.9998546242713928,
      0.9992467761039734,
      0.996877133846283,
      0.9784933924674988,
      0.9783458709716797,
      0.9915317296981812,
      0.9663347005844116,
      0.9759072065353394,
      0.9363037347793579,
      0.9371940493583679,
      0.9833793044090271,
      0.9939523935317993,
      0.9991829991340637,
      0.9996019005775452,
      0.9998050928115845,
      0.9999009966850281,
      0.9999402165412903,
      0.9999167323112488,
      0.9999150633811951,
      0.9999622106552124,
      0.9999354481697083,
      0.9999280571937561,
      0.9999122023582458,
      0.9999234676361084,
      0.9999487996101379,
      0.9999022483825684,
      0.9993219375610352,
      0.9985166788101196,
      0.9880686402320862,
      0.978136420249939,
      0.9375567436218262,
      0.9271398186683655,
      0.8867095112800598,
      0.8414561748504639,
      0.8863294720649719,
      0.9338827729225159,
      0.9805819392204285,
      0.9923790693283081,
      0.9578320980072021,
      0.9716179966926575,
      0.930230438709259,
      0.9230233430862427,
      0.9759718775749207,
      0.982285737991333,
      0.9986689686775208,
      0.9993703365325928,
      0.9998149275779724,
      0.999887228012085,
      0.9998564124107361,
      0.999915599822998,
      0.9999319911003113,
      0.9998911023139954,
      0.9999431371688843,
      0.9999375939369202,
      0.999933123588562,
      0.9998844861984253,
      0.9994643330574036,
      0.999163806438446,
      0.9919244647026062,
      0.9645141959190369,
      0.9612247943878174,
      0.9746197462081909,
      0.9434759020805359,
      0.9628053903579712,
      0.9272736310958862,
      0.9183933138847351,
      0.9736095666885376,
      0.9829832315444946,
      0.9988436102867126,
      0.9993058443069458,
      0.9998272061347961,
      0.9998812079429626,
      0.9997361302375793,
      0.9998605847358704,
      0.9998953938484192,
      0.9999094605445862,
      0.9998177886009216,
      0.9996314644813538,
      0.9995852112770081,
      0.9998443126678467,
      0.9998622536659241,
      0.9992907643318176,
      0.9983420372009277,
      0.9833065271377563,
      0.9782420992851257,
      0.9284274578094482,
      0.904092013835907,
      0.9409353733062744,
      0.9211655259132385,
      0.9535398483276367,
      0.9318035244941711,
      0.9253711104393005,
      0.9816411733627319,
      0.9982549548149109,
      0.9991787672042847,
      0.9975047707557678,
      0.9985114336013794,
      0.9993370175361633,
      0.9995234608650208,
      0.9994798302650452
    ],
    [
      0.7535542845726013,
      0.7743895053863525,
      0.7548593282699585,
      0.7712509632110596,
      0.8192178010940552,
      0.7813166975975037,
      0.7683532238006592,
      0.8162882328033447,
      0.8128369450569153,
      0.7874002456665039,
      0.8039268255233765,
      0.8307918906211853,
      0.7984156608581543,
      0.7865740060806274,
      0.8010144233703613,
      0.8158187866210938,
      0.7801453471183777,
      0.7811167240142822,
      0.8099550604820251,
      0.8084495663642883,
      0.797720193862915,
      0.8072760105133057,
      0.8029128313064575,
      0.7853372097015381,
      0.7860234379768372,
      0.7988604307174683,
      0.7873418927192688,
      0.7814633846282959,
      0.7689119577407837,
      0.7739883065223694,
      0.7654678821563721,
      0.7641555070877075,
      0.7402577996253967,
      0.7048628330230713,
      0.720086932182312,
      0.711559534072876,
      0.6645317077636719,
      0.7268744707107544,
      0.7318177223205566,
      0.7437559366226196,
      0.7565436363220215,
      0.7501348853111267,
      0.7621814012527466,
      0.7739579677581787,
      0.7586045861244202,
      0.7572919726371765,
      0.7854113578796387,
      0.7669956088066101,
      0.7502889633178711,
      0.717780351638794,
      0.6805006265640259,
      0.7421870231628418,
      0.7702736258506775,
      0.779972493648529,
      0.7797155976295471,
      0.7585436701774597,
      0.7750459313392639,
      0.7918145060539246,
      0.772252082824707,
      0.7628293633460999,
      0.7808840870857239,
      0.7765730023384094,
      0.7489516735076904,
      0.7535864114761353,
      0.7672544717788696,
      0.7232859134674072,
      0.6840299367904663,
      0.9994941353797913,
      0.9995017051696777,
      0.9992102384567261,
      0.9911785125732422,
      0.974940299987793,
      0.9635981321334839,
      0.9363844394683838,
      0.9643269777297974,
      0.9455939531326294,
      0.9641301035881042,
      0.9941637516021729,
      0.998655378818512,
      0.9986492991447449,
      0.9977417588233948,
      0.999249279499054,
      0.9996649622917175,
      0.9995372295379639,
      0.9998095035552979,
      0.9998599290847778,
      0.9999019503593445,
      0.9999094009399414,
      0.9999176859855652,
      0.9998284578323364,
      0.9992278218269348,
      0.9967660903930664,
      0.9784916639328003,
      0.9707287549972534,
      0.9847518801689148,
      0.9587110280990601,
      0.9763143658638,
      0.9472793340682983,
      0.9296413064002991,
      0.9752774238586426,
      0.9779567718505859,
      0.9964984059333801,
      0.9991759657859802,
      0.9997528791427612,
      0.9998525977134705,
      0.9998455047607422,
      0.9999056458473206,
      0.9999309182167053,
      0.9998860955238342,
      0.9998641014099121,
      0.9999292492866516,
      0.9999443292617798,
      0.9999563694000244,
      0.9999408721923828,
      0.9999538064002991,
      0.9999616146087646,
      0.9999457597732544,
      0.9998829364776611,
      0.9994100332260132,
      0.9977712631225586,
      0.9815127849578857,
      0.980880081653595,
      0.9928767681121826,
      0.9694404006004333,
      0.9767177104949951,
      0.9396795034408569,
      0.9406634569168091,
      0.9857268333435059,
      0.9945157766342163,
      0.9994112253189087,
      0.9997043609619141,
      0.9998435378074646,
      0.9999135732650757,
      0.9999483227729797,
      0.9999211430549622,
      0.9999178647994995,
      0.9999648928642273,
      0.9999393820762634,
      0.9999309182167053,
      0.9999145269393921,
      0.9999290704727173,
      0.9999528527259827,
      0.9999194145202637,
      0.9994425773620605,
      0.998857855796814,
      0.9899644255638123,
      0.98117995262146,
      0.9425424337387085,
      0.9315941333770752,
      0.8949897885322571,
      0.8509997725486755,
      0.891646146774292,
      0.9374879598617554,
      0.9825911521911621,
      0.9934780597686768,
      0.9599963426589966,
      0.9728233814239502,
      0.9333875179290771,
      0.9265196919441223,
      0.976822018623352,
      0.9831242561340332,
      0.9989506006240845,
      0.9995144009590149,
      0.9998488426208496,
      0.9999023079872131,
      0.9998802542686462,
      0.9999222159385681,
      0.9999371767044067,
      0.9998951554298401,
      0.999944806098938,
      0.999942421913147,
      0.9999392628669739,
      0.999902606010437,
      0.9995578527450562,
      0.9993505477905273,
      0.9937244653701782,
      0.9681618213653564,
      0.965162992477417,
      0.9748119711875916,
      0.9467757344245911,
      0.9651693105697632,
      0.9304145574569702,
      0.9223644733428955,
      0.9741072058677673,
      0.984579861164093,
      0.9990973472595215,
      0.999448835849762,
      0.9998584389686584,
      0.999895453453064,
      0.9997751712799072,
      0.9998779892921448,
      0.9999028444290161,
      0.9999183416366577,
      0.999837338924408,
      0.9996891021728516,
      0.9996495842933655,
      0.9998639822006226,
      0.9998851418495178,
      0.999447226524353,
      0.9986838102340698,
      0.9873694181442261,
      0.9814999103546143,
      0.9326403141021729,
      0.909261167049408,
      0.9455024003982544,
      0.9257228374481201,
      0.9561318755149841,
      0.9344017505645752,
      0.9278439283370972,
      0.9828999638557434,
      0.9986640214920044,
      0.9993887543678284,
      0.9981808662414551,
      0.9988533854484558,
      0.9994558691978455,
      0.999595046043396,
      0.9995442628860474
    ],
    [
      0.7717229127883911,
      0.7925399541854858,
      0.7771110534667969,
      0.7911107540130615,
      0.8338998556137085,
      0.8020288348197937,
      0.7892165184020996,
      0.8309268951416016,
      0.8284370303153992,
      0.8089536428451538,
      0.8224890232086182,
      0.843831479549408,
      0.8132942914962769,
      0.8039408326148987,
      0.8146485686302185,
      0.8263368606567383,
      0.796515703201294,
      0.7969893217086792,
      0.8255612254142761,
      0.8210146427154541,
      0.813270628452301,
      0.8203839063644409,
      0.8181959390640259,
      0.8017300963401794,
      0.8062215447425842,
      0.8158938884735107,
      0.8068505525588989,
      0.8047916889190674,
      0.7928344011306763,
      0.7956415414810181,
      0.796867847442627,
      0.7938578128814697,
      0.7654566168785095,
      0.7286501526832581,
      0.7576133012771606,
      0.743645966053009,
      0.6962261199951172,
      0.7685489654541016,
      0.7631092071533203,
      0.7782365679740906,
      0.78733229637146,
      0.7917782068252563,
      0.7924816012382507,
      0.8027443885803223,
      0.7924147248268127,
      0.7916911840438843,
      0.8044140934944153,
      0.7938989400863647,
      0.7759342193603516,
      0.7424278259277344,
      0.7271872162818909,
      0.7789399027824402,
      0.7953832745552063,
      0.8062474727630615,
      0.8038744926452637,
      0.7875574827194214,
      0.8010396361351013,
      0.8106397986412048,
      0.7949927449226379,
      0.7872540950775146,
      0.7991235256195068,
      0.7956027984619141,
      0.7716305255889893,
      0.7752412557601929,
      0.7795907258987427,
      0.7431596517562866,
      0.6988049745559692,
      0.9995521306991577,
      0.9996095299720764,
      0.9994552135467529,
      0.9935823678970337,
      0.9788209795951843,
      0.9668567180633545,
      0.9405864477157593,
      0.9669902920722961,
      0.9483559131622314,
      0.9677639603614807,
      0.9952594041824341,
      0.9989774823188782,
      0.9989811778068542,
      0.9983806610107422,
      0.9994394779205322,
      0.9997274875640869,
      0.9996294975280762,
      0.9998460412025452,
      0.999873697757721,
      0.9999103546142578,
      0.999922513961792,
      0.9999275207519531,
      0.9998664259910583,
      0.9994754195213318,
      0.998016893863678,
      0.982807993888855,
      0.974899411201477,
      0.9866665601730347,
      0.9623503684997559,
      0.979200541973114,
      0.9507738351821899,
      0.9318349361419678,
      0.978670597076416,
      0.9816200137138367,
      0.9973108172416687,
      0.9993837475776672,
      0.9997991323471069,
      0.999870240688324,
      0.9998539686203003,
      0.9999164938926697,
      0.9999386072158813,
      0.9998888969421387,
      0.9998652338981628,
      0.999933660030365,
      0.9999465346336365,
      0.9999592900276184,
      0.9999410510063171,
      0.9999551773071289,
      0.999965250492096,
      0.9999504685401917,
      0.9999051094055176,
      0.9995381832122803,
      0.9984322190284729,
      0.9844927191734314,
      0.9833693504333496,
      0.9941827654838562,
      0.9722699522972107,
      0.978463351726532,
      0.9445006847381592,
      0.9447241425514221,
      0.9877254962921143,
      0.9956249594688416,
      0.999565064907074,
      0.9997778534889221,
      0.9998701214790344,
      0.9999232292175293,
      0.9999553561210632,
      0.9999247193336487,
      0.9999209642410278,
      0.9999680519104004,
      0.9999444484710693,
      0.9999342560768127,
      0.9999172687530518,
      0.9999343752861023,
      0.999956488609314,
      0.9999328255653381,
      0.9995444416999817,
      0.9991325736045837,
      0.9917412996292114,
      0.984117329120636,
      0.9480561017990112,
      0.936954140663147,
      0.9027525782585144,
      0.8596413135528564,
      0.8984227180480957,
      0.9421216249465942,
      0.9849283695220947,
      0.9946423172950745,
      0.9636949300765991,
      0.9746505618095398,
      0.9380379915237427,
      0.9312615394592285,
      0.978577733039856,
      0.9847002625465393,
      0.9991836547851562,
      0.999625563621521,
      0.9998724460601807,
      0.9999134540557861,
      0.9998974204063416,
      0.9999264478683472,
      0.9999425411224365,
      0.9998990893363953,
      0.9999464154243469,
      0.9999469518661499,
      0.9999447464942932,
      0.9999198317527771,
      0.999633252620697,
      0.9994940757751465,
      0.9951773285865784,
      0.9721916913986206,
      0.9687410593032837,
      0.9771530628204346,
      0.9509562253952026,
      0.9675143361091614,
      0.9354023933410645,
      0.9273081421852112,
      0.9758695363998413,
      0.9860934019088745,
      0.9992673397064209,
      0.999553382396698,
      0.9998810291290283,
      0.9999057054519653,
      0.9998056888580322,
      0.9998912215232849,
      0.9999086856842041,
      0.9999179244041443,
      0.9998542070388794,
      0.9997344613075256,
      0.9997000098228455,
      0.9998816251754761,
      0.999904215335846,
      0.9995615482330322,
      0.9989022016525269,
      0.9875224828720093,
      0.9838007092475891,
      0.9372239112854004,
      0.9152142405509949,
      0.9504042863845825,
      0.931107759475708,
      0.9597929120063782,
      0.9386847019195557,
      0.931986927986145,
      0.9863278269767761,
      0.9990277290344238,
      0.9995357394218445,
      0.9985978603363037,
      0.9991041421890259,
      0.9995554089546204,
      0.999656617641449,
      0.9996023178100586
    ],
    [
      0.7909101247787476,
      0.8089670538902283,
      0.79449063539505,
      0.8061664700508118,
      0.8457200527191162,
      0.8202991485595703,
      0.8051157593727112,
      0.8409175276756287,
      0.8433609008789062,
      0.8252333998680115,
      0.8349378108978271,
      0.8538975715637207,
      0.8251628279685974,
      0.816048264503479,
      0.824283242225647,
      0.8354714512825012,
      0.8079171776771545,
      0.8070168495178223,
      0.8355968594551086,
      0.8303225636482239,
      0.8250263929367065,
      0.8298770189285278,
      0.8289583325386047,
      0.8135474920272827,
      0.8184808492660522,
      0.8257529735565186,
      0.8184471130371094,
      0.8182901740074158,
      0.809387743473053,
      0.8110342025756836,
      0.8138629198074341,
      0.8108565807342529,
      0.7820682525634766,
      0.7465089559555054,
      0.7849541306495667,
      0.766298770904541,
      0.7198481559753418,
      0.7907613515853882,
      0.7828508019447327,
      0.7992368340492249,
      0.808626651763916,
      0.8154759407043457,
      0.813123345375061,
      0.8182382583618164,
      0.808893620967865,
      0.8119982481002808,
      0.8171641826629639,
      0.8094965219497681,
      0.7907297611236572,
      0.760527491569519,
      0.7535580396652222,
      0.8002148866653442,
      0.8136072754859924,
      0.8242282271385193,
      0.8190460801124573,
      0.8066630363464355,
      0.8174724578857422,
      0.8244404196739197,
      0.8112822771072388,
      0.8037866353988647,
      0.8122206926345825,
      0.811076819896698,
      0.7876923680305481,
      0.7899765968322754,
      0.791313648223877,
      0.7589061260223389,
      0.7123219966888428,
      0.9995869398117065,
      0.9996668696403503,
      0.9995719790458679,
      0.9946455359458923,
      0.9807472229003906,
      0.9685964584350586,
      0.9434734582901001,
      0.9685413241386414,
      0.9508790373802185,
      0.9698870778083801,
      0.9959216117858887,
      0.999201774597168,
      0.9991713166236877,
      0.9987260103225708,
      0.9995579123497009,
      0.9997665882110596,
      0.999687135219574,
      0.9998679757118225,
      0.9998827576637268,
      0.999915599822998,
      0.9999305605888367,
      0.9999333620071411,
      0.999886155128479,
      0.999588668346405,
      0.9985053539276123,
      0.9848166108131409,
      0.9768426418304443,
      0.987575113773346,
      0.9645944833755493,
      0.9809487462043762,
      0.9537771940231323,
      0.9359463453292847,
      0.9805523753166199,
      0.9833795428276062,
      0.9976935982704163,
      0.9995043277740479,
      0.9998272657394409,
      0.999881386756897,
      0.9998596906661987,
      0.9999237060546875,
      0.9999433755874634,
      0.9998904466629028,
      0.9998654127120972,
      0.9999364018440247,
      0.9999480843544006,
      0.999961256980896,
      0.999941349029541,
      0.999955952167511,
      0.9999675154685974,
      0.99995356798172,
      0.9999171495437622,
      0.9996072053909302,
      0.9987342953681946,
      0.9861346483230591,
      0.9847902059555054,
      0.9948467016220093,
      0.9728856682777405,
      0.9798530340194702,
      0.9487535953521729,
      0.9489136934280396,
      0.989302396774292,
      0.9963228702545166,
      0.9996556043624878,
      0.9998191595077515,
      0.9998874664306641,
      0.9999294877052307,
      0.999959409236908,
      0.999926745891571,
      0.9999229311943054,
      0.9999702572822571,
      0.9999479055404663,
      0.9999364018440247,
      0.9999191164970398,
      0.9999383091926575,
      0.9999587535858154,
      0.9999406337738037,
      0.9996038675308228,
      0.9992820620536804,
      0.9927492737770081,
      0.9855998158454895,
      0.9512228965759277,
      0.9403318166732788,
      0.9080649614334106,
      0.8665512800216675,
      0.9035953879356384,
      0.9460427761077881,
      0.9865472912788391,
      0.9953746795654297,
      0.9658689498901367,
      0.9764447212219238,
      0.9422757625579834,
      0.9354971051216125,
      0.9802608489990234,
      0.9858776330947876,
      0.9993530511856079,
      0.9997000098228455,
      0.9998897910118103,
      0.9999216794967651,
      0.9999077320098877,
      0.9999285936355591,
      0.9999421834945679,
      0.9998986721038818,
      0.9999475479125977,
      0.9999497532844543,
      0.9999479651451111,
      0.999927818775177,
      0.9996811747550964,
      0.9995778799057007,
      0.9958480596542358,
      0.9747735261917114,
      0.9711779952049255,
      0.9788624048233032,
      0.9543825387954712,
      0.9698754549026489,
      0.9397066831588745,
      0.9313423037528992,
      0.9778987765312195,
      0.9873253107070923,
      0.999397337436676,
      0.9996423721313477,
      0.9998993873596191,
      0.9999145269393921,
      0.9998303055763245,
      0.9999017715454102,
      0.9999134540557861,
      0.9999235272407532,
      0.9998661279678345,
      0.9997668266296387,
      0.9997327923774719,
      0.9998928308486938,
      0.9999158382415771,
      0.9996252059936523,
      0.9990344047546387,
      0.9895601272583008,
      0.9852542877197266,
      0.9406083822250366,
      0.9199100136756897,
      0.9540033340454102,
      0.9354498386383057,
      0.962802529335022,
      0.9421311020851135,
      0.9360495805740356,
      0.9883507490158081,
      0.9992701411247253,
      0.9996371269226074,
      0.998900294303894,
      0.9992503523826599,
      0.9996088147163391,
      0.9996970295906067,
      0.9996444582939148
    ],
    [
      0.8050394058227539,
      0.8241963982582092,
      0.8091932535171509,
      0.8190604448318481,
      0.8565436005592346,
      0.836166262626648,
      0.8197320103645325,
      0.851719319820404,
      0.8572509288787842,
      0.8398575186729431,
      0.847003161907196,
      0.8637234568595886,
      0.8369086980819702,
      0.8281218409538269,
      0.8335021734237671,
      0.8450401425361633,
      0.8186078071594238,
      0.817389190196991,
      0.8445167541503906,
      0.8397529721260071,
      0.8367754220962524,
      0.8412327170372009,
      0.8389488458633423,
      0.8258945941925049,
      0.8304424285888672,
      0.8364042043685913,
      0.8295695185661316,
      0.8311396241188049,
      0.8231762647628784,
      0.8241831064224243,
      0.8267479538917542,
      0.8239783644676208,
      0.7957080602645874,
      0.7596005797386169,
      0.8021095395088196,
      0.7821903228759766,
      0.7358675003051758,
      0.8084189891815186,
      0.7981117367744446,
      0.8160004615783691,
      0.8241690993309021,
      0.8328636288642883,
      0.8298686146736145,
      0.8308216333389282,
      0.8224098682403564,
      0.82771235704422,
      0.8296484351158142,
      0.8237982392311096,
      0.8067039251327515,
      0.7761558890342712,
      0.7726181149482727,
      0.8172693252563477,
      0.8277825713157654,
      0.8378394842147827,
      0.8316347002983093,
      0.8217220306396484,
      0.8300360441207886,
      0.8365501165390015,
      0.8249765038490295,
      0.8173348903656006,
      0.8233033418655396,
      0.8244197368621826,
      0.8003913760185242,
      0.8019672632217407,
      0.8011885285377502,
      0.771058976650238,
      0.7242929935455322,
      0.9996116161346436,
      0.9997004270553589,
      0.9996297359466553,
      0.9950181245803833,
      0.9814991354942322,
      0.9697028994560242,
      0.9462881088256836,
      0.9699912071228027,
      0.9542204141616821,
      0.9710196256637573,
      0.9965009093284607,
      0.9993782043457031,
      0.9993359446525574,
      0.9990295171737671,
      0.9996667504310608,
      0.9998018145561218,
      0.9997389912605286,
      0.9998854398727417,
      0.9998903870582581,
      0.9999198913574219,
      0.9999364614486694,
      0.999937891960144,
      0.9998992085456848,
      0.9996523857116699,
      0.9986337423324585,
      0.9854851961135864,
      0.9778153896331787,
      0.9879632592201233,
      0.9662357568740845,
      0.9817935824394226,
      0.9568948745727539,
      0.9398242831230164,
      0.9825558662414551,
      0.9848583340644836,
      0.9980493187904358,
      0.9995996952056885,
      0.999850869178772,
      0.9998908638954163,
      0.9998641014099121,
      0.9999294281005859,
      0.9999467730522156,
      0.999890923500061,
      0.9998651742935181,
      0.9999387264251709,
      0.9999492168426514,
      0.9999631643295288,
      0.9999415874481201,
      0.9999566674232483,
      0.9999695420265198,
      0.9999560713768005,
      0.9999266266822815,
      0.9996747970581055,
      0.9989383816719055,
      0.9873576164245605,
      0.9858345985412598,
      0.9952974915504456,
      0.9738179445266724,
      0.9811217188835144,
      0.9523345232009888,
      0.9526825547218323,
      0.990567147731781,
      0.996900200843811,
      0.9997221827507019,
      0.9998500943183899,
      0.9999002814292908,
      0.999934196472168,
      0.9999627470970154,
      0.9999293684959412,
      0.9999244809150696,
      0.9999721050262451,
      0.9999515414237976,
      0.9999381899833679,
      0.9999210834503174,
      0.999941885471344,
      0.9999609589576721,
      0.9999477863311768,
      0.9996584057807922,
      0.9994087815284729,
      0.9935775399208069,
      0.9868627786636353,
      0.9543454647064209,
      0.9454147815704346,
      0.914172887802124,
      0.8754113912582397,
      0.9096634387969971,
      0.94999098777771,
      0.9877269268035889,
      0.9958673715591431,
      0.9677984714508057,
      0.9779244065284729,
      0.9458339214324951,
      0.9388773441314697,
      0.981698215007782,
      0.9868981838226318,
      0.999467670917511,
      0.999746561050415,
      0.9999011754989624,
      0.9999275207519531,
      0.9999154806137085,
      0.999929666519165,
      0.9999467134475708,
      0.999902069568634,
      0.9999491572380066,
      0.9999533295631409,
      0.9999510645866394,
      0.999936044216156,
      0.9997385144233704,
      0.9996484518051147,
      0.9963560104370117,
      0.9770461320877075,
      0.9734280109405518,
      0.9803130030632019,
      0.9577697515487671,
      0.9719216823577881,
      0.9439369440078735,
      0.9346890449523926,
      0.9794891476631165,
      0.9881862998008728,
      0.9994820952415466,
      0.9997010827064514,
      0.9999116063117981,
      0.9999211430549622,
      0.9998493790626526,
      0.9999104142189026,
      0.999917209148407,
      0.9999287128448486,
      0.9998763799667358,
      0.9997958540916443,
      0.999764621257782,
      0.9999029040336609,
      0.9999266266822815,
      0.9996919631958008,
      0.9992208480834961,
      0.9918100237846375,
      0.9870747327804565,
      0.9438984990119934,
      0.9244785308837891,
      0.9571959972381592,
      0.9395603537559509,
      0.9655190706253052,
      0.9451488256454468,
      0.9396460056304932,
      0.9888347387313843,
      0.9993842244148254,
      0.999683141708374,
      0.9991365075111389,
      0.9993499517440796,
      0.9996532797813416,
      0.9997247457504272,
      0.9996737241744995
    ],
    [
      0.8134298324584961,
      0.8364657759666443,
      0.8232538104057312,
      0.8297472596168518,
      0.8658997416496277,
      0.8502867221832275,
      0.8322546482086182,
      0.8618519306182861,
      0.8700524568557739,
      0.8537694215774536,
      0.8580821752548218,
      0.8742169141769409,
      0.8492090106010437,
      0.8399404287338257,
      0.8426623344421387,
      0.8559736013412476,
      0.8309149742126465,
      0.8278400897979736,
      0.8538179397583008,
      0.8497828245162964,
      0.8485007286071777,
      0.8508108258247375,
      0.8484344482421875,
      0.8366970419883728,
      0.8431813716888428,
      0.8472180366516113,
      0.8411946296691895,
      0.8435841798782349,
      0.8377000093460083,
      0.8380914926528931,
      0.8405789732933044,
      0.8377885818481445,
      0.8112970590591431,
      0.776306688785553,
      0.8203290700912476,
      0.7981799840927124,
      0.7527132630348206,
      0.826945424079895,
      0.8147557973861694,
      0.8352048397064209,
      0.8415558338165283,
      0.8483554124832153,
      0.8450407981872559,
      0.8436681032180786,
      0.8370575904846191,
      0.8418405652046204,
      0.8416128158569336,
      0.8374528288841248,
      0.8223507404327393,
      0.7900309562683105,
      0.7925035953521729,
      0.8335341811180115,
      0.8414554595947266,
      0.8513675928115845,
      0.8442322611808777,
      0.8362348079681396,
      0.8420794010162354,
      0.8487874269485474,
      0.838449239730835,
      0.8303736448287964,
      0.8346337080001831,
      0.8371487855911255,
      0.8141378164291382,
      0.8130857944488525,
      0.8117390871047974,
      0.783278226852417,
      0.7370907068252563,
      0.999627947807312,
      0.9997187852859497,
      0.999654233455658,
      0.9949793815612793,
      0.9817956686019897,
      0.9705551862716675,
      0.948967456817627,
      0.9716309309005737,
      0.9573882222175598,
      0.9738245606422424,
      0.9970950484275818,
      0.9994922280311584,
      0.9994656443595886,
      0.9992548823356628,
      0.9997327327728271,
      0.9998283386230469,
      0.9997803568840027,
      0.9998987317085266,
      0.9998968839645386,
      0.9999231100082397,
      0.9999406337738037,
      0.9999408721923828,
      0.9999071955680847,
      0.9996909499168396,
      0.9986605048179626,
      0.985682487487793,
      0.9784345030784607,
      0.9883241057395935,
      0.9677286744117737,
      0.9828790426254272,
      0.9578922390937805,
      0.9436151385307312,
      0.9843394160270691,
      0.9865719079971313,
      0.9984079003334045,
      0.9996865391731262,
      0.999873161315918,
      0.9999001622200012,
      0.9998692274093628,
      0.9999354481697083,
      0.9999507069587708,
      0.9998930096626282,
      0.9998624920845032,
      0.9999412894248962,
      0.9999504685401917,
      0.999964714050293,
      0.9999421238899231,
      0.9999573230743408,
      0.9999709129333496,
      0.9999579787254333,
      0.9999336004257202,
      0.9997220635414124,
      0.9990780353546143,
      0.9883369207382202,
      0.9867766499519348,
      0.9956285953521729,
      0.9746090769767761,
      0.9823947548866272,
      0.9560850858688354,
      0.9566110372543335,
      0.991718053817749,
      0.9973146319389343,
      0.999779462814331,
      0.9998787641525269,
      0.9999125599861145,
      0.9999361634254456,
      0.9999659657478333,
      0.9999312162399292,
      0.9999260306358337,
      0.9999739527702332,
      0.9999546408653259,
      0.9999401569366455,
      0.9999229311943054,
      0.9999446868896484,
      0.9999626278877258,
      0.9999533891677856,
      0.9997187256813049,
      0.9995092153549194,
      0.9943140745162964,
      0.9877707362174988,
      0.9569258689880371,
      0.9498697519302368,
      0.9200717210769653,
      0.8847498893737793,
      0.9152336716651917,
      0.9525924324989319,
      0.9890503287315369,
      0.9964885711669922,
      0.9700303077697754,
      0.9796082973480225,
      0.9498506784439087,
      0.9435567259788513,
      0.9833536744117737,
      0.9881677627563477,
      0.9995775818824768,
      0.999794065952301,
      0.9999139308929443,
      0.999934196472168,
      0.9999217391014099,
      0.9999316930770874,
      0.9999483227729797,
      0.9999039173126221,
      0.9999499917030334,
      0.9999558329582214,
      0.9999533891677856,
      0.9999422430992126,
      0.9997838735580444,
      0.9997029900550842,
      0.9967642426490784,
      0.979058563709259,
      0.9755616188049316,
      0.9817736148834229,
      0.9614441394805908,
      0.9741919636726379,
      0.9484336376190186,
      0.9386669993400574,
      0.9814233779907227,
      0.9894428849220276,
      0.9995748996734619,
      0.9997619986534119,
      0.99992436170578,
      0.9999282360076904,
      0.9998683333396912,
      0.9999186992645264,
      0.9999209046363831,
      0.9999334216117859,
      0.9998855590820312,
      0.9998204112052917,
      0.9997892379760742,
      0.9999111294746399,
      0.9999352097511292,
      0.9997386932373047,
      0.9993224740028381,
      0.9924517869949341,
      0.9880294799804688,
      0.9468365907669067,
      0.9289587736129761,
      0.9603351950645447,
      0.9437620639801025,
      0.9685548543930054,
      0.9493244886398315,
      0.944048285484314,
      0.9904057383537292,
      0.9995226860046387,
      0.9997442960739136,
      0.9993126392364502,
      0.999453604221344,
      0.999698281288147,
      0.9997545480728149,
      0.9997033476829529
    ],
    [
      0.8218706250190735,
      0.8451497554779053,
      0.8341761827468872,
      0.8379597067832947,
      0.8742057085037231,
      0.8617143034934998,
      0.8427905440330505,
      0.8710753321647644,
      0.8806366324424744,
      0.8661808967590332,
      0.8684877157211304,
      0.8836115002632141,
      0.8602796792984009,
      0.8511090874671936,
      0.851331353187561,
      0.8644798994064331,
      0.8422456979751587,
      0.8372825384140015,
      0.8619187474250793,
      0.8579134345054626,
      0.8578367233276367,
      0.8592817187309265,
      0.8574029207229614,
      0.8478105068206787,
      0.854283332824707,
      0.856823742389679,
      0.8517510890960693,
      0.8555346131324768,
      0.8507630825042725,
      0.8509857654571533,
      0.8527683019638062,
      0.8503228425979614,
      0.8251250982284546,
      0.7928958535194397,
      0.8367887139320374,
      0.8119936585426331,
      0.7684527635574341,
      0.8423561453819275,
      0.8285977244377136,
      0.8505938053131104,
      0.85648512840271,
      0.8611802458763123,
      0.8577406406402588,
      0.8565146327018738,
      0.851669192314148,
      0.8552232980728149,
      0.8528439402580261,
      0.8498919010162354,
      0.8360947370529175,
      0.8034151792526245,
      0.8111732006072998,
      0.8448083400726318,
      0.8535008430480957,
      0.8615846633911133,
      0.8548096418380737,
      0.8482669591903687,
      0.8521777987480164,
      0.8593524098396301,
      0.8500868082046509,
      0.8409925699234009,
      0.8445478677749634,
      0.848092794418335,
      0.8250867128372192,
      0.8221250772476196,
      0.8208068609237671,
      0.793434202671051,
      0.7473640441894531,
      0.9996407628059387,
      0.9997336864471436,
      0.9996708035469055,
      0.9949807524681091,
      0.9821006655693054,
      0.9717036485671997,
      0.9514738321304321,
      0.9734240770339966,
      0.9602493047714233,
      0.9764058589935303,
      0.9976844787597656,
      0.9995966553688049,
      0.9995647668838501,
      0.9994096159934998,
      0.9997895956039429,
      0.9998484253883362,
      0.9998109936714172,
      0.9999086856842041,
      0.9999017715454102,
      0.9999257922172546,
      0.9999443292617798,
      0.9999436736106873,
      0.9999140501022339,
      0.9997205138206482,
      0.9986756443977356,
      0.9859732985496521,
      0.9790869951248169,
      0.9888235330581665,
      0.969290018081665,
      0.983904242515564,
      0.9606373906135559,
      0.9489578008651733,
      0.9859193563461304,
      0.9880598187446594,
      0.9987295866012573,
      0.9997466206550598,
      0.9998893737792969,
      0.9999070167541504,
      0.9998727440834045,
      0.9999401569366455,
      0.9999538660049438,
      0.9998940825462341,
      0.9998626112937927,
      0.9999427199363708,
      0.9999515414237976,
      0.9999660849571228,
      0.9999430179595947,
      0.9999580383300781,
      0.9999725222587585,
      0.9999580979347229,
      0.9999396204948425,
      0.9997647404670715,
      0.9991890788078308,
      0.9892256855964661,
      0.987495481967926,
      0.9957761764526367,
      0.9753859043121338,
      0.9835560917854309,
      0.9591919183731079,
      0.9598391652107239,
      0.9926007986068726,
      0.9976468086242676,
      0.9998185634613037,
      0.9998995065689087,
      0.9999221563339233,
      0.9999404549598694,
      0.9999692440032959,
      0.9999340176582336,
      0.9999284148216248,
      0.9999761581420898,
      0.9999579191207886,
      0.9999424815177917,
      0.9999250769615173,
      0.9999480843544006,
      0.9999642372131348,
      0.999958336353302,
      0.9997642636299133,
      0.9995921850204468,
      0.9949645400047302,
      0.9886676669120789,
      0.9594451189041138,
      0.9540485143661499,
      0.9252264499664307,
      0.8939782381057739,
      0.92113196849823,
      0.9561953544616699,
      0.9897500276565552,
      0.9952511191368103,
      0.9716938734054565,
      0.9811092019081116,
      0.9535989761352539,
      0.9477033615112305,
      0.984910249710083,
      0.9893292188644409,
      0.9996570348739624,
      0.9998293519020081,
      0.9999234676361084,
      0.9999392628669739,
      0.9999284744262695,
      0.9999342560768127,
      0.9999513030052185,
      0.9999064207077026,
      0.9999509453773499,
      0.9999581575393677,
      0.9999558329582214,
      0.9999479055404663,
      0.9998175501823425,
      0.9997473955154419,
      0.9971428513526917,
      0.9810938835144043,
      0.9777224063873291,
      0.9830793738365173,
      0.964942216873169,
      0.9765307903289795,
      0.9528917074203491,
      0.9427065849304199,
      0.9834055304527283,
      0.9907729625701904,
      0.9996490478515625,
      0.9998061060905457,
      0.9999338388442993,
      0.9999332427978516,
      0.9998822212219238,
      0.9999247193336487,
      0.9999234080314636,
      0.9999370574951172,
      0.9998928904533386,
      0.999839723110199,
      0.9998078942298889,
      0.9999178647994995,
      0.9999423623085022,
      0.9997714757919312,
      0.999395489692688,
      0.9924165606498718,
      0.9889146089553833,
      0.9502764940261841,
      0.9336124658584595,
      0.9615625143051147,
      0.9483433961868286,
      0.9717085361480713,
      0.9536105394363403,
      0.9483561515808105,
      0.9916824698448181,
      0.999620795249939,
      0.9997839331626892,
      0.9994189143180847,
      0.9995295405387878,
      0.9997333288192749,
      0.9997740387916565,
      0.9997239112854004
    ],
    [
      0.8311905264854431,
      0.8545017242431641,
      0.8442209362983704,
      0.845332145690918,
      0.8816702365875244,
      0.8730571269989014,
      0.8525196313858032,
      0.8779885768890381,
      0.8905501961708069,
      0.8770556449890137,
      0.8775402307510376,
      0.8930422067642212,
      0.8719722032546997,
      0.862274169921875,
      0.860606849193573,
      0.8736515045166016,
      0.8541855812072754,
      0.847740888595581,
      0.8700042366981506,
      0.86723792552948,
      0.8673346042633057,
      0.8689365386962891,
      0.8659927845001221,
      0.8578218221664429,
      0.8654283285140991,
      0.8669887781143188,
      0.8626293540000916,
      0.8670104742050171,
      0.8638045787811279,
      0.8627861738204956,
      0.8640533685684204,
      0.8619841933250427,
      0.8387303352355957,
      0.8073021173477173,
      0.850777268409729,
      0.8256990313529968,
      0.7834241390228271,
      0.8556239604949951,
      0.8423924446105957,
      0.8684688806533813,
      0.8704389333724976,
      0.8727142810821533,
      0.8699686527252197,
      0.8691473007202148,
      0.8651974201202393,
      0.8672100305557251,
      0.863419771194458,
      0.8622244596481323,
      0.8501468300819397,
      0.8165105581283569,
      0.8317753672599792,
      0.8560594916343689,
      0.8654104471206665,
      0.8721768260002136,
      0.8659980297088623,
      0.8606284856796265,
      0.862918496131897,
      0.8706756830215454,
      0.8622785210609436,
      0.8522089123725891,
      0.8557168841362,
      0.8594701290130615,
      0.8365605473518372,
      0.8318408727645874,
      0.8312778472900391,
      0.8041080832481384,
      0.7582800388336182,
      0.9996539950370789,
      0.9997490644454956,
      0.99969482421875,
      0.9951093196868896,
      0.9826561212539673,
      0.9728832840919495,
      0.9537234902381897,
      0.9747768640518188,
      0.9628759622573853,
      0.9788193702697754,
      0.9981276988983154,
      0.9996745586395264,
      0.9996408224105835,
      0.9995253086090088,
      0.9998270869255066,
      0.9998660683631897,
      0.9998385906219482,
      0.99991774559021,
      0.9999063611030579,
      0.9999282956123352,
      0.9999476075172424,
      0.9999462962150574,
      0.9999209046363831,
      0.9997488856315613,
      0.9987301230430603,
      0.986445426940918,
      0.9799503684043884,
      0.9892197847366333,
      0.9707546234130859,
      0.9849535226821899,
      0.9630486965179443,
      0.9527872800827026,
      0.9873861074447632,
      0.9890448451042175,
      0.9989726543426514,
      0.9997914433479309,
      0.9999016523361206,
      0.9999122619628906,
      0.9998748898506165,
      0.9999438524246216,
      0.9999563694000244,
      0.9998948574066162,
      0.9998624324798584,
      0.999944269657135,
      0.9999526143074036,
      0.9999673366546631,
      0.999943733215332,
      0.999958872795105,
      0.9999738335609436,
      0.9999600052833557,
      0.9999449849128723,
      0.9998005032539368,
      0.9992945790290833,
      0.990044891834259,
      0.9883350729942322,
      0.9960138201713562,
      0.9764109253883362,
      0.9845874309539795,
      0.9620487689971924,
      0.9627954959869385,
      0.9932669401168823,
      0.9978947043418884,
      0.9998477697372437,
      0.9999147653579712,
      0.9999303221702576,
      0.9999452233314514,
      0.9999721050262451,
      0.9999364018440247,
      0.9999299645423889,
      0.9999769330024719,
      0.9999605417251587,
      0.9999440908432007,
      0.9999268651008606,
      0.9999505877494812,
      0.9999658465385437,
      0.9999624490737915,
      0.9998011589050293,
      0.9996567368507385,
      0.9955689311027527,
      0.9895470142364502,
      0.9621627330780029,
      0.9581891298294067,
      0.9308503866195679,
      0.9027460813522339,
      0.9269030690193176,
      0.959481418132782,
      0.9905068874359131,
      0.994559109210968,
      0.9733906984329224,
      0.9825128316879272,
      0.9574244022369385,
      0.9519301652908325,
      0.9863300919532776,
      0.9902980327606201,
      0.9997168779373169,
      0.9998573064804077,
      0.9999321103096008,
      0.999944269657135,
      0.9999362826347351,
      0.9999371767044067,
      0.9999542832374573,
      0.9999064207077026,
      0.9999521374702454,
      0.99996018409729,
      0.9999579787254333,
      0.9999525547027588,
      0.999845027923584,
      0.9997825622558594,
      0.9974525570869446,
      0.982947826385498,
      0.9797115325927734,
      0.9844855070114136,
      0.9683324694633484,
      0.97892165184021,
      0.9572886228561401,
      0.9471709132194519,
      0.9852353930473328,
      0.9918949007987976,
      0.9997051358222961,
      0.9998395442962646,
      0.9999417066574097,
      0.9999387860298157,
      0.9998964071273804,
      0.9999314546585083,
      0.9999274015426636,
      0.9999405741691589,
      0.9998998045921326,
      0.9998567700386047,
      0.9998258948326111,
      0.9999241232872009,
      0.9999487400054932,
      0.9998053312301636,
      0.9994862079620361,
      0.9932941198348999,
      0.9900270700454712,
      0.954269289970398,
      0.9386590719223022,
      0.9651561379432678,
      0.9536488056182861,
      0.974672257900238,
      0.9581452012062073,
      0.9529266357421875,
      0.9927464723587036,
      0.9996818900108337,
      0.9998167753219604,
      0.9994935989379883,
      0.999579668045044,
      0.9997574687004089,
      0.9997910857200623,
      0.9997435808181763
    ],
    [
      0.8389592170715332,
      0.8620439767837524,
      0.8519427180290222,
      0.8508753776550293,
      0.8866758346557617,
      0.8817268013954163,
      0.8607792258262634,
      0.885237991809845,
      0.8979629278182983,
      0.8856165409088135,
      0.8857129812240601,
      0.9011123776435852,
      0.8815015554428101,
      0.8716683983802795,
      0.8688511848449707,
      0.8811770677566528,
      0.8641317486763,
      0.8567876815795898,
      0.8773369789123535,
      0.8754469752311707,
      0.8750677108764648,
      0.8772018551826477,
      0.8747180700302124,
      0.8679755926132202,
      0.8734760880470276,
      0.8759373426437378,
      0.8723955750465393,
      0.8763505220413208,
      0.8743703365325928,
      0.8726255297660828,
      0.8739727735519409,
      0.8719468116760254,
      0.8497877717018127,
      0.8188598155975342,
      0.8630826473236084,
      0.8382824659347534,
      0.7965664267539978,
      0.865750789642334,
      0.8540565371513367,
      0.8830167651176453,
      0.882590651512146,
      0.8824360966682434,
      0.8799600601196289,
      0.8800073862075806,
      0.8768084049224854,
      0.8768206834793091,
      0.8720790147781372,
      0.8716219663619995,
      0.8601830005645752,
      0.8267472982406616,
      0.8459559679031372,
      0.8650209903717041,
      0.8749671578407288,
      0.8816549777984619,
      0.874756395816803,
      0.8700636625289917,
      0.8721591830253601,
      0.8805577754974365,
      0.8723230957984924,
      0.8616944551467896,
      0.8649347424507141,
      0.8683804869651794,
      0.8461169600486755,
      0.8403598666191101,
      0.8395876288414001,
      0.8128392100334167,
      0.7680835723876953,
      0.9996649026870728,
      0.9997619986534119,
      0.9997224807739258,
      0.9951800107955933,
      0.9831804633140564,
      0.9739508628845215,
      0.9559506177902222,
      0.9761462211608887,
      0.965232253074646,
      0.9811272621154785,
      0.9985001683235168,
      0.9997383952140808,
      0.9997037053108215,
      0.9996188282966614,
      0.9998567700386047,
      0.999880313873291,
      0.9998592734336853,
      0.9999254941940308,
      0.9999104142189026,
      0.9999305605888367,
      0.9999503493309021,
      0.9999486804008484,
      0.9999263286590576,
      0.9997695088386536,
      0.9987994432449341,
      0.9868636131286621,
      0.9806419610977173,
      0.9895726442337036,
      0.9720308184623718,
      0.9858434200286865,
      0.9651031494140625,
      0.957048773765564,
      0.988836407661438,
      0.9903310537338257,
      0.999177098274231,
      0.9998202323913574,
      0.9999112486839294,
      0.9999161958694458,
      0.9998758435249329,
      0.9999465942382812,
      0.9999582171440125,
      0.9998951554298401,
      0.9998623132705688,
      0.9999455213546753,
      0.9999536275863647,
      0.9999685883522034,
      0.9999446868896484,
      0.9999595880508423,
      0.9999750256538391,
      0.9999616146087646,
      0.9999492168426514,
      0.9998244643211365,
      0.9993751645088196,
      0.990792989730835,
      0.9891625642776489,
      0.9962138533592224,
      0.9774047136306763,
      0.9855249524116516,
      0.9646400213241577,
      0.9655030369758606,
      0.9939296841621399,
      0.9981062412261963,
      0.9998698830604553,
      0.9999260902404785,
      0.999936580657959,
      0.9999486804008484,
      0.9999747276306152,
      0.9999393224716187,
      0.9999322295188904,
      0.9999784231185913,
      0.9999632835388184,
      0.9999460577964783,
      0.9999287128448486,
      0.9999529719352722,
      0.9999671578407288,
      0.9999656677246094,
      0.999828040599823,
      0.9997001886367798,
      0.9958580136299133,
      0.9902960658073425,
      0.9651568531990051,
      0.9621111750602722,
      0.9362666606903076,
      0.9112325310707092,
      0.9322519898414612,
      0.9624781012535095,
      0.9913967251777649,
      0.9950786828994751,
      0.9749667644500732,
      0.9838213920593262,
      0.9606568813323975,
      0.9552468657493591,
      0.9876099824905396,
      0.9911073446273804,
      0.9997624158859253,
      0.9998764395713806,
      0.9999384880065918,
      0.9999479055404663,
      0.999937891960144,
      0.9999396204948425,
      0.9999569654464722,
      0.9999093413352966,
      0.9999532699584961,
      0.9999619126319885,
      0.9999595880508423,
      0.9999558925628662,
      0.9998654723167419,
      0.9998070597648621,
      0.9976840615272522,
      0.9844866991043091,
      0.9814381003379822,
      0.9853102564811707,
      0.9711402058601379,
      0.9806259870529175,
      0.9608526229858398,
      0.9516403675079346,
      0.986757218837738,
      0.9927690625190735,
      0.9997434020042419,
      0.9998612403869629,
      0.9999471306800842,
      0.9999426603317261,
      0.9999063611030579,
      0.9999364018440247,
      0.9999296069145203,
      0.9999435544013977,
      0.9999057054519653,
      0.9998700022697449,
      0.9998396635055542,
      0.9999287128448486,
      0.9999532103538513,
      0.9998296499252319,
      0.9995519518852234,
      0.9939698576927185,
      0.990722119808197,
      0.9574592113494873,
      0.9427781701087952,
      0.9678235650062561,
      0.9563566446304321,
      0.976022481918335,
      0.9620399475097656,
      0.9569689035415649,
      0.9936128854751587,
      0.9997221231460571,
      0.9998371601104736,
      0.9995502233505249,
      0.9996194839477539,
      0.9997756481170654,
      0.9998044967651367,
      0.9997587203979492
    ],
    [
      0.8464390635490417,
      0.8678871989250183,
      0.8582742214202881,
      0.8568844199180603,
      0.8918970823287964,
      0.8886686563491821,
      0.868095874786377,
      0.8917849063873291,
      0.9040634632110596,
      0.8928018808364868,
      0.8929932713508606,
      0.9079414010047913,
      0.889836311340332,
      0.8806458115577698,
      0.877596914768219,
      0.8884869813919067,
      0.8737869262695312,
      0.866209089756012,
      0.8843600749969482,
      0.8828572630882263,
      0.8826376795768738,
      0.8852506875991821,
      0.8829852342605591,
      0.8761113882064819,
      0.8815089464187622,
      0.8851076364517212,
      0.8816475868225098,
      0.8843629956245422,
      0.8833819627761841,
      0.8818153142929077,
      0.8820136785507202,
      0.879938006401062,
      0.8577423095703125,
      0.8296685814857483,
      0.8717432022094727,
      0.8478596210479736,
      0.8074389100074768,
      0.8740583062171936,
      0.8629963994026184,
      0.8930197954177856,
      0.8913775682449341,
      0.8901797533035278,
      0.887988805770874,
      0.8881436586380005,
      0.8862147927284241,
      0.8850311040878296,
      0.8800560235977173,
      0.8805458545684814,
      0.8692827820777893,
      0.8371659517288208,
      0.8578585386276245,
      0.8726961016654968,
      0.8835678696632385,
      0.8891198635101318,
      0.8823115825653076,
      0.8779587745666504,
      0.8798840045928955,
      0.8879574537277222,
      0.8810126185417175,
      0.8696615099906921,
      0.8723605275154114,
      0.8757654428482056,
      0.8541356325149536,
      0.8473520874977112,
      0.8467561602592468,
      0.8192058801651001,
      0.7763887643814087,
      0.9996679425239563,
      0.9997621774673462,
      0.9997280240058899,
      0.9951133728027344,
      0.9832563996315002,
      0.9740707278251648,
      0.9574213027954102,
      0.977042019367218,
      0.9669811725616455,
      0.9827979803085327,
      0.9987180829048157,
      0.9997752904891968,
      0.9997406005859375,
      0.9996702671051025,
      0.9998742938041687,
      0.9998889565467834,
      0.9998703598976135,
      0.9999298453330994,
      0.9999127388000488,
      0.9999317526817322,
      0.9999518394470215,
      0.9999497532844543,
      0.9999291300773621,
      0.9997807145118713,
      0.998806357383728,
      0.9871571660041809,
      0.9811580777168274,
      0.9897890090942383,
      0.9728903770446777,
      0.9864083528518677,
      0.9666717052459717,
      0.9604616165161133,
      0.9898766875267029,
      0.9912313222885132,
      0.9993083477020264,
      0.9998430013656616,
      0.9999178051948547,
      0.9999188184738159,
      0.9998760223388672,
      0.9999483823776245,
      0.999959409236908,
      0.999894917011261,
      0.9998615980148315,
      0.9999465346336365,
      0.9999544024467468,
      0.9999696016311646,
      0.9999455213546753,
      0.9999601244926453,
      0.999975860118866,
      0.9999626874923706,
      0.999951958656311,
      0.9998407363891602,
      0.9994292259216309,
      0.9913445711135864,
      0.9898039102554321,
      0.9963861107826233,
      0.9782873392105103,
      0.9864144325256348,
      0.9662207365036011,
      0.9676668643951416,
      0.9942653775215149,
      0.998244047164917,
      0.9998849630355835,
      0.9999338984489441,
      0.9999414086341858,
      0.9999498724937439,
      0.9999765753746033,
      0.9999406933784485,
      0.9999338388442993,
      0.9999793767929077,
      0.999965250492096,
      0.999947190284729,
      0.9999303817749023,
      0.9999548196792603,
      0.9999681115150452,
      0.9999678134918213,
      0.9998462796211243,
      0.9997329115867615,
      0.9962095618247986,
      0.9909077882766724,
      0.9675699472427368,
      0.9654921889305115,
      0.9409441947937012,
      0.9184530377388,
      0.9370786547660828,
      0.9651780128479004,
      0.9921099543571472,
      0.9954344034194946,
      0.9763814806938171,
      0.9849807024002075,
      0.9636257290840149,
      0.9580090641975403,
      0.9886751174926758,
      0.9918330311775208,
      0.9997915625572205,
      0.9998912811279297,
      0.9999433755874634,
      0.9999510645866394,
      0.9999428987503052,
      0.9999415278434753,
      0.9999589323997498,
      0.9999111890792847,
      0.9999540448188782,
      0.9999632239341736,
      0.9999611973762512,
      0.9999591708183289,
      0.9998772740364075,
      0.9998259544372559,
      0.9979103207588196,
      0.9857735633850098,
      0.9830297231674194,
      0.9865908026695251,
      0.9737157225608826,
      0.9823973178863525,
      0.9639474153518677,
      0.9553309679031372,
      0.9879674911499023,
      0.9934702515602112,
      0.9997713565826416,
      0.9998774528503418,
      0.9999513030052185,
      0.9999461770057678,
      0.9999150633811951,
      0.9999403953552246,
      0.9999319314956665,
      0.9999461770057678,
      0.9999110698699951,
      0.9998813271522522,
      0.9998517632484436,
      0.9999329447746277,
      0.9999571442604065,
      0.9998488426208496,
      0.999603271484375,
      0.9944417476654053,
      0.9914173483848572,
      0.9601551294326782,
      0.9463737607002258,
      0.9701653122901917,
      0.9602834582328796,
      0.97834712266922,
      0.9651704430580139,
      0.9607348442077637,
      0.9942610263824463,
      0.9997515082359314,
      0.9998517036437988,
      0.9995920062065125,
      0.9996475577354431,
      0.9997886419296265,
      0.9998129606246948,
      0.999768853187561
    ],
    [
      0.8540628552436829,
      0.8745157718658447,
      0.8651938438415527,
      0.8630663752555847,
      0.8969554305076599,
      0.8947649002075195,
      0.8752022981643677,
      0.8975972533226013,
      0.9090831875801086,
      0.8986371755599976,
      0.8995200395584106,
      0.9135520458221436,
      0.8968594074249268,
      0.8883768916130066,
      0.8859086036682129,
      0.8957476019859314,
      0.8825433254241943,
      0.8747690916061401,
      0.8901461362838745,
      0.8903123140335083,
      0.8896654844284058,
      0.8929852247238159,
      0.890667200088501,
      0.8842998743057251,
      0.8890414237976074,
      0.8934411406517029,
      0.89044189453125,
      0.8922811150550842,
      0.8914257287979126,
      0.8904265761375427,
      0.8898584246635437,
      0.887296199798584,
      0.866826057434082,
      0.8422824144363403,
      0.8797121047973633,
      0.8551203608512878,
      0.8171984553337097,
      0.8820712566375732,
      0.8705893754959106,
      0.9022443890571594,
      0.8982914090156555,
      0.8968102335929871,
      0.8952377438545227,
      0.8956514596939087,
      0.8941314816474915,
      0.8922533988952637,
      0.8876491785049438,
      0.8892945647239685,
      0.8779106140136719,
      0.8484651446342468,
      0.8704859018325806,
      0.8795864582061768,
      0.8907197117805481,
      0.8950223922729492,
      0.8886052966117859,
      0.8843984603881836,
      0.8860405683517456,
      0.8939382433891296,
      0.8880163431167603,
      0.8765923976898193,
      0.8790125250816345,
      0.8824688792228699,
      0.8618679046630859,
      0.8543570637702942,
      0.8543672561645508,
      0.8276858925819397,
      0.7865288257598877,
      0.9996765851974487,
      0.9997811317443848,
      0.9997431635856628,
      0.995174765586853,
      0.983588695526123,
      0.9749653339385986,
      0.959396243095398,
      0.9783244132995605,
      0.9686746001243591,
      0.984117329120636,
      0.9988934993743896,
      0.9998053908348083,
      0.9997705221176147,
      0.9997100234031677,
      0.9998893141746521,
      0.9998969435691833,
      0.9998801350593567,
      0.999934196472168,
      0.9999156594276428,
      0.9999333620071411,
      0.9999537467956543,
      0.9999510645866394,
      0.9999327063560486,
      0.9997955560684204,
      0.9988417625427246,
      0.9877607822418213,
      0.9819296002388,
      0.9897717237472534,
      0.9739406704902649,
      0.987075686454773,
      0.9679695963859558,
      0.9617021083831787,
      0.9907701015472412,
      0.991913914680481,
      0.9994075894355774,
      0.9998611211776733,
      0.9999232292175293,
      0.9999212622642517,
      0.9998763799667358,
      0.9999500513076782,
      0.9999605417251587,
      0.9998952150344849,
      0.999861478805542,
      0.9999473094940186,
      0.9999556541442871,
      0.9999708533287048,
      0.9999463558197021,
      0.9999603033065796,
      0.9999744296073914,
      0.9999635815620422,
      0.9999546408653259,
      0.9998576641082764,
      0.9994853138923645,
      0.9918930530548096,
      0.9904559850692749,
      0.9966731667518616,
      0.9792481660842896,
      0.9874929189682007,
      0.9684082269668579,
      0.9698240756988525,
      0.9945784211158752,
      0.9983648061752319,
      0.9998971223831177,
      0.9999407529830933,
      0.9999457597732544,
      0.9999523758888245,
      0.999978244304657,
      0.9999421834945679,
      0.9999353289604187,
      0.9999804496765137,
      0.9999670386314392,
      0.9999484419822693,
      0.9999313354492188,
      0.999956488609314,
      0.999968945980072,
      0.9999700784683228,
      0.99986332654953,
      0.9997624158859253,
      0.9964925050735474,
      0.9914501905441284,
      0.9700579047203064,
      0.9687216281890869,
      0.9454174041748047,
      0.9244384169578552,
      0.9414387941360474,
      0.9677755832672119,
      0.992771327495575,
      0.9959122538566589,
      0.9781416654586792,
      0.9862636923789978,
      0.9667865037918091,
      0.9608035087585449,
      0.9896382093429565,
      0.992022693157196,
      0.9998152256011963,
      0.9999041557312012,
      0.999948263168335,
      0.999954104423523,
      0.9999455809593201,
      0.9999431371688843,
      0.9999602437019348,
      0.9999135136604309,
      0.999954879283905,
      0.9999648332595825,
      0.9999625086784363,
      0.999961793422699,
      0.9998911023139954,
      0.9998419284820557,
      0.9980577230453491,
      0.9868807792663574,
      0.9844492673873901,
      0.9878900647163391,
      0.9763989448547363,
      0.9843180775642395,
      0.9672832489013672,
      0.9590814709663391,
      0.9891389012336731,
      0.9941998720169067,
      0.9997984766960144,
      0.9998928308486938,
      0.9999555349349976,
      0.9999496936798096,
      0.9999235272407532,
      0.9999446868896484,
      0.999934196472168,
      0.9999485611915588,
      0.999915599822998,
      0.9998907446861267,
      0.9998613595962524,
      0.9999362230300903,
      0.9999604821205139,
      0.9998642802238464,
      0.999626100063324,
      0.9948120713233948,
      0.9920799732208252,
      0.9627888798713684,
      0.9500404596328735,
      0.9726987481117249,
      0.9642517566680908,
      0.9807900786399841,
      0.9699580669403076,
      0.965031623840332,
      0.9949804544448853,
      0.999780535697937,
      0.9998670220375061,
      0.9996349215507507,
      0.9996751546859741,
      0.9997895956039429,
      0.9998219013214111,
      0.9997799396514893
    ],
    [
      0.8619617223739624,
      0.8823362588882446,
      0.8737554550170898,
      0.8712553977966309,
      0.9034132361412048,
      0.9017846584320068,
      0.8829176425933838,
      0.9043257236480713,
      0.9152764081954956,
      0.9053555727005005,
      0.9053984880447388,
      0.9193562269210815,
      0.9036428332328796,
      0.8950119018554688,
      0.8929523229598999,
      0.901850163936615,
      0.8895503878593445,
      0.8820208311080933,
      0.8961866497993469,
      0.8969010710716248,
      0.8960770964622498,
      0.8998010754585266,
      0.8984240293502808,
      0.8932902812957764,
      0.8961252570152283,
      0.9002470970153809,
      0.8990284204483032,
      0.9003353118896484,
      0.8988854885101318,
      0.8984788656234741,
      0.8982380628585815,
      0.8956354260444641,
      0.8768419623374939,
      0.85693359375,
      0.8878136277198792,
      0.8637428283691406,
      0.8273687362670898,
      0.8897111415863037,
      0.8781443238258362,
      0.9107014536857605,
      0.905065655708313,
      0.903905987739563,
      0.903083860874176,
      0.9037424325942993,
      0.9026665091514587,
      0.9001036882400513,
      0.8959405422210693,
      0.8971935510635376,
      0.8869403004646301,
      0.8615320920944214,
      0.8832615613937378,
      0.8869396448135376,
      0.8982589840888977,
      0.9015904068946838,
      0.895438015460968,
      0.8915040493011475,
      0.8934048414230347,
      0.9006224870681763,
      0.8957933187484741,
      0.8848694562911987,
      0.8865514993667603,
      0.8907849788665771,
      0.8716335892677307,
      0.8635481595993042,
      0.8630275130271912,
      0.8382084965705872,
      0.7986010909080505,
      0.9996868968009949,
      0.9997935891151428,
      0.9997628927230835,
      0.9954059720039368,
      0.9841897487640381,
      0.9761703014373779,
      0.96183180809021,
      0.9798495769500732,
      0.970511794090271,
      0.9855213761329651,
      0.9990665316581726,
      0.9998346567153931,
      0.9998000264167786,
      0.999747097492218,
      0.9999039173126221,
      0.9999059438705444,
      0.9998903274536133,
      0.9999394416809082,
      0.999919593334198,
      0.9999356865882874,
      0.9999563097953796,
      0.9999530911445618,
      0.9999366402626038,
      0.9998105764389038,
      0.9989114999771118,
      0.9885216355323792,
      0.9829919934272766,
      0.9903852939605713,
      0.9752727746963501,
      0.9879860877990723,
      0.9696648120880127,
      0.9645191431045532,
      0.9916681051254272,
      0.9926084280014038,
      0.9994918704032898,
      0.9998776316642761,
      0.9999286532402039,
      0.9999241232872009,
      0.9998772144317627,
      0.9999518990516663,
      0.999961793422699,
      0.9998953938484192,
      0.9998612403869629,
      0.9999479651451111,
      0.9999562501907349,
      0.9999719858169556,
      0.999947190284729,
      0.9999613165855408,
      0.9999759197235107,
      0.9999650120735168,
      0.9999575614929199,
      0.9998737573623657,
      0.9995477199554443,
      0.992485761642456,
      0.9912811517715454,
      0.9969834089279175,
      0.9805411100387573,
      0.9886583685874939,
      0.9708794355392456,
      0.9722779393196106,
      0.9949861168861389,
      0.9985193610191345,
      0.9999090433120728,
      0.9999487400054932,
      0.9999504089355469,
      0.9999552965164185,
      0.9999798536300659,
      0.9999437928199768,
      0.9999337792396545,
      0.999981164932251,
      0.9999687671661377,
      0.99994957447052,
      0.999932587146759,
      0.9999582767486572,
      0.9999699592590332,
      0.9999720454216003,
      0.9998743534088135,
      0.9997885227203369,
      0.9968418478965759,
      0.9920563101768494,
      0.9726372957229614,
      0.9709720015525818,
      0.9494951963424683,
      0.9300265312194824,
      0.945114016532898,
      0.9703678488731384,
      0.9934863448143005,
      0.9964368343353271,
      0.9802231788635254,
      0.9877204298973083,
      0.9698575139045715,
      0.9636479616165161,
      0.9906550049781799,
      0.9927194118499756,
      0.9998394846916199,
      0.9999162554740906,
      0.9999529123306274,
      0.9999574422836304,
      0.9999511241912842,
      0.9999451041221619,
      0.9999620914459229,
      0.9999156594276428,
      0.9999555349349976,
      0.9999662041664124,
      0.9999639391899109,
      0.9999630451202393,
      0.9999037981033325,
      0.9998571872711182,
      0.9982291460037231,
      0.9880606532096863,
      0.985856294631958,
      0.989205002784729,
      0.9789935946464539,
      0.9863294959068298,
      0.970669686794281,
      0.9629886150360107,
      0.9903255701065063,
      0.9948988556861877,
      0.9998222589492798,
      0.9999059438705444,
      0.9999592900276184,
      0.9999531507492065,
      0.9999310970306396,
      0.9999486207962036,
      0.9999366402626038,
      0.9999516010284424,
      0.9999211430549622,
      0.9998964667320251,
      0.9998674392700195,
      0.9999397993087769,
      0.9999634623527527,
      0.9998781681060791,
      0.9996575713157654,
      0.9952511787414551,
      0.9928814172744751,
      0.9654929041862488,
      0.953677773475647,
      0.9753705859184265,
      0.9681016206741333,
      0.9832130670547485,
      0.9742482900619507,
      0.9696831107139587,
      0.9956534504890442,
      0.9998050332069397,
      0.9998795986175537,
      0.9996724724769592,
      0.9996997117996216,
      0.999801516532898,
      0.9998295903205872,
      0.9997894763946533
    ],
    [
      0.8697683215141296,
      0.8903342485427856,
      0.8831732273101807,
      0.8806019425392151,
      0.9109804630279541,
      0.9099639654159546,
      0.8916143178939819,
      0.911697506904602,
      0.9217076897621155,
      0.9124047160148621,
      0.9114400744438171,
      0.9247359037399292,
      0.9106783270835876,
      0.9016469120979309,
      0.8993101716041565,
      0.9072165489196777,
      0.8959800601005554,
      0.8890025615692139,
      0.9014893174171448,
      0.9030569195747375,
      0.9020441770553589,
      0.906069278717041,
      0.9056777358055115,
      0.9011673927307129,
      0.9025245308876038,
      0.9069693684577942,
      0.9069140553474426,
      0.9077293872833252,
      0.9059686064720154,
      0.9067492485046387,
      0.9075250625610352,
      0.904218316078186,
      0.8870484232902527,
      0.8720806837081909,
      0.8969531655311584,
      0.8732909560203552,
      0.8419806957244873,
      0.8975179195404053,
      0.8862018585205078,
      0.917716920375824,
      0.9116619825363159,
      0.911160945892334,
      0.9109021425247192,
      0.9107019901275635,
      0.9102358818054199,
      0.9072393178939819,
      0.9038901329040527,
      0.904073178768158,
      0.8955905437469482,
      0.8740702867507935,
      0.893310546875,
      0.8936668634414673,
      0.9052673578262329,
      0.9077337384223938,
      0.9017701148986816,
      0.8985351920127869,
      0.9007655382156372,
      0.9075957536697388,
      0.9036902785301208,
      0.8935611844062805,
      0.8945393562316895,
      0.8996037244796753,
      0.8817765116691589,
      0.8736874461174011,
      0.8733886480331421,
      0.8501914739608765,
      0.8130136728286743,
      0.9996972680091858,
      0.999805748462677,
      0.9997808933258057,
      0.9956798553466797,
      0.9843611717224121,
      0.9774374961853027,
      0.963803768157959,
      0.9814038276672363,
      0.972640872001648,
      0.9870567321777344,
      0.9991892576217651,
      0.9998539090156555,
      0.9998205304145813,
      0.9997692108154297,
      0.9999123811721802,
      0.9999110698699951,
      0.9998967051506042,
      0.9999428987503052,
      0.9999217391014099,
      0.9999374747276306,
      0.9999583959579468,
      0.9999549984931946,
      0.9999409317970276,
      0.9998349547386169,
      0.9990081191062927,
      0.9893546104431152,
      0.9841435551643372,
      0.9910216331481934,
      0.976789116859436,
      0.988921046257019,
      0.9716556072235107,
      0.9676105380058289,
      0.9925907254219055,
      0.9932826161384583,
      0.9995598196983337,
      0.9998915195465088,
      0.9999335408210754,
      0.999926745891571,
      0.9998782277107239,
      0.9999534487724304,
      0.9999630451202393,
      0.9998959898948669,
      0.999861478805542,
      0.9999489188194275,
      0.9999571442604065,
      0.9999728202819824,
      0.9999477863311768,
      0.9999618530273438,
      0.9999768137931824,
      0.9999660849571228,
      0.9999600052833557,
      0.9998874664306641,
      0.99960857629776,
      0.9931098222732544,
      0.9920057654380798,
      0.9972644448280334,
      0.9808472394943237,
      0.9898203015327454,
      0.9734112024307251,
      0.9750556349754333,
      0.9953585267066956,
      0.9987097382545471,
      0.9999194741249084,
      0.9999542832374573,
      0.9999541640281677,
      0.999957263469696,
      0.9999809265136719,
      0.999946117401123,
      0.9999333620071411,
      0.999982476234436,
      0.9999703764915466,
      0.9999507069587708,
      0.9999334216117859,
      0.9999595880508423,
      0.9999707937240601,
      0.9999737739562988,
      0.9998881816864014,
      0.9998109936714172,
      0.9971920251846313,
      0.9926352500915527,
      0.974992573261261,
      0.9732388257980347,
      0.9532127976417542,
      0.9347717761993408,
      0.9486705660820007,
      0.9728567600250244,
      0.994104266166687,
      0.9968150854110718,
      0.9822123050689697,
      0.9888251423835754,
      0.9731836318969727,
      0.9664595723152161,
      0.9916041493415833,
      0.9933466911315918,
      0.9998576045036316,
      0.9999219179153442,
      0.9999563097953796,
      0.9999597668647766,
      0.9999541640281677,
      0.9999470114707947,
      0.9999632239341736,
      0.9999176859855652,
      0.9999562501907349,
      0.9999672770500183,
      0.9999651908874512,
      0.9999650716781616,
      0.999913215637207,
      0.9998701810836792,
      0.9984027147293091,
      0.9891164302825928,
      0.9871024489402771,
      0.9903419017791748,
      0.9814086556434631,
      0.9883182644844055,
      0.9739997386932373,
      0.966816782951355,
      0.9913330078125,
      0.9954503178596497,
      0.9998427629470825,
      0.9999151825904846,
      0.9999621510505676,
      0.9999557733535767,
      0.9999369382858276,
      0.9999516606330872,
      0.9999385476112366,
      0.9999536275863647,
      0.9999246597290039,
      0.9999035596847534,
      0.9998749494552612,
      0.9999423623085022,
      0.9999660849571228,
      0.9998894929885864,
      0.9996873736381531,
      0.9957481622695923,
      0.9935206174850464,
      0.9678661823272705,
      0.9571126699447632,
      0.9777405858039856,
      0.9714850187301636,
      0.9860345125198364,
      0.9781076312065125,
      0.9739862084388733,
      0.9961867332458496,
      0.9998245239257812,
      0.9998902082443237,
      0.9997034668922424,
      0.9997215270996094,
      0.99981290102005,
      0.9998366832733154,
      0.9997993111610413
    ],
    [
      0.8791108131408691,
      0.8998955488204956,
      0.8943865299224854,
      0.892130970954895,
      0.9200391173362732,
      0.9193972945213318,
      0.9009908437728882,
      0.9201117753982544,
      0.9289026260375977,
      0.9200132489204407,
      0.918497622013092,
      0.9305347800254822,
      0.9185680747032166,
      0.9091112017631531,
      0.9067038297653198,
      0.9137060642242432,
      0.9035094976425171,
      0.8967626094818115,
      0.9074352383613586,
      0.9102170467376709,
      0.9090836644172668,
      0.9131101369857788,
      0.9135068655014038,
      0.909151017665863,
      0.9103856086730957,
      0.9147031903266907,
      0.9155562520027161,
      0.91546630859375,
      0.9133700728416443,
      0.9157602190971375,
      0.9171804785728455,
      0.9133681058883667,
      0.8977699279785156,
      0.8888304829597473,
      0.9064046144485474,
      0.8835276365280151,
      0.8582479953765869,
      0.905896782875061,
      0.893614649772644,
      0.9246760010719299,
      0.9186209440231323,
      0.918362557888031,
      0.9189040064811707,
      0.9179369211196899,
      0.9174922704696655,
      0.9143122434616089,
      0.9128024578094482,
      0.9113453030586243,
      0.9043344855308533,
      0.8868472576141357,
      0.9031932353973389,
      0.901574969291687,
      0.9133480787277222,
      0.9150826930999756,
      0.9093940258026123,
      0.9060870409011841,
      0.9089686870574951,
      0.9153234362602234,
      0.912028431892395,
      0.9027684926986694,
      0.9031412601470947,
      0.9091272354125977,
      0.8925540447235107,
      0.8850526213645935,
      0.8851736783981323,
      0.8636288046836853,
      0.8293035626411438,
      0.9997073411941528,
      0.9998171925544739,
      0.9997975826263428,
      0.9959957003593445,
      0.9850577116012573,
      0.9788310527801514,
      0.9670524597167969,
      0.9832110404968262,
      0.97528076171875,
      0.9887458682060242,
      0.9992761611938477,
      0.999868631362915,
      0.999839723110199,
      0.9997863173484802,
      0.9999212622642517,
      0.9999200701713562,
      0.9999037981033325,
      0.9999467730522156,
      0.9999247193336487,
      0.9999395608901978,
      0.9999606013298035,
      0.9999550580978394,
      0.999944806098938,
      0.9998501539230347,
      0.9991151690483093,
      0.9902395009994507,
      0.9853925704956055,
      0.9916842579841614,
      0.9785691499710083,
      0.9900156855583191,
      0.9738357067108154,
      0.9706994295120239,
      0.9934415817260742,
      0.9939448833465576,
      0.9996006488800049,
      0.9999025464057922,
      0.9999377727508545,
      0.9999285340309143,
      0.9998800158500671,
      0.9999552965164185,
      0.9999650716781616,
      0.9998980760574341,
      0.9998640418052673,
      0.9999505877494812,
      0.9999584555625916,
      0.9999727606773376,
      0.9999482035636902,
      0.9999626874923706,
      0.9999780058860779,
      0.9999673366546631,
      0.9999623894691467,
      0.9998989701271057,
      0.9996622204780579,
      0.9936885237693787,
      0.9926491975784302,
      0.9974788427352905,
      0.9825244545936584,
      0.9909627437591553,
      0.9758398532867432,
      0.9778069257736206,
      0.9957269430160522,
      0.9989654421806335,
      0.9999281167984009,
      0.9999586939811707,
      0.9999573230743408,
      0.9999591112136841,
      0.9999820590019226,
      0.9999480247497559,
      0.999936044216156,
      0.9999823570251465,
      0.9999712109565735,
      0.999951958656311,
      0.9999350905418396,
      0.9999613761901855,
      0.9999716877937317,
      0.9999752640724182,
      0.9998986124992371,
      0.9998248219490051,
      0.9975525140762329,
      0.9932597279548645,
      0.9773976802825928,
      0.9757786393165588,
      0.957023024559021,
      0.9394814968109131,
      0.9535115361213684,
      0.9755368828773499,
      0.9946949481964111,
      0.99712735414505,
      0.9838739633560181,
      0.9903483390808105,
      0.976451575756073,
      0.9696427583694458,
      0.9924836158752441,
      0.9939321279525757,
      0.9998714327812195,
      0.9999282956123352,
      0.9999591708183289,
      0.9999605417251587,
      0.9999571442604065,
      0.9999489784240723,
      0.9999648332595825,
      0.9999203085899353,
      0.9999573826789856,
      0.9999684691429138,
      0.9999663233757019,
      0.9999669790267944,
      0.9999205470085144,
      0.9998813271522522,
      0.998598039150238,
      0.9901465773582458,
      0.9883122444152832,
      0.9913703799247742,
      0.9836297035217285,
      0.9899224042892456,
      0.9772341847419739,
      0.9704812169075012,
      0.9923649430274963,
      0.9961076974868774,
      0.9998567700386047,
      0.9999222159385681,
      0.9999644756317139,
      0.9999580383300781,
      0.9999421238899231,
      0.9999544620513916,
      0.9999400973320007,
      0.9999555349349976,
      0.9999281167984009,
      0.9999103546142578,
      0.9998836517333984,
      0.9999451041221619,
      0.999968409538269,
      0.9999023675918579,
      0.9997346997261047,
      0.9969214200973511,
      0.9944121837615967,
      0.9705308675765991,
      0.9608508348464966,
      0.980217695236206,
      0.9746425151824951,
      0.9881143569946289,
      0.9815577864646912,
      0.9779058694839478,
      0.9967060685157776,
      0.9998360872268677,
      0.9998987913131714,
      0.9997292160987854,
      0.9997389316558838,
      0.9998220205307007,
      0.9998422861099243,
      0.999806821346283
    ],
    [
      0.889025866985321,
      0.9092074632644653,
      0.9066535234451294,
      0.9045470952987671,
      0.9296584725379944,
      0.9292199611663818,
      0.9120475053787231,
      0.9292954206466675,
      0.9365003108978271,
      0.9281201362609863,
      0.9258208274841309,
      0.9366075992584229,
      0.926291823387146,
      0.916360080242157,
      0.9137210845947266,
      0.9198448061943054,
      0.9105452299118042,
      0.9037677049636841,
      0.9131274223327637,
      0.9172877073287964,
      0.916449248790741,
      0.9208177328109741,
      0.9212508201599121,
      0.9186563491821289,
      0.9197984933853149,
      0.9223847985267639,
      0.9247792959213257,
      0.9237894415855408,
      0.9212106466293335,
      0.9250222444534302,
      0.9274692535400391,
      0.9232136607170105,
      0.9105662703514099,
      0.9078277349472046,
      0.9173003435134888,
      0.8959426283836365,
      0.87555992603302,
      0.9145121574401855,
      0.9038316607475281,
      0.9330313205718994,
      0.9264664649963379,
      0.9264512658119202,
      0.9284467697143555,
      0.926498532295227,
      0.9257001876831055,
      0.9224252700805664,
      0.923318088054657,
      0.9195353388786316,
      0.9139230251312256,
      0.9007588624954224,
      0.9126434326171875,
      0.9104130864143372,
      0.9225252866744995,
      0.9229096174240112,
      0.9176964163780212,
      0.9143148064613342,
      0.9175846576690674,
      0.9231560230255127,
      0.9208290576934814,
      0.9132001399993896,
      0.9123363494873047,
      0.9188875555992126,
      0.904903769493103,
      0.898540735244751,
      0.897006630897522,
      0.8811644315719604,
      0.8465889692306519,
      0.9997168779373169,
      0.9998196363449097,
      0.999809741973877,
      0.9962743520736694,
      0.9855461716651917,
      0.9801921248435974,
      0.970227837562561,
      0.9846565127372742,
      0.9778376817703247,
      0.990317702293396,
      0.9993138909339905,
      0.9998793005943298,
      0.9998487830162048,
      0.9997750520706177,
      0.9999223947525024,
      0.9999238848686218,
      0.9999091625213623,
      0.9999495148658752,
      0.9999273419380188,
      0.9999414682388306,
      0.9999623894691467,
      0.9999567270278931,
      0.9999476075172424,
      0.9998600482940674,
      0.9991869330406189,
      0.9908844232559204,
      0.986675500869751,
      0.9922076463699341,
      0.9805327653884888,
      0.9908450245857239,
      0.9763223528862,
      0.9741971492767334,
      0.9941201210021973,
      0.9942191243171692,
      0.9996366500854492,
      0.9999111294746399,
      0.9999414086341858,
      0.9999315142631531,
      0.9998825788497925,
      0.9999570846557617,
      0.9999667406082153,
      0.9999001622200012,
      0.999865710735321,
      0.999951958656311,
      0.9999597072601318,
      0.999973714351654,
      0.9999491572380066,
      0.9999632835388184,
      0.9999788403511047,
      0.9999682307243347,
      0.99996417760849,
      0.9999052882194519,
      0.9996989965438843,
      0.9941897988319397,
      0.9933035373687744,
      0.997679591178894,
      0.98455810546875,
      0.9921011328697205,
      0.97856205701828,
      0.9808047413825989,
      0.9961642622947693,
      0.9992057681083679,
      0.9999357461929321,
      0.9999609589576721,
      0.9999595284461975,
      0.9999606609344482,
      0.999983012676239,
      0.999950110912323,
      0.9999381303787231,
      0.9999831914901733,
      0.9999724626541138,
      0.9999532103538513,
      0.9999362230300903,
      0.9999627470970154,
      0.9999726414680481,
      0.999976396560669,
      0.9999067187309265,
      0.9998396039009094,
      0.9978842735290527,
      0.9938749670982361,
      0.9796870350837708,
      0.9781736135482788,
      0.9609975814819336,
      0.9438918828964233,
      0.9581537246704102,
      0.9782611131668091,
      0.9952074289321899,
      0.9974996447563171,
      0.9857349991798401,
      0.9916545152664185,
      0.9796090722084045,
      0.9732629060745239,
      0.9932400584220886,
      0.9944168925285339,
      0.9998468160629272,
      0.9999304413795471,
      0.9999610185623169,
      0.9999622106552124,
      0.9999600052833557,
      0.9999498128890991,
      0.9999665021896362,
      0.9999232292175293,
      0.9999584555625916,
      0.9999695420265198,
      0.9999673366546631,
      0.9999686479568481,
      0.9999262094497681,
      0.9998890161514282,
      0.9987249970436096,
      0.9908362627029419,
      0.9891953468322754,
      0.9924091100692749,
      0.9855762720108032,
      0.9913668632507324,
      0.9802155494689941,
      0.9744704365730286,
      0.9932993650436401,
      0.9967202544212341,
      0.9998688101768494,
      0.999927282333374,
      0.9999661445617676,
      0.9999595880508423,
      0.9999455809593201,
      0.9999562501907349,
      0.9999408721923828,
      0.9999569654464722,
      0.9999303221702576,
      0.9999151825904846,
      0.9998890161514282,
      0.9999468922615051,
      0.9999701976776123,
      0.9999089241027832,
      0.9997488260269165,
      0.9971052408218384,
      0.994766891002655,
      0.9728249907493591,
      0.9643457531929016,
      0.9824627041816711,
      0.9777791500091553,
      0.9897863268852234,
      0.9842272996902466,
      0.9816470146179199,
      0.99721759557724,
      0.9998515248298645,
      0.9999058246612549,
      0.9997504353523254,
      0.9997531771659851,
      0.9998276829719543,
      0.9998423457145691,
      0.99981290102005
    ],
    [
      0.9017187356948853,
      0.9210903644561768,
      0.9217372536659241,
      0.9196802377700806,
      0.9396875500679016,
      0.9389674663543701,
      0.9248987436294556,
      0.9392827749252319,
      0.9445184469223022,
      0.9371762871742249,
      0.9341416358947754,
      0.943705141544342,
      0.9345062971115112,
      0.9254111051559448,
      0.9236879944801331,
      0.9274932742118835,
      0.9201011061668396,
      0.9123208522796631,
      0.9201211333274841,
      0.9250585436820984,
      0.9244858622550964,
      0.9283411502838135,
      0.929726779460907,
      0.9292082786560059,
      0.929718017578125,
      0.9309225082397461,
      0.9346919059753418,
      0.9332850575447083,
      0.9304238557815552,
      0.9345454573631287,
      0.9382649660110474,
      0.9331905841827393,
      0.9232221245765686,
      0.9226672053337097,
      0.9285842776298523,
      0.9098048210144043,
      0.8938210606575012,
      0.9245975017547607,
      0.9159719347953796,
      0.9425868988037109,
      0.9352045655250549,
      0.9353528022766113,
      0.9394139647483826,
      0.9374164342880249,
      0.934672474861145,
      0.932221531867981,
      0.9345383644104004,
      0.9290063381195068,
      0.9248241186141968,
      0.9136518836021423,
      0.9214962720870972,
      0.9205760359764099,
      0.9327032566070557,
      0.9320964217185974,
      0.927848219871521,
      0.9248009324073792,
      0.9274588823318481,
      0.931891143321991,
      0.9310803413391113,
      0.9247027635574341,
      0.923294186592102,
      0.929916501045227,
      0.9189296960830688,
      0.9134083390235901,
      0.9110050201416016,
      0.9017432928085327,
      0.8666787147521973,
      0.9997255206108093,
      0.9998275637626648,
      0.9998199939727783,
      0.9966121315956116,
      0.9866816997528076,
      0.9820689558982849,
      0.9738772511482239,
      0.9861772060394287,
      0.9812365770339966,
      0.9918448328971863,
      0.9993841648101807,
      0.9998878836631775,
      0.9998555779457092,
      0.99977046251297,
      0.999924898147583,
      0.9999265670776367,
      0.9999149441719055,
      0.9999518990516663,
      0.9999295473098755,
      0.9999433159828186,
      0.9999641180038452,
      0.9999581575393677,
      0.999950647354126,
      0.9998689293861389,
      0.9992711544036865,
      0.9920329451560974,
      0.9881616234779358,
      0.9927889704704285,
      0.9829333424568176,
      0.9916132688522339,
      0.9791915416717529,
      0.9778658151626587,
      0.9948142766952515,
      0.9949108958244324,
      0.9996748566627502,
      0.999919056892395,
      0.999944806098938,
      0.9999340772628784,
      0.9998847246170044,
      0.9999588131904602,
      0.9999680519104004,
      0.9999023675918579,
      0.9998682141304016,
      0.99995356798172,
      0.9999610781669617,
      0.9999749064445496,
      0.9999504089355469,
      0.9999638795852661,
      0.9999796152114868,
      0.9999685287475586,
      0.9999659657478333,
      0.9999148845672607,
      0.9997342228889465,
      0.9948418140411377,
      0.9942622780799866,
      0.9979175329208374,
      0.9866588711738586,
      0.9929720759391785,
      0.9809580445289612,
      0.9836294651031494,
      0.9964564442634583,
      0.9993751645088196,
      0.9999414086341858,
      0.9999626278877258,
      0.9999617338180542,
      0.9999622702598572,
      0.999983549118042,
      0.9999524354934692,
      0.9999405741691589,
      0.9999845027923584,
      0.9999741315841675,
      0.9999546408653259,
      0.9999375343322754,
      0.9999638199806213,
      0.9999717473983765,
      0.9999773502349854,
      0.9999146461486816,
      0.9998551607131958,
      0.9982192516326904,
      0.9945800304412842,
      0.9821748733520508,
      0.9808909893035889,
      0.9657496809959412,
      0.9502882957458496,
      0.9634485840797424,
      0.9810792207717896,
      0.9957698583602905,
      0.9978234767913818,
      0.9875774383544922,
      0.9927390217781067,
      0.9821412563323975,
      0.976904034614563,
      0.9939142465591431,
      0.995132327079773,
      0.9998597502708435,
      0.9999344944953918,
      0.9999617338180542,
      0.9999637603759766,
      0.999961793422699,
      0.999951183795929,
      0.9999679923057556,
      0.9999255537986755,
      0.999959409236908,
      0.9999706149101257,
      0.999968409538269,
      0.999970018863678,
      0.999931812286377,
      0.9998962879180908,
      0.9988291263580322,
      0.9916209578514099,
      0.9900534749031067,
      0.9933019876480103,
      0.9870870113372803,
      0.9924589395523071,
      0.9821277856826782,
      0.977910041809082,
      0.9941193461418152,
      0.9972589015960693,
      0.9998794794082642,
      0.9999319911003113,
      0.9999678134918213,
      0.9999613761901855,
      0.9999489188194275,
      0.9999582171440125,
      0.9999423027038574,
      0.9999586939811707,
      0.9999331831932068,
      0.9999200701713562,
      0.9998874664306641,
      0.9999492764472961,
      0.9999721646308899,
      0.9999144673347473,
      0.999759316444397,
      0.9973514080047607,
      0.9951164722442627,
      0.9751360416412354,
      0.9679797887802124,
      0.9843931794166565,
      0.980422854423523,
      0.9910643100738525,
      0.9866718649864197,
      0.9853294491767883,
      0.9976147413253784,
      0.9998653531074524,
      0.9999045133590698,
      0.9997684955596924,
      0.9997697472572327,
      0.9998361468315125,
      0.9998485445976257,
      0.9998207688331604
    ],
    [
      0.9171875715255737,
      0.933903694152832,
      0.935981273651123,
      0.9349631071090698,
      0.9490225911140442,
      0.9468816518783569,
      0.9401528239250183,
      0.9501581192016602,
      0.9530879855155945,
      0.9473627209663391,
      0.9451443552970886,
      0.9531199932098389,
      0.9451471567153931,
      0.9372318387031555,
      0.9375717639923096,
      0.9376732110977173,
      0.9323803186416626,
      0.9245615601539612,
      0.9284695386886597,
      0.9340237975120544,
      0.9337838888168335,
      0.9372143745422363,
      0.9393846988677979,
      0.940678596496582,
      0.9407516121864319,
      0.9418535828590393,
      0.9466304779052734,
      0.9457739591598511,
      0.9429261684417725,
      0.946955680847168,
      0.950900673866272,
      0.945553183555603,
      0.9384328126907349,
      0.9382148385047913,
      0.9419586658477783,
      0.9268918037414551,
      0.9158593416213989,
      0.9373649954795837,
      0.9319908618927002,
      0.9541684985160828,
      0.9466361999511719,
      0.9461435675621033,
      0.9520528316497803,
      0.951153039932251,
      0.9463672637939453,
      0.9440407156944275,
      0.9468115568161011,
      0.9406787753105164,
      0.9374716281890869,
      0.9277529716491699,
      0.9331322908401489,
      0.9332124590873718,
      0.9444330930709839,
      0.9439113140106201,
      0.9400062561035156,
      0.93776535987854,
      0.9401339292526245,
      0.942970871925354,
      0.942351222038269,
      0.9381352663040161,
      0.9365886449813843,
      0.9415397644042969,
      0.934475839138031,
      0.9294589757919312,
      0.9261754751205444,
      0.9204766154289246,
      0.8894123435020447,
      0.9997342228889465,
      0.9998365640640259,
      0.99983149766922,
      0.9969717264175415,
      0.9881681799888611,
      0.984377384185791,
      0.9780758023262024,
      0.9884840846061707,
      0.9848593473434448,
      0.993416965007782,
      0.9994733929634094,
      0.9999011754989624,
      0.9998688697814941,
      0.9997886419296265,
      0.9999308586120605,
      0.9999317526817322,
      0.9999226927757263,
      0.9999555945396423,
      0.9999333024024963,
      0.999946117401123,
      0.9999661445617676,
      0.9999598860740662,
      0.9999531507492065,
      0.9998772740364075,
      0.9993723630905151,
      0.993353545665741,
      0.9897816181182861,
      0.9933313727378845,
      0.9856103658676147,
      0.9927538633346558,
      0.982569694519043,
      0.9813010692596436,
      0.9954633116722107,
      0.9957916736602783,
      0.9997050762176514,
      0.9999259114265442,
      0.9999479055404663,
      0.9999369978904724,
      0.9998865723609924,
      0.9999610781669617,
      0.9999696612358093,
      0.9999053478240967,
      0.9998721480369568,
      0.9999557733535767,
      0.999961793422699,
      0.9999763369560242,
      0.9999520778656006,
      0.9999651908874512,
      0.9999806880950928,
      0.9999688267707825,
      0.9999671578407288,
      0.9999136328697205,
      0.9997591972351074,
      0.995570957660675,
      0.9951512813568115,
      0.9982626438140869,
      0.9889744520187378,
      0.9938825368881226,
      0.9836897253990173,
      0.9869730472564697,
      0.9971368908882141,
      0.9994855523109436,
      0.9999470114707947,
      0.9999651908874512,
      0.9999641180038452,
      0.9999635815620422,
      0.9999842643737793,
      0.9999539852142334,
      0.9999423027038574,
      0.9999843835830688,
      0.9999752044677734,
      0.9999558329582214,
      0.99993896484375,
      0.9999649524688721,
      0.9999725818634033,
      0.999978244304657,
      0.9999217987060547,
      0.999872088432312,
      0.9986681938171387,
      0.9953789710998535,
      0.9850086569786072,
      0.9839261770248413,
      0.9717123508453369,
      0.9591667652130127,
      0.969850480556488,
      0.9842973947525024,
      0.9965864419937134,
      0.9982582330703735,
      0.9897248148918152,
      0.9937717318534851,
      0.9848402142524719,
      0.9811180830001831,
      0.9948109984397888,
      0.9963739514350891,
      0.9998769164085388,
      0.9999385476112366,
      0.9999635219573975,
      0.999964714050293,
      0.9999615550041199,
      0.9999505877494812,
      0.9999693632125854,
      0.9999281167984009,
      0.9999604225158691,
      0.9999717473983765,
      0.9999694228172302,
      0.9999714493751526,
      0.9999374151229858,
      0.9999023675918579,
      0.9989540576934814,
      0.9925903677940369,
      0.9910600185394287,
      0.9942905902862549,
      0.9888074994087219,
      0.9935448169708252,
      0.9847423434257507,
      0.9817869663238525,
      0.9950481653213501,
      0.9978380799293518,
      0.9998925924301147,
      0.9999356269836426,
      0.9999690651893616,
      0.999962568283081,
      0.999951183795929,
      0.9999598860740662,
      0.9999436140060425,
      0.99996018409729,
      0.9999359846115112,
      0.9999250173568726,
      0.9998934864997864,
      0.9999512434005737,
      0.9999735951423645,
      0.9999201893806458,
      0.9997707009315491,
      0.9974505305290222,
      0.9954789280891418,
      0.9780338406562805,
      0.9724225997924805,
      0.9865071773529053,
      0.9832175970077515,
      0.9922844171524048,
      0.9891901612281799,
      0.9884463548660278,
      0.9980112314224243,
      0.9998776316642761,
      0.9999115467071533,
      0.9997795820236206,
      0.9997851848602295,
      0.999843418598175,
      0.999853789806366,
      0.9998272657394409
    ],
    [
      0.9340698719024658,
      0.9462054967880249,
      0.9492058157920837,
      0.9509247541427612,
      0.9590871930122375,
      0.9566749334335327,
      0.956483006477356,
      0.9621337652206421,
      0.9646065831184387,
      0.9594048261642456,
      0.9592698216438293,
      0.9648263454437256,
      0.9579508304595947,
      0.9518502950668335,
      0.9536203145980835,
      0.9518938064575195,
      0.9474639296531677,
      0.9401332139968872,
      0.9399821162223816,
      0.9448517560958862,
      0.9451415538787842,
      0.948287308216095,
      0.9517485499382019,
      0.9538319110870361,
      0.9540998935699463,
      0.9551478028297424,
      0.9597530364990234,
      0.9598886966705322,
      0.9575367569923401,
      0.9618663191795349,
      0.965226948261261,
      0.9604418277740479,
      0.9544553160667419,
      0.9549787640571594,
      0.9568741917610168,
      0.9444806575775146,
      0.9386448860168457,
      0.9519233703613281,
      0.9487390518188477,
      0.9663063287734985,
      0.9595663547515869,
      0.9598566293716431,
      0.9652357697486877,
      0.9656327962875366,
      0.9605956673622131,
      0.9585264921188354,
      0.9597030282020569,
      0.9537792205810547,
      0.9515928626060486,
      0.9432139992713928,
      0.9466495513916016,
      0.9484927654266357,
      0.9572749137878418,
      0.9577566385269165,
      0.9543735384941101,
      0.9525957703590393,
      0.9554948210716248,
      0.9576420783996582,
      0.9563208222389221,
      0.9532517790794373,
      0.9527567625045776,
      0.9559454917907715,
      0.9512375593185425,
      0.947425901889801,
      0.9434866905212402,
      0.9394310116767883,
      0.9134626984596252,
      0.9997469186782837,
      0.9998437762260437,
      0.9998547434806824,
      0.997534453868866,
      0.9904438257217407,
      0.9873197078704834,
      0.9827052354812622,
      0.9909201264381409,
      0.9882246851921082,
      0.9948731064796448,
      0.9995801448822021,
      0.9999158978462219,
      0.999884307384491,
      0.999805748462677,
      0.9999271035194397,
      0.9999359846115112,
      0.9999287128448486,
      0.9999599456787109,
      0.9999371767044067,
      0.9999490976333618,
      0.9999687075614929,
      0.9999621510505676,
      0.999957263469696,
      0.9998961091041565,
      0.9995104074478149,
      0.994891345500946,
      0.9918264746665955,
      0.9945102334022522,
      0.9886199235916138,
      0.9940855503082275,
      0.9864047169685364,
      0.986162006855011,
      0.9967325329780579,
      0.9979293942451477,
      0.9997589588165283,
      0.9999342560768127,
      0.9999514222145081,
      0.9999395608901978,
      0.999889075756073,
      0.9999631643295288,
      0.9999712705612183,
      0.9999085068702698,
      0.9998771548271179,
      0.9999585747718811,
      0.999963104724884,
      0.9999779462814331,
      0.9999540448188782,
      0.9999662637710571,
      0.9999816417694092,
      0.9999698996543884,
      0.9999690055847168,
      0.9999225735664368,
      0.9997981786727905,
      0.9965516328811646,
      0.9963762760162354,
      0.9987077116966248,
      0.9914127588272095,
      0.9948689341545105,
      0.9872536659240723,
      0.9904690980911255,
      0.9981763362884521,
      0.9996109008789062,
      0.9999529719352722,
      0.9999681711196899,
      0.9999663829803467,
      0.9999633431434631,
      0.9999842643737793,
      0.9999556541442871,
      0.9999450445175171,
      0.9999851584434509,
      0.9999766945838928,
      0.9999573230743408,
      0.9999407529830933,
      0.9999663233757019,
      0.9999735355377197,
      0.9999790787696838,
      0.9999294877052307,
      0.9998888373374939,
      0.9989906549453735,
      0.9963605999946594,
      0.9882876873016357,
      0.9874709844589233,
      0.9786843657493591,
      0.9695507287979126,
      0.976941704750061,
      0.9883549809455872,
      0.997525155544281,
      0.9987398982048035,
      0.9922444224357605,
      0.9951902627944946,
      0.9878344535827637,
      0.9856899380683899,
      0.9958378672599792,
      0.9974225163459778,
      0.9998959898948669,
      0.9999433755874634,
      0.999966025352478,
      0.9999656677246094,
      0.9999628067016602,
      0.9999510645866394,
      0.9999703168869019,
      0.9999307990074158,
      0.9999614357948303,
      0.9999727606773376,
      0.999970555305481,
      0.9999728202819824,
      0.9999426603317261,
      0.9999104738235474,
      0.999103307723999,
      0.9938178658485413,
      0.9924956560134888,
      0.995415210723877,
      0.9911254644393921,
      0.9951191544532776,
      0.987957239151001,
      0.9855112433433533,
      0.9961845874786377,
      0.998647153377533,
      0.9999092817306519,
      0.9999411702156067,
      0.9999707937240601,
      0.9999644756317139,
      0.9999542832374573,
      0.9999619126319885,
      0.9999457001686096,
      0.9999619722366333,
      0.9999393224716187,
      0.9999300837516785,
      0.9998999238014221,
      0.9999533295631409,
      0.9999752044677734,
      0.9999270439147949,
      0.9997878074645996,
      0.9976059794425964,
      0.9960148334503174,
      0.9815970063209534,
      0.9777529239654541,
      0.9891596436500549,
      0.9863778352737427,
      0.9937365055084229,
      0.9921546578407288,
      0.9915844798088074,
      0.9985169172286987,
      0.9998946785926819,
      0.9999151229858398,
      0.9997825622558594,
      0.9997982978820801,
      0.9998515844345093,
      0.9998520016670227,
      0.9998354315757751
    ],
    [
      0.9474841356277466,
      0.9573131203651428,
      0.9599971175193787,
      0.9632493257522583,
      0.9688408970832825,
      0.9681633710861206,
      0.9691162705421448,
      0.9721481204032898,
      0.9750601053237915,
      0.9717484712600708,
      0.9733924865722656,
      0.9761315584182739,
      0.9711064100265503,
      0.9661694169044495,
      0.9688265323638916,
      0.9654639959335327,
      0.961727499961853,
      0.9555826187133789,
      0.9531699419021606,
      0.9556837677955627,
      0.956434965133667,
      0.9594916105270386,
      0.9635906219482422,
      0.966550350189209,
      0.9670920968055725,
      0.9691213369369507,
      0.9740214943885803,
      0.9745217561721802,
      0.9721322655677795,
      0.9767868518829346,
      0.9789837598800659,
      0.9749914407730103,
      0.9703997373580933,
      0.9710077047348022,
      0.9707770347595215,
      0.9595771431922913,
      0.956721842288971,
      0.9652668237686157,
      0.9632824063301086,
      0.9763980507850647,
      0.9716510772705078,
      0.9718908071517944,
      0.9767044186592102,
      0.9765403270721436,
      0.972887396812439,
      0.9722294807434082,
      0.9730716347694397,
      0.9675341844558716,
      0.9659289121627808,
      0.9581353068351746,
      0.9591634273529053,
      0.9624621272087097,
      0.9700853228569031,
      0.9711296558380127,
      0.9684529304504395,
      0.966932475566864,
      0.9700585603713989,
      0.9724385142326355,
      0.970842719078064,
      0.9683886766433716,
      0.9674019813537598,
      0.9688495993614197,
      0.9658327102661133,
      0.9625087380409241,
      0.958357572555542,
      0.954582691192627,
      0.9343100190162659,
      0.9997560977935791,
      0.9998570680618286,
      0.9998759031295776,
      0.9980279207229614,
      0.9929881691932678,
      0.9904540777206421,
      0.9867420792579651,
      0.9931169152259827,
      0.9910365343093872,
      0.995964765548706,
      0.9996702075004578,
      0.9999288320541382,
      0.9998952150344849,
      0.9998204112052917,
      0.9999322891235352,
      0.9999382495880127,
      0.9999335408210754,
      0.9999620318412781,
      0.9999390244483948,
      0.9999510645866394,
      0.9999707341194153,
      0.9999641180038452,
      0.999960720539093,
      0.9999134540557861,
      0.9996263384819031,
      0.9962873458862305,
      0.9939321875572205,
      0.9961669445037842,
      0.9917779564857483,
      0.9958404302597046,
      0.9901092648506165,
      0.9901779294013977,
      0.9976891875267029,
      0.9987862706184387,
      0.9997941255569458,
      0.9999404549598694,
      0.9999539256095886,
      0.9999414086341858,
      0.9998908042907715,
      0.9999645948410034,
      0.9999723434448242,
      0.9999106526374817,
      0.9998806715011597,
      0.9999601244926453,
      0.9999645948410034,
      0.9999789595603943,
      0.999955415725708,
      0.9999672770500183,
      0.9999823570251465,
      0.9999706149101257,
      0.9999706745147705,
      0.9999319911003113,
      0.9998441338539124,
      0.9974629282951355,
      0.9976053833961487,
      0.9991081357002258,
      0.9940983057022095,
      0.9970260262489319,
      0.9909636974334717,
      0.9934237003326416,
      0.9988419413566589,
      0.9997133016586304,
      0.999955952167511,
      0.9999704360961914,
      0.9999679327011108,
      0.9999651908874512,
      0.9999842047691345,
      0.9999549388885498,
      0.999946653842926,
      0.9999857544898987,
      0.9999777674674988,
      0.9999585151672363,
      0.9999422430992126,
      0.9999673962593079,
      0.9999741911888123,
      0.9999799132347107,
      0.9999374151229858,
      0.9999086260795593,
      0.9993825554847717,
      0.9975255727767944,
      0.9915654063224792,
      0.9909493923187256,
      0.9849238991737366,
      0.9790337085723877,
      0.9835406541824341,
      0.9919734001159668,
      0.9983887672424316,
      0.9991500377655029,
      0.9947022199630737,
      0.9967893362045288,
      0.9909473657608032,
      0.989603579044342,
      0.9971001744270325,
      0.9984691739082336,
      0.9999138712882996,
      0.9999479651451111,
      0.9999675154685974,
      0.9999658465385437,
      0.9999632835388184,
      0.9999511241912842,
      0.9999710917472839,
      0.9999323487281799,
      0.9999623894691467,
      0.9999735355377197,
      0.9999716281890869,
      0.9999741911888123,
      0.9999487996101379,
      0.999921441078186,
      0.999377429485321,
      0.9955053329467773,
      0.9946794509887695,
      0.9968385100364685,
      0.9937652945518494,
      0.9966616630554199,
      0.9912537336349487,
      0.9889337420463562,
      0.997247576713562,
      0.9992168545722961,
      0.9999191164970398,
      0.9999461770057678,
      0.999971866607666,
      0.9999651908874512,
      0.9999562501907349,
      0.9999626874923706,
      0.9999457597732544,
      0.999963104724884,
      0.9999422430992126,
      0.9999353289604187,
      0.999906599521637,
      0.9999552369117737,
      0.9999770522117615,
      0.9999361634254456,
      0.9998065829277039,
      0.9980652332305908,
      0.9968421459197998,
      0.9855572581291199,
      0.9835734367370605,
      0.9920424818992615,
      0.9899696111679077,
      0.9950872659683228,
      0.9943539500236511,
      0.9942308664321899,
      0.9989039301872253,
      0.9999096393585205,
      0.9999215006828308,
      0.9997991919517517,
      0.9998111128807068,
      0.9998565316200256,
      0.9998560547828674,
      0.9998409748077393
    ],
    [
      0.9584364891052246,
      0.9677513241767883,
      0.9688081741333008,
      0.972205638885498,
      0.9773173928260803,
      0.9776196479797363,
      0.9776884317398071,
      0.9803028106689453,
      0.982707679271698,
      0.980525553226471,
      0.982521116733551,
      0.9838123917579651,
      0.9811563491821289,
      0.978651225566864,
      0.980596125125885,
      0.9776670336723328,
      0.9747598767280579,
      0.969277560710907,
      0.9665488004684448,
      0.9672163724899292,
      0.9687954187393188,
      0.9707944393157959,
      0.9747103452682495,
      0.9778894186019897,
      0.9785844087600708,
      0.9800928235054016,
      0.9836279153823853,
      0.9837079644203186,
      0.982397198677063,
      0.9854612350463867,
      0.986553966999054,
      0.9840402007102966,
      0.9814349412918091,
      0.9814600944519043,
      0.9803299903869629,
      0.9708626866340637,
      0.9695555567741394,
      0.9753670692443848,
      0.9739205837249756,
      0.9830377101898193,
      0.9802693724632263,
      0.9803444147109985,
      0.9842249155044556,
      0.9837517738342285,
      0.9814637899398804,
      0.9811822772026062,
      0.9818469285964966,
      0.9774833917617798,
      0.976271390914917,
      0.9691017866134644,
      0.9694373607635498,
      0.974240779876709,
      0.9798864126205444,
      0.9806832075119019,
      0.9794753193855286,
      0.9785104393959045,
      0.9812718033790588,
      0.9825872182846069,
      0.9810875654220581,
      0.9794475436210632,
      0.9790390729904175,
      0.9789527654647827,
      0.9778003096580505,
      0.9755463600158691,
      0.9722727537155151,
      0.9667789936065674,
      0.9498926997184753,
      0.9997602105140686,
      0.9998660683631897,
      0.999893307685852,
      0.9984668493270874,
      0.9951404333114624,
      0.9931877851486206,
      0.9901095628738403,
      0.9948811531066895,
      0.9935436844825745,
      0.9970101118087769,
      0.9997133612632751,
      0.999934732913971,
      0.9998999834060669,
      0.9998391270637512,
      0.9999375343322754,
      0.9999412894248962,
      0.9999376535415649,
      0.9999648332595825,
      0.9999406337738037,
      0.9999521374702454,
      0.9999720454216003,
      0.9999642372131348,
      0.9999629259109497,
      0.9999271631240845,
      0.9997271299362183,
      0.9976284503936768,
      0.9961143732070923,
      0.997600793838501,
      0.9943077564239502,
      0.997258722782135,
      0.9932870864868164,
      0.9933567047119141,
      0.9984658360481262,
      0.9992448091506958,
      0.9998224377632141,
      0.9999452829360962,
      0.9999554753303528,
      0.9999421238899231,
      0.9998914003372192,
      0.9999651908874512,
      0.9999727010726929,
      0.9999119639396667,
      0.9998832941055298,
      0.999961256980896,
      0.9999657273292542,
      0.9999796748161316,
      0.9999566078186035,
      0.9999678730964661,
      0.9999828338623047,
      0.9999709129333496,
      0.9999712109565735,
      0.9999405741691589,
      0.9998824596405029,
      0.9984188675880432,
      0.9985630512237549,
      0.9994775056838989,
      0.996316134929657,
      0.9980398416519165,
      0.9939017295837402,
      0.9961228370666504,
      0.9993374347686768,
      0.9997962713241577,
      0.9999599456787109,
      0.9999719858169556,
      0.9999687671661377,
      0.9999649524688721,
      0.9999845623970032,
      0.9999570250511169,
      0.9999483823776245,
      0.9999861717224121,
      0.9999787211418152,
      0.9999597668647766,
      0.9999436140060425,
      0.9999681115150452,
      0.9999744296073914,
      0.9999800324440002,
      0.999943733215332,
      0.9999258518218994,
      0.9996562600135803,
      0.9986528158187866,
      0.9944784641265869,
      0.9941661357879639,
      0.9897246360778809,
      0.9859455823898315,
      0.9886202812194824,
      0.9946755170822144,
      0.9990131258964539,
      0.9995142817497253,
      0.9970960021018982,
      0.9979678988456726,
      0.9936426877975464,
      0.9929344654083252,
      0.998046875,
      0.9991359710693359,
      0.9999279379844666,
      0.9999514222145081,
      0.9999681115150452,
      0.9999650120735168,
      0.9999633431434631,
      0.9999514818191528,
      0.9999732375144958,
      0.9999346733093262,
      0.9999634623527527,
      0.9999741911888123,
      0.9999706149101257,
      0.9999749660491943,
      0.9999533891677856,
      0.9999310970306396,
      0.9996125102043152,
      0.9969842433929443,
      0.9966180324554443,
      0.998022735118866,
      0.9961809515953064,
      0.9978611469268799,
      0.9942889213562012,
      0.9922623634338379,
      0.9983006119728088,
      0.999555766582489,
      0.9999309778213501,
      0.9999492168426514,
      0.999971330165863,
      0.9999651312828064,
      0.9999573826789856,
      0.9999630451202393,
      0.9999456405639648,
      0.999963641166687,
      0.9999439120292664,
      0.9999402761459351,
      0.9999138712882996,
      0.9999567866325378,
      0.9999784231185913,
      0.9999446272850037,
      0.9998385310173035,
      0.9987859725952148,
      0.9981527924537659,
      0.9896469712257385,
      0.9885146617889404,
      0.9944520592689514,
      0.9931645393371582,
      0.9966528415679932,
      0.996363639831543,
      0.996356189250946,
      0.9992792010307312,
      0.9999220371246338,
      0.999925971031189,
      0.9998165369033813,
      0.9998213052749634,
      0.9998578429222107,
      0.9998494386672974,
      0.9998408555984497
    ],
    [
      0.9682042002677917,
      0.9771730899810791,
      0.9760014414787292,
      0.9784974455833435,
      0.9834302663803101,
      0.9842481017112732,
      0.9849709272384644,
      0.9863960146903992,
      0.9878811836242676,
      0.9863637685775757,
      0.9880635738372803,
      0.9887480139732361,
      0.9873306751251221,
      0.9861400127410889,
      0.9872400760650635,
      0.985303521156311,
      0.9836329817771912,
      0.9789819717407227,
      0.9772772192955017,
      0.9773346185684204,
      0.9788078665733337,
      0.980034351348877,
      0.9831657409667969,
      0.9856504797935486,
      0.9854499697685242,
      0.986376166343689,
      0.9892317056655884,
      0.9890270233154297,
      0.9882495403289795,
      0.9904462695121765,
      0.9914334416389465,
      0.9891811609268188,
      0.9874674081802368,
      0.9876121282577515,
      0.9864806532859802,
      0.9800162315368652,
      0.978551983833313,
      0.9829555153846741,
      0.9814450740814209,
      0.987301766872406,
      0.9856893420219421,
      0.9859346151351929,
      0.9888438582420349,
      0.9883878827095032,
      0.9868994951248169,
      0.9866973161697388,
      0.9870914816856384,
      0.984076738357544,
      0.9828229546546936,
      0.9774812459945679,
      0.9778645634651184,
      0.9823607206344604,
      0.9858291745185852,
      0.9867338538169861,
      0.9862276315689087,
      0.985993504524231,
      0.987869381904602,
      0.9884189367294312,
      0.9873949289321899,
      0.986122727394104,
      0.9860479831695557,
      0.9851785898208618,
      0.9846550226211548,
      0.9829089641571045,
      0.9803268909454346,
      0.9750841856002808,
      0.9606927633285522,
      0.9997644424438477,
      0.9998749494552612,
      0.9999103546142578,
      0.998940646648407,
      0.9968011379241943,
      0.9954193234443665,
      0.993022084236145,
      0.9965131878852844,
      0.995734453201294,
      0.9979555010795593,
      0.999774694442749,
      0.9999435544013977,
      0.9999068975448608,
      0.9998582005500793,
      0.9999410510063171,
      0.9999406933784485,
      0.9999353289604187,
      0.9999651312828064,
      0.9999405741691589,
      0.9999528527259827,
      0.9999729990959167,
      0.9999649524688721,
      0.9999646544456482,
      0.9999376535415649,
      0.9997945427894592,
      0.9986792206764221,
      0.9980126023292542,
      0.9986804723739624,
      0.9968489408493042,
      0.9983858466148376,
      0.9962561726570129,
      0.9962936639785767,
      0.9991176724433899,
      0.9995114803314209,
      0.999843180179596,
      0.9999495148658752,
      0.9999563097953796,
      0.9999426007270813,
      0.9998911619186401,
      0.9999653697013855,
      0.9999728202819824,
      0.9999127388000488,
      0.9998849630355835,
      0.9999622702598572,
      0.9999664425849915,
      0.9999803900718689,
      0.9999576210975647,
      0.9999683499336243,
      0.9999830722808838,
      0.9999709725379944,
      0.9999712705612183,
      0.9999479651451111,
      0.999911367893219,
      0.9991450905799866,
      0.999373197555542,
      0.9996998906135559,
      0.9982004761695862,
      0.9989545345306396,
      0.9966974258422852,
      0.9978770017623901,
      0.9996334910392761,
      0.9998617768287659,
      0.9999632835388184,
      0.9999731183052063,
      0.9999688863754272,
      0.9999642372131348,
      0.9999845027923584,
      0.9999575018882751,
      0.9999493360519409,
      0.9999863505363464,
      0.9999790787696838,
      0.9999606013298035,
      0.9999446272850037,
      0.9999683499336243,
      0.9999743103981018,
      0.9999799132347107,
      0.999949038028717,
      0.99993896484375,
      0.9998100996017456,
      0.9992551803588867,
      0.9967551231384277,
      0.9969913959503174,
      0.993463933467865,
      0.9914053678512573,
      0.9931498169898987,
      0.9969922304153442,
      0.999500572681427,
      0.9997431635856628,
      0.9986270070075989,
      0.9988524913787842,
      0.9964132308959961,
      0.9959858655929565,
      0.998810350894928,
      0.9995073080062866,
      0.9999402761459351,
      0.9999544620513916,
      0.9999686479568481,
      0.9999643564224243,
      0.9999628067016602,
      0.9999507069587708,
      0.9999720454216003,
      0.9999351501464844,
      0.9999638795852661,
      0.999974250793457,
      0.9999706745147705,
      0.9999750852584839,
      0.9999576807022095,
      0.9999382495880127,
      0.9997668862342834,
      0.9984951615333557,
      0.998396635055542,
      0.9989942312240601,
      0.9981573224067688,
      0.9988119602203369,
      0.9970956444740295,
      0.9956663846969604,
      0.999007523059845,
      0.9997454881668091,
      0.9999410510063171,
      0.9999536275863647,
      0.9999727606773376,
      0.9999659061431885,
      0.9999589323997498,
      0.9999634623527527,
      0.9999459385871887,
      0.9999639987945557,
      0.9999446272850037,
      0.9999454617500305,
      0.9999204874038696,
      0.9999580383300781,
      0.9999794960021973,
      0.9999522566795349,
      0.9998570084571838,
      0.9992313981056213,
      0.9989773631095886,
      0.992952823638916,
      0.9927272796630859,
      0.9970153570175171,
      0.9964081048965454,
      0.9980836510658264,
      0.9980334639549255,
      0.9979668855667114,
      0.9995574951171875,
      0.9999333024024963,
      0.9999307990074158,
      0.9998193979263306,
      0.9998291730880737,
      0.9998610615730286,
      0.999851644039154,
      0.999845564365387
    ],
    [
      0.9746087193489075,
      0.9836218357086182,
      0.981764018535614,
      0.9838889837265015,
      0.9874333739280701,
      0.9880517721176147,
      0.9889534711837769,
      0.9899908304214478,
      0.9910007119178772,
      0.9899935722351074,
      0.9916335940361023,
      0.9919981956481934,
      0.9911357164382935,
      0.9906477928161621,
      0.9912760853767395,
      0.9897787570953369,
      0.98876953125,
      0.9864688515663147,
      0.9848684072494507,
      0.9839093089103699,
      0.9847452044487,
      0.9854723215103149,
      0.9878530502319336,
      0.9895101189613342,
      0.9896032214164734,
      0.990469753742218,
      0.9927728176116943,
      0.9925083518028259,
      0.9920940399169922,
      0.9941459894180298,
      0.9948808550834656,
      0.9927455186843872,
      0.9912058115005493,
      0.9917707443237305,
      0.9906570911407471,
      0.9857935309410095,
      0.9851458668708801,
      0.9879242777824402,
      0.9866470098495483,
      0.9908715486526489,
      0.989196240901947,
      0.9898340702056885,
      0.9917990565299988,
      0.9912959933280945,
      0.9904652237892151,
      0.990485668182373,
      0.9905806183815002,
      0.9884377717971802,
      0.9873296618461609,
      0.9838122129440308,
      0.9838902354240417,
      0.9873887300491333,
      0.9897239208221436,
      0.99033522605896,
      0.9903154969215393,
      0.9903985261917114,
      0.9916065335273743,
      0.9918628334999084,
      0.9911070466041565,
      0.9900804162025452,
      0.9899411201477051,
      0.9888154864311218,
      0.9886848330497742,
      0.9873145222663879,
      0.9852707982063293,
      0.981758713722229,
      0.9686655402183533,
      0.9997647404670715,
      0.999880313873291,
      0.9999237060546875,
      0.9992937445640564,
      0.9981390237808228,
      0.9974133968353271,
      0.9957784414291382,
      0.9979638457298279,
      0.9974019527435303,
      0.9987234473228455,
      0.9998185038566589,
      0.9999491572380066,
      0.9999120831489563,
      0.9998795390129089,
      0.9999457001686096,
      0.999941349029541,
      0.9999382495880127,
      0.9999663829803467,
      0.9999405145645142,
      0.9999530911445618,
      0.999973475933075,
      0.9999648928642273,
      0.9999653100967407,
      0.9999456405639648,
      0.9998371005058289,
      0.9992768168449402,
      0.9989675283432007,
      0.9992652535438538,
      0.9983428716659546,
      0.9990643262863159,
      0.9979120492935181,
      0.9977789521217346,
      0.9994237422943115,
      0.9996497631072998,
      0.999855637550354,
      0.9999520778656006,
      0.9999567866325378,
      0.9999430179595947,
      0.9998917579650879,
      0.9999656081199646,
      0.9999729990959167,
      0.9999133348464966,
      0.9998860359191895,
      0.9999626874923706,
      0.9999667406082153,
      0.9999805092811584,
      0.9999582171440125,
      0.9999687671661377,
      0.9999832510948181,
      0.9999708533287048,
      0.9999710917472839,
      0.9999532103538513,
      0.999930202960968,
      0.9995495080947876,
      0.9996914267539978,
      0.9998062252998352,
      0.9990230202674866,
      0.9993865489959717,
      0.9981594681739807,
      0.998710572719574,
      0.9997667074203491,
      0.9998959898948669,
      0.999965250492096,
      0.9999738931655884,
      0.999968945980072,
      0.9999637007713318,
      0.9999843239784241,
      0.9999568462371826,
      0.9999497532844543,
      0.9999863505363464,
      0.9999793767929077,
      0.9999613165855408,
      0.9999469518661499,
      0.9999686479568481,
      0.999974250793457,
      0.9999794960021973,
      0.9999514818191528,
      0.9999462962150574,
      0.9998770952224731,
      0.9995629191398621,
      0.998180627822876,
      0.9985829591751099,
      0.996469259262085,
      0.995872437953949,
      0.9967368245124817,
      0.9986736178398132,
      0.9997307062149048,
      0.9998347163200378,
      0.9992846250534058,
      0.9993122816085815,
      0.9980356693267822,
      0.9978907704353333,
      0.9993233680725098,
      0.9996992349624634,
      0.9999495148658752,
      0.999957263469696,
      0.9999684691429138,
      0.9999634027481079,
      0.9999625086784363,
      0.9999504089355469,
      0.9999731183052063,
      0.9999361038208008,
      0.9999643564224243,
      0.9999744296073914,
      0.9999706149101257,
      0.9999746084213257,
      0.9999597668647766,
      0.999941349029541,
      0.9998448491096497,
      0.9993621706962585,
      0.9992565512657166,
      0.9994555115699768,
      0.99908846616745,
      0.9992927312850952,
      0.9985325932502747,
      0.9977678656578064,
      0.9994608163833618,
      0.9998387098312378,
      0.999947726726532,
      0.9999564290046692,
      0.9999729990959167,
      0.9999659657478333,
      0.9999597072601318,
      0.9999631643295288,
      0.9999456405639648,
      0.9999639987945557,
      0.9999447464942932,
      0.9999487400054932,
      0.9999245405197144,
      0.9999583959579468,
      0.9999801516532898,
      0.9999574422836304,
      0.9998792409896851,
      0.9995318651199341,
      0.9993878602981567,
      0.9953791499137878,
      0.9960402250289917,
      0.9984402060508728,
      0.9981701970100403,
      0.9988387227058411,
      0.9989445805549622,
      0.9988669753074646,
      0.9997187852859497,
      0.9999416470527649,
      0.9999341368675232,
      0.9998340010643005,
      0.999835193157196,
      0.9998621940612793,
      0.9998512268066406,
      0.9998464584350586
    ],
    [
      0.9790279865264893,
      0.9879821538925171,
      0.9866772890090942,
      0.987554669380188,
      0.9901148080825806,
      0.9902742505073547,
      0.9914525151252747,
      0.9925531148910522,
      0.9931376576423645,
      0.992656409740448,
      0.9944319128990173,
      0.9944660663604736,
      0.993949830532074,
      0.9940153360366821,
      0.9941070675849915,
      0.9925565123558044,
      0.9917750954627991,
      0.9904304146766663,
      0.9889907240867615,
      0.987843930721283,
      0.9881712198257446,
      0.9885899424552917,
      0.990593433380127,
      0.9916203618049622,
      0.991982102394104,
      0.9930338263511658,
      0.9949700832366943,
      0.9947649240493774,
      0.9948025941848755,
      0.9963943958282471,
      0.9968265295028687,
      0.9952433705329895,
      0.9942396283149719,
      0.9945764541625977,
      0.9937436580657959,
      0.9897547960281372,
      0.9897723197937012,
      0.9911702871322632,
      0.9898908138275146,
      0.9933804273605347,
      0.9925537705421448,
      0.992717981338501,
      0.993833601474762,
      0.9936391115188599,
      0.993104875087738,
      0.9931777715682983,
      0.9928866028785706,
      0.9910850524902344,
      0.9904745221138,
      0.9871296882629395,
      0.9871551990509033,
      0.9902878999710083,
      0.9921198487281799,
      0.9924226403236389,
      0.9928812980651855,
      0.9933670163154602,
      0.9939513802528381,
      0.9939761757850647,
      0.9935364127159119,
      0.9927246570587158,
      0.992181122303009,
      0.9908860921859741,
      0.9910554885864258,
      0.9897801876068115,
      0.9882277846336365,
      0.9856969714164734,
      0.9742923974990845,
      0.9997717142105103,
      0.9998831152915955,
      0.9999322295188904,
      0.9995003938674927,
      0.9988084435462952,
      0.9984025359153748,
      0.9972718358039856,
      0.9987186193466187,
      0.9983483552932739,
      0.9991344809532166,
      0.9998447895050049,
      0.9999518990516663,
      0.9999140501022339,
      0.9998944401741028,
      0.9999486804008484,
      0.9999422430992126,
      0.9999428391456604,
      0.9999677538871765,
      0.9999405741691589,
      0.9999529719352722,
      0.9999738335609436,
      0.9999644756317139,
      0.9999655485153198,
      0.9999508857727051,
      0.999861478805542,
      0.999552845954895,
      0.999495804309845,
      0.9995379447937012,
      0.9990312457084656,
      0.9994648694992065,
      0.9986938238143921,
      0.9986364841461182,
      0.9995871782302856,
      0.9997267723083496,
      0.9998648166656494,
      0.9999534487724304,
      0.999956488609314,
      0.9999425411224365,
      0.9998905062675476,
      0.9999651312828064,
      0.9999725222587585,
      0.9999133348464966,
      0.9998863339424133,
      0.9999626874923706,
      0.9999669194221497,
      0.9999807476997375,
      0.9999584555625916,
      0.9999686479568481,
      0.9999831318855286,
      0.9999703168869019,
      0.9999706149101257,
      0.9999566674232483,
      0.9999399781227112,
      0.999729573726654,
      0.9998080730438232,
      0.9998603463172913,
      0.9994009137153625,
      0.9996035099029541,
      0.9988412857055664,
      0.9991443753242493,
      0.9998305439949036,
      0.9999167919158936,
      0.999966561794281,
      0.9999743700027466,
      0.9999690055847168,
      0.9999635219573975,
      0.9999845623970032,
      0.9999592304229736,
      0.9999503493309021,
      0.999986469745636,
      0.9999794960021973,
      0.9999614357948303,
      0.9999454021453857,
      0.9999683499336243,
      0.9999738931655884,
      0.9999790787696838,
      0.9999529719352722,
      0.9999504089355469,
      0.9999056458473206,
      0.9996972680091858,
      0.9988725781440735,
      0.9992272257804871,
      0.9980473518371582,
      0.9979885816574097,
      0.9984253644943237,
      0.9992622137069702,
      0.9998279809951782,
      0.9998717308044434,
      0.9995748996734619,
      0.9995890259742737,
      0.9988161325454712,
      0.9987667202949524,
      0.9996004700660706,
      0.99979567527771,
      0.9999549388885498,
      0.9999592304229736,
      0.9999681115150452,
      0.9999624490737915,
      0.9999625086784363,
      0.9999504685401917,
      0.9999735951423645,
      0.9999369978904724,
      0.999964714050293,
      0.9999744892120361,
      0.9999703764915466,
      0.9999741911888123,
      0.9999610185623169,
      0.999943733215332,
      0.999880850315094,
      0.9996752142906189,
      0.9996305704116821,
      0.9996965527534485,
      0.9995088577270508,
      0.999544620513916,
      0.9991512894630432,
      0.9987245202064514,
      0.99968421459198,
      0.9998839497566223,
      0.9999536275863647,
      0.9999574422836304,
      0.9999717473983765,
      0.9999651312828064,
      0.9999597668647766,
      0.999962568283081,
      0.9999451637268066,
      0.999963641166687,
      0.9999442100524902,
      0.9999508857727051,
      0.9999277591705322,
      0.9999586343765259,
      0.9999801516532898,
      0.9999611973762512,
      0.9998898506164551,
      0.9996833205223083,
      0.9996234774589539,
      0.997370183467865,
      0.9978634119033813,
      0.9992510676383972,
      0.9989632964134216,
      0.9992550611495972,
      0.9994547367095947,
      0.999390721321106,
      0.9998126029968262,
      0.9999478459358215,
      0.9999361038208008,
      0.999870240688324,
      0.9998436570167542,
      0.9998628497123718,
      0.9998489618301392,
      0.9998447299003601
    ]
  ],
  "rfd_device": "NVIDIA A30",
  "rfd_time": 63,
  "rfd_con_ref_pdb_idx": [],
  "rfd_con_hal_pdb_idx": [],
  "rfd_con_ref_idx0": [],
  "rfd_con_hal_idx0": [],
  "rfd_complex_con_ref_pdb_idx": "[('E', 6), ('E', 7), ('E', 8), ('E', 9), ('E', 10), ('E', 11), ('E', 12), ('E', 13), ('E', 14), ('E', 15), ('E', 16), ('E', 17), ('E', 18), ('E', 19), ('E', 20), ('E', 21), ('E', 22), ('E', 23), ('E', 24), ('E', 25), ('E', 26), ('E', 27), ('E', 28), ('E', 29), ('E', 30), ('E', 31), ('E', 32), ('E', 33), ('E', 34), ('E', 35), ('E', 36), ('E', 37), ('E', 38), ('E', 39), ('E', 40), ('E', 41), ('E', 42), ('E', 43), ('E', 44), ('E', 45), ('E', 46), ('E', 47), ('E', 48), ('E', 49), ('E', 50), ('E', 51), ('E', 52), ('E', 53), ('E', 54), ('E', 55), ('E', 56), ('E', 57), ('E', 58), ('E', 59), ('E', 60), ('E', 61), ('E', 62), ('E', 63), ('E', 64), ('E', 65), ('E', 66), ('E', 67), ('E', 68), ('E', 69), ('E', 70), ('E', 71), ('E', 72), ('E', 73), ('E', 74), ('E', 75), ('E', 76), ('E', 77), ('E', 78), ('E', 79), ('E', 80), ('E', 81), ('E', 82), ('E', 83), ('E', 84), ('E', 85), ('E', 86), ('E', 87), ('E', 88), ('E', 89), ('E', 90), ('E', 91), ('E', 92), ('E', 93), ('E', 94), ('E', 95), ('E', 96), ('E', 97), ('E', 98), ('E', 99), ('E', 100), ('E', 101), ('E', 102), ('E', 103), ('E', 104), ('E', 105), ('E', 106), ('E', 107), ('E', 108), ('E', 109), ('E', 110), ('E', 111), ('E', 112), ('E', 113), ('E', 114), ('E', 115), ('E', 116), ('E', 117), ('E', 118), ('E', 119), ('E', 120), ('E', 121), ('E', 122), ('E', 123), ('E', 124), ('E', 125), ('E', 126), ('E', 127), ('E', 128), ('E', 129), ('E', 130), ('E', 131), ('E', 132), ('E', 133), ('E', 134), ('E', 135), ('E', 136), ('E', 137), ('E', 138), ('E', 139), ('E', 140), ('E', 141), ('E', 142), ('E', 143), ('E', 144), ('E', 145), ('E', 146), ('E', 147), ('E', 148), ('E', 149), ('E', 150), ('E', 151), ('E', 152), ('E', 153), ('E', 154), ('E', 155)]",
  "rfd_complex_con_hal_pdb_idx": "[('B', 68), ('B', 69), ('B', 70), ('B', 71), ('B', 72), ('B', 73), ('B', 74), ('B', 75), ('B', 76), ('B', 77), ('B', 78), ('B', 79), ('B', 80), ('B', 81), ('B', 82), ('B', 83), ('B', 84), ('B', 85), ('B', 86), ('B', 87), ('B', 88), ('B', 89), ('B', 90), ('B', 91), ('B', 92), ('B', 93), ('B', 94), ('B', 95), ('B', 96), ('B', 97), ('B', 98), ('B', 99), ('B', 100), ('B', 101), ('B', 102), ('B', 103), ('B', 104), ('B', 105), ('B', 106), ('B', 107), ('B', 108), ('B', 109), ('B', 110), ('B', 111), ('B', 112), ('B', 113), ('B', 114), ('B', 115), ('B', 116), ('B', 117), ('B', 118), ('B', 119), ('B', 120), ('B', 121), ('B', 122), ('B', 123), ('B', 124), ('B', 125), ('B', 126), ('B', 127), ('B', 128), ('B', 129), ('B', 130), ('B', 131), ('B', 132), ('B', 133), ('B', 134), ('B', 135), ('B', 136), ('B', 137), ('B', 138), ('B', 139), ('B', 140), ('B', 141), ('B', 142), ('B', 143), ('B', 144), ('B', 145), ('B', 146), ('B', 147), ('B', 148), ('B', 149), ('B', 150), ('B', 151), ('B', 152), ('B', 153), ('B', 154), ('B', 155), ('B', 156), ('B', 157), ('B', 158), ('B', 159), ('B', 160), ('B', 161), ('B', 162), ('B', 163), ('B', 164), ('B', 165), ('B', 166), ('B', 167), ('B', 168), ('B', 169), ('B', 170), ('B', 171), ('B', 172), ('B', 173), ('B', 174), ('B', 175), ('B', 176), ('B', 177), ('B', 178), ('B', 179), ('B', 180), ('B', 181), ('B', 182), ('B', 183), ('B', 184), ('B', 185), ('B', 186), ('B', 187), ('B', 188), ('B', 189), ('B', 190), ('B', 191), ('B', 192), ('B', 193), ('B', 194), ('B', 195), ('B', 196), ('B', 197), ('B', 198), ('B', 199), ('B', 200), ('B', 201), ('B', 202), ('B', 203), ('B', 204), ('B', 205), ('B', 206), ('B', 207), ('B', 208), ('B', 209), ('B', 210), ('B', 211), ('B', 212), ('B', 213), ('B', 214), ('B', 215), ('B', 216), ('B', 217)]",
  "rfd_receptor_con_ref_pdb_idx": "[('E', 6), ('E', 7), ('E', 8), ('E', 9), ('E', 10), ('E', 11), ('E', 12), ('E', 13), ('E', 14), ('E', 15), ('E', 16), ('E', 17), ('E', 18), ('E', 19), ('E', 20), ('E', 21), ('E', 22), ('E', 23), ('E', 24), ('E', 25), ('E', 26), ('E', 27), ('E', 28), ('E', 29), ('E', 30), ('E', 31), ('E', 32), ('E', 33), ('E', 34), ('E', 35), ('E', 36), ('E', 37), ('E', 38), ('E', 39), ('E', 40), ('E', 41), ('E', 42), ('E', 43), ('E', 44), ('E', 45), ('E', 46), ('E', 47), ('E', 48), ('E', 49), ('E', 50), ('E', 51), ('E', 52), ('E', 53), ('E', 54), ('E', 55), ('E', 56), ('E', 57), ('E', 58), ('E', 59), ('E', 60), ('E', 61), ('E', 62), ('E', 63), ('E', 64), ('E', 65), ('E', 66), ('E', 67), ('E', 68), ('E', 69), ('E', 70), ('E', 71), ('E', 72), ('E', 73), ('E', 74), ('E', 75), ('E', 76), ('E', 77), ('E', 78), ('E', 79), ('E', 80), ('E', 81), ('E', 82), ('E', 83), ('E', 84), ('E', 85), ('E', 86), ('E', 87), ('E', 88), ('E', 89), ('E', 90), ('E', 91), ('E', 92), ('E', 93), ('E', 94), ('E', 95), ('E', 96), ('E', 97), ('E', 98), ('E', 99), ('E', 100), ('E', 101), ('E', 102), ('E', 103), ('E', 104), ('E', 105), ('E', 106), ('E', 107), ('E', 108), ('E', 109), ('E', 110), ('E', 111), ('E', 112), ('E', 113), ('E', 114), ('E', 115), ('E', 116), ('E', 117), ('E', 118), ('E', 119), ('E', 120), ('E', 121), ('E', 122), ('E', 123), ('E', 124), ('E', 125), ('E', 126), ('E', 127), ('E', 128), ('E', 129), ('E', 130), ('E', 131), ('E', 132), ('E', 133), ('E', 134), ('E', 135), ('E', 136), ('E', 137), ('E', 138), ('E', 139), ('E', 140), ('E', 141), ('E', 142), ('E', 143), ('E', 144), ('E', 145), ('E', 146), ('E', 147), ('E', 148), ('E', 149), ('E', 150), ('E', 151), ('E', 152), ('E', 153), ('E', 154), ('E', 155)]",
  "rfd_receptor_con_hal_pdb_idx": "[('B', 68), ('B', 69), ('B', 70), ('B', 71), ('B', 72), ('B', 73), ('B', 74), ('B', 75), ('B', 76), ('B', 77), ('B', 78), ('B', 79), ('B', 80), ('B', 81), ('B', 82), ('B', 83), ('B', 84), ('B', 85), ('B', 86), ('B', 87), ('B', 88), ('B', 89), ('B', 90), ('B', 91), ('B', 92), ('B', 93), ('B', 94), ('B', 95), ('B', 96), ('B', 97), ('B', 98), ('B', 99), ('B', 100), ('B', 101), ('B', 102), ('B', 103), ('B', 104), ('B', 105), ('B', 106), ('B', 107), ('B', 108), ('B', 109), ('B', 110), ('B', 111), ('B', 112), ('B', 113), ('B', 114), ('B', 115), ('B', 116), ('B', 117), ('B', 118), ('B', 119), ('B', 120), ('B', 121), ('B', 122), ('B', 123), ('B', 124), ('B', 125), ('B', 126), ('B', 127), ('B', 128), ('B', 129), ('B', 130), ('B', 131), ('B', 132), ('B', 133), ('B', 134), ('B', 135), ('B', 136), ('B', 137), ('B', 138), ('B', 139), ('B', 140), ('B', 141), ('B', 142), ('B', 143), ('B', 144), ('B', 145), ('B', 146), ('B', 147), ('B', 148), ('B', 149), ('B', 150), ('B', 151), ('B', 152), ('B', 153), ('B', 154), ('B', 155), ('B', 156), ('B', 157), ('B', 158), ('B', 159), ('B', 160), ('B', 161), ('B', 162), ('B', 163), ('B', 164), ('B', 165), ('B', 166), ('B', 167), ('B', 168), ('B', 169), ('B', 170), ('B', 171), ('B', 172), ('B', 173), ('B', 174), ('B', 175), ('B', 176), ('B', 177), ('B', 178), ('B', 179), ('B', 180), ('B', 181), ('B', 182), ('B', 183), ('B', 184), ('B', 185), ('B', 186), ('B', 187), ('B', 188), ('B', 189), ('B', 190), ('B', 191), ('B', 192), ('B', 193), ('B', 194), ('B', 195), ('B', 196), ('B', 197), ('B', 198), ('B', 199), ('B', 200), ('B', 201), ('B', 202), ('B', 203), ('B', 204), ('B', 205), ('B', 206), ('B', 207), ('B', 208), ('B', 209), ('B', 210), ('B', 211), ('B', 212), ('B', 213), ('B', 214), ('B', 215), ('B', 216), ('B', 217)]",
  "rfd_complex_con_ref_idx0": [
    0,
    1,
    2,
    3,
    4,
    5,
    6,
    7,
    8,
    9,
    10,
    11,
    12,
    13,
    14,
    15,
    16,
    17,
    18,
    19,
    20,
    21,
    22,
    23,
    24,
    25,
    26,
    27,
    28,
    29,
    30,
    31,
    32,
    33,
    34,
    35,
    36,
    37,
    38,
    39,
    40,
    41,
    42,
    43,
    44,
    45,
    46,
    47,
    48,
    49,
    50,
    51,
    52,
    53,
    54,
    55,
    56,
    57,
    58,
    59,
    60,
    61,
    62,
    63,
    64,
    65,
    66,
    67,
    68,
    69,
    70,
    71,
    72,
    73,
    74,
    75,
    76,
    77,
    78,
    79,
    80,
    81,
    82,
    83,
    84,
    85,
    86,
    87,
    88,
    89,
    90,
    91,
    92,
    93,
    94,
    95,
    96,
    97,
    98,
    99,
    100,
    101,
    102,
    103,
    104,
    105,
    106,
    107,
    108,
    109,
    110,
    111,
    112,
    113,
    114,
    115,
    116,
    117,
    118,
    119,
    120,
    121,
    122,
    123,
    124,
    125,
    126,
    127,
    128,
    129,
    130,
    131,
    132,
    133,
    134,
    135,
    136,
    137,
    138,
    139,
    140,
    141,
    142,
    143,
    144,
    145,
    146,
    147,
    148,
    149
  ],
  "rfd_complex_con_hal_idx0": [
    67,
    68,
    69,
    70,
    71,
    72,
    73,
    74,
    75,
    76,
    77,
    78,
    79,
    80,
    81,
    82,
    83,
    84,
    85,
    86,
    87,
    88,
    89,
    90,
    91,
    92,
    93,
    94,
    95,
    96,
    97,
    98,
    99,
    100,
    101,
    102,
    103,
    104,
    105,
    106,
    107,
    108,
    109,
    110,
    111,
    112,
    113,
    114,
    115,
    116,
    117,
    118,
    119,
    120,
    121,
    122,
    123,
    124,
    125,
    126,
    127,
    128,
    129,
    130,
    131,
    132,
    133,
    134,
    135,
    136,
    137,
    138,
    139,
    140,
    141,
    142,
    143,
    144,
    145,
    146,
    147,
    148,
    149,
    150,
    151,
    152,
    153,
    154,
    155,
    156,
    157,
    158,
    159,
    160,
    161,
    162,
    163,
    164,
    165,
    166,
    167,
    168,
    169,
    170,
    171,
    172,
    173,
    174,
    175,
    176,
    177,
    178,
    179,
    180,
    181,
    182,
    183,
    184,
    185,
    186,
    187,
    188,
    189,
    190,
    191,
    192,
    193,
    194,
    195,
    196,
    197,
    198,
    199,
    200,
    201,
    202,
    203,
    204,
    205,
    206,
    207,
    208,
    209,
    210,
    211,
    212,
    213,
    214,
    215,
    216
  ],
  "rfd_receptor_con_ref_idx0": [
    0,
    1,
    2,
    3,
    4,
    5,
    6,
    7,
    8,
    9,
    10,
    11,
    12,
    13,
    14,
    15,
    16,
    17,
    18,
    19,
    20,
    21,
    22,
    23,
    24,
    25,
    26,
    27,
    28,
    29,
    30,
    31,
    32,
    33,
    34,
    35,
    36,
    37,
    38,
    39,
    40,
    41,
    42,
    43,
    44,
    45,
    46,
    47,
    48,
    49,
    50,
    51,
    52,
    53,
    54,
    55,
    56,
    57,
    58,
    59,
    60,
    61,
    62,
    63,
    64,
    65,
    66,
    67,
    68,
    69,
    70,
    71,
    72,
    73,
    74,
    75,
    76,
    77,
    78,
    79,
    80,
    81,
    82,
    83,
    84,
    85,
    86,
    87,
    88,
    89,
    90,
    91,
    92,
    93,
    94,
    95,
    96,
    97,
    98,
    99,
    100,
    101,
    102,
    103,
    104,
    105,
    106,
    107,
    108,
    109,
    110,
    111,
    112,
    113,
    114,
    115,
    116,
    117,
    118,
    119,
    120,
    121,
    122,
    123,
    124,
    125,
    126,
    127,
    128,
    129,
    130,
    131,
    132,
    133,
    134,
    135,
    136,
    137,
    138,
    139,
    140,
    141,
    142,
    143,
    144,
    145,
    146,
    147,
    148,
    149
  ],
  "rfd_receptor_con_hal_idx0": [
    0,
    1,
    2,
    3,
    4,
    5,
    6,
    7,
    8,
    9,
    10,
    11,
    12,
    13,
    14,
    15,
    16,
    17,
    18,
    19,
    20,
    21,
    22,
    23,
    24,
    25,
    26,
    27,
    28,
    29,
    30,
    31,
    32,
    33,
    34,
    35,
    36,
    37,
    38,
    39,
    40,
    41,
    42,
    43,
    44,
    45,
    46,
    47,
    48,
    49,
    50,
    51,
    52,
    53,
    54,
    55,
    56,
    57,
    58,
    59,
    60,
    61,
    62,
    63,
    64,
    65,
    66,
    67,
    68,
    69,
    70,
    71,
    72,
    73,
    74,
    75,
    76,
    77,
    78,
    79,
    80,
    81,
    82,
    83,
    84,
    85,
    86,
    87,
    88,
    89,
    90,
    91,
    92,
    93,
    94,
    95,
    96,
    97,
    98,
    99,
    100,
    101,
    102,
    103,
    104,
    105,
    106,
    107,
    108,
    109,
    110,
    111,
    112,
    113,
    114,
    115,
    116,
    117,
    118,
    119,
    120,
    121,
    122,
    123,
    124,
    125,
    126,
    127,
    128,
    129,
    130,
    131,
    132,
    133,
    134,
    135,
    136,
    137,
    138,
    139,
    140,
    141,
    142,
    143,
    144,
    145,
    146,
    147,
    148,
    149
  ],
  "rfd_inpaint_str": [
    false,
    false,
    false,
    false,
    false,
    false,
    false,
    false,
    false,
    false,
    false,
    false,
    false,
    false,
    false,
    false,
    false,
    false,
    false,
    false,
    false,
    false,
    false,
    false,
    false,
    false,
    false,
    false,
    false,
    false,
    false,
    false,
    false,
    false,
    false,
    false,
    false,
    false,
    false,
    false,
    false,
    false,
    false,
    false,
    false,
    false,
    false,
    false,
    false,
    false,
    false,
    false,
    false,
    false,
    false,
    false,
    false,
    false,
    false,
    false,
    false,
    false,
    false,
    false,
    false,
    false,
    false,
    true,
    true,
    true,
    true,
    true,
    true,
    true,
    true,
    true,
    true,
    true,
    true,
    true,
    true,
    true,
    true,
    true,
    true,
    true,
    true,
    true,
    true,
    true,
    true,
    true,
    true,
    true,
    true,
    true,
    true,
    true,
    true,
    true,
    true,
    true,
    true,
    true,
    true,
    true,
    true,
    true,
    true,
    true,
    true,
    true,
    true,
    true,
    true,
    true,
    true,
    true,
    true,
    true,
    true,
    true,
    true,
    true,
    true,
    true,
    true,
    true,
    true,
    true,
    true,
    true,
    true,
    true,
    true,
    true,
    true,
    true,
    true,
    true,
    true,
    true,
    true,
    true,
    true,
    true,
    true,
    true,
    true,
    true,
    true,
    true,
    true,
    true,
    true,
    true,
    true,
    true,
    true,
    true,
    true,
    true,
    true,
    true,
    true,
    true,
    true,
    true,
    true,
    true,
    true,
    true,
    true,
    true,
    true,
    true,
    true,
    true,
    true,
    true,
    true,
    true,
    true,
    true,
    true,
    true,
    true,
    true,
    true,
    true,
    true,
    true,
    true,
    true,
    true,
    true,
    true,
    true,
    true,
    true,
    true,
    true,
    true,
    true,
    true,
    true,
    true,
    true,
    true,
    true,
    true,
    true,
    true,
    true,
    true,
    true,
    true
  ],
  "rfd_inpaint_seq": [
    false,
    false,
    false,
    false,
    false,
    false,
    false,
    false,
    false,
    false,
    false,
    false,
    false,
    false,
    false,
    false,
    false,
    false,
    false,
    false,
    false,
    false,
    false,
    false,
    false,
    false,
    false,
    false,
    false,
    false,
    false,
    false,
    false,
    false,
    false,
    false,
    false,
    false,
    false,
    false,
    false,
    false,
    false,
    false,
    false,
    false,
    false,
    false,
    false,
    false,
    false,
    false,
    false,
    false,
    false,
    false,
    false,
    false,
    false,
    false,
    false,
    false,
    false,
    false,
    false,
    false,
    false,
    true,
    true,
    true,
    true,
    true,
    true,
    true,
    true,
    true,
    true,
    true,
    true,
    true,
    true,
    true,
    true,
    true,
    true,
    true,
    true,
    true,
    true,
    true,
    true,
    true,
    true,
    true,
    true,
    true,
    true,
    true,
    true,
    true,
    true,
    true,
    true,
    true,
    true,
    true,
    true,
    true,
    true,
    true,
    true,
    true,
    true,
    true,
    true,
    true,
    true,
    true,
    true,
    true,
    true,
    true,
    true,
    true,
    true,
    true,
    true,
    true,
    true,
    true,
    true,
    true,
    true,
    true,
    true,
    true,
    true,
    true,
    true,
    true,
    true,
    true,
    true,
    true,
    true,
    true,
    true,
    true,
    true,
    true,
    true,
    true,
    true,
    true,
    true,
    true,
    true,
    true,
    true,
    true,
    true,
    true,
    true,
    true,
    true,
    true,
    true,
    true,
    true,
    true,
    true,
    true,
    true,
    true,
    true,
    true,
    true,
    true,
    true,
    true,
    true,
    true,
    true,
    true,
    true,
    true,
    true,
    true,
    true,
    true,
    true,
    true,
    true,
    true,
    true,
    true,
    true,
    true,
    true,
    true,
    true,
    true,
    true,
    true,
    true,
    true,
    true,
    true,
    true,
    true,
    true,
    true,
    true,
    true,
    true,
    true,
    true
  ],
  "rfd_sampled_mask": [
    "E6-155/0",
    "67-67"
  ],
  "rfd_mask_1d": [
    false,
    false,
    false,
    false,
    false,
    false,
    false,
    false,
    false,
    false,
    false,
    false,
    false,
    false,
    false,
    false,
    false,
    false,
    false,
    false,
    false,
    false,
    false,
    false,
    false,
    false,
    false,
    false,
    false,
    false,
    false,
    false,
    false,
    false,
    false,
    false,
    false,
    false,
    false,
    false,
    false,
    false,
    false,
    false,
    false,
    false,
    false,
    false,
    false,
    false,
    false,
    false,
    false,
    false,
    false,
    false,
    false,
    false,
    false,
    false,
    false,
    false,
    false,
    false,
    false,
    false,
    false,
    true,
    true,
    true,
    true,
    true,
    true,
    true,
    true,
    true,
    true,
    true,
    true,
    true,
    true,
    true,
    true,
    true,
    true,
    true,
    true,
    true,
    true,
    true,
    true,
    true,
    true,
    true,
    true,
    true,
    true,
    true,
    true,
    true,
    true,
    true,
    true,
    true,
    true,
    true,
    true,
    true,
    true,
    true,
    true,
    true,
    true,
    true,
    true,
    true,
    true,
    true,
    true,
    true,
    true,
    true,
    true,
    true,
    true,
    true,
    true,
    true,
    true,
    true,
    true,
    true,
    true,
    true,
    true,
    true,
    true,
    true,
    true,
    true,
    true,
    true,
    true,
    true,
    true,
    true,
    true,
    true,
    true,
    true,
    true,
    true,
    true,
    true,
    true,
    true,
    true,
    true,
    true,
    true,
    true,
    true,
    true,
    true,
    true,
    true,
    true,
    true,
    true,
    true,
    true,
    true,
    true,
    true,
    true,
    true,
    true,
    true,
    true,
    true,
    true,
    true,
    true,
    true,
    true,
    true,
    true,
    true,
    true,
    true,
    true,
    true,
    true,
    true,
    true,
    true,
    true,
    true,
    true,
    true,
    true,
    true,
    true,
    true,
    true,
    true,
    true,
    true,
    true,
    true,
    true,
    true,
    true,
    true,
    true,
    true,
    true
  ]
}
```
