## Supplementary File 1 for "ProteinDJ: a high-performance and modular protein design pipeline": fold_55.json

```
{
  "fold_id": 55,
  "rfd_config": {
    "inference": {
      "input_pdb": "4zxb_ir.pdb",
      "num_designs": 25,
      "design_startnum": 50,
      "ckpt_override_path": null,
      "symmetry": null,
      "recenter": true,
      "radius": 10.0,
      "model_only_neighbors": false,
      "output_prefix": "./rfd_results/fold",
      "write_trajectory": false,
      "scaffold_guided": false,
      "model_runner": "SelfConditioning",
      "cautious": true,
      "align_motif": true,
      "symmetric_self_cond": true,
      "final_step": 1,
      "deterministic": false,
      "trb_save_ckpt_path": "/app/RFdiffusion/models/Complex_base_ckpt.pt",
      "schedule_directory_path": "/app/RFdiffusion/schedules",
      "model_directory_path": "/app/RFdiffusion/models"
    },
    "contigmap": {
      "contigs": [
        "E6-155/0 50-100"
      ],
      "inpaint_seq": null,
      "inpaint_str": null,
      "inpaint_str_helix": null,
      "inpaint_str_strand": null,
      "inpaint_str_loop": null,
      "provide_seq": null,
      "length": null
    },
    "model": {
      "n_extra_block": 4,
      "n_main_block": 32,
      "n_ref_block": 4,
      "d_msa": 256,
      "d_msa_full": 64,
      "d_pair": 128,
      "d_templ": 64,
      "n_head_msa": 8,
      "n_head_pair": 4,
      "n_head_templ": 4,
      "d_hidden": 32,
      "d_hidden_templ": 32,
      "p_drop": 0.15,
      "SE3_param_full": {
        "num_layers": 1,
        "num_channels": 32,
        "num_degrees": 2,
        "n_heads": 4,
        "div": 4,
        "l0_in_features": 8,
        "l0_out_features": 8,
        "l1_in_features": 3,
        "l1_out_features": 2,
        "num_edge_features": 32
      },
      "SE3_param_topk": {
        "num_layers": 1,
        "num_channels": 32,
        "num_degrees": 2,
        "n_heads": 4,
        "div": 4,
        "l0_in_features": 64,
        "l0_out_features": 64,
        "l1_in_features": 3,
        "l1_out_features": 2,
        "num_edge_features": 64
      },
      "freeze_track_motif": false,
      "use_motif_timestep": true
    },
    "diffuser": {
      "T": 50,
      "b_0": 0.01,
      "b_T": 0.07,
      "schedule_type": "linear",
      "so3_type": "igso3",
      "crd_scale": 0.25,
      "partial_T": null,
      "so3_schedule_type": "linear",
      "min_b": 1.5,
      "max_b": 2.5,
      "min_sigma": 0.02,
      "max_sigma": 1.5
    },
    "denoiser": {
      "noise_scale_ca": 0,
      "final_noise_scale_ca": 1,
      "ca_noise_schedule_type": "constant",
      "noise_scale_frame": 0,
      "final_noise_scale_frame": 1,
      "frame_noise_schedule_type": "constant"
    },
    "ppi": {
      "hotspot_res": [
        "E64",
        "E88",
        "E96"
      ]
    },
    "potentials": {
      "guiding_potentials": null,
      "guide_scale": 10,
      "guide_decay": "constant",
      "olig_inter_all": null,
      "olig_intra_all": null,
      "olig_custom_contact": null,
      "substrate": null
    },
    "contig_settings": {
      "ref_idx": null,
      "hal_idx": null,
      "idx_rf": null,
      "inpaint_seq_tensor": null
    },
    "preprocess": {
      "sidechain_input": false,
      "motif_sidechain_input": true,
      "d_t1d": 24,
      "d_t2d": 44,
      "prob_self_cond": 0.5,
      "str_self_cond": true,
      "predict_previous": false
    },
    "logging": {
      "inputs": false
    },
    "scaffoldguided": {
      "scaffoldguided": false,
      "target_pdb": false,
      "target_path": null,
      "scaffold_list": null,
      "scaffold_dir": null,
      "sampled_insertion": 0,
      "sampled_N": 0,
      "sampled_C": 0,
      "ss_mask": 0,
      "systematic": false,
      "target_ss": null,
      "target_adj": null,
      "mask_loops": true,
      "contig_crop": null
    }
  },
  "rfd_plddt": [
    [
      0.08305083215236664,
      0.08573637902736664,
      0.08544955402612686,
      0.08193904161453247,
      0.08100669831037521,
      0.07829050719738007,
      0.07548436522483826,
      0.07095950841903687,
      0.07041957974433899,
      0.06924191117286682,
      0.06797636300325394,
      0.06435908377170563,
      0.06844846159219742,
      0.06461100280284882,
      0.060801099985837936,
      0.06563867628574371,
      0.06689779460430145,
      0.06837621331214905,
      0.06741468608379364,
      0.07029486447572708,
      0.07184765487909317,
      0.07022909075021744,
      0.06721051037311554,
      0.06672327220439911,
      0.06995166838169098,
      0.07109089195728302,
      0.06915140151977539,
      0.07174406945705414,
      0.07087496668100357,
      0.07087946683168411,
      0.0693667009472847,
      0.07003224641084671,
      0.07095380872488022,
      0.07286693155765533,
      0.07469965517520905,
      0.07706815004348755,
      0.080838143825531,
      0.07594501227140427,
      0.07681439816951752,
      0.07905042171478271,
      0.09115523844957352,
      0.08522398769855499,
      0.08128564059734344,
      0.08829370886087418,
      0.09719566255807877,
      0.09737633168697357,
      0.10048090666532516,
      0.10928274691104889,
      0.1094430685043335,
      0.10862074792385101,
      0.10648579150438309,
      0.09619791060686111,
      0.994629442691803,
      0.993959903717041,
      0.988152265548706,
      0.9671549797058105,
      0.9428504705429077,
      0.930559515953064,
      0.8952370882034302,
      0.9126073122024536,
      0.8855139017105103,
      0.9030822515487671,
      0.9644083976745605,
      0.9883078932762146,
      0.9873900413513184,
      0.9826515913009644,
      0.9940364360809326,
      0.9965200424194336,
      0.9951890707015991,
      0.9977322816848755,
      0.9981234073638916,
      0.9981873035430908,
      0.9983680844306946,
      0.9984621405601501,
      0.9975055456161499,
      0.9936969876289368,
      0.9826915860176086,
      0.9523954391479492,
      0.9262464046478271,
      0.9468449354171753,
      0.9129750728607178,
      0.9234446287155151,
      0.892672061920166,
      0.8626443147659302,
      0.9095363616943359,
      0.9108790159225464,
      0.9541379809379578,
      0.9816172122955322,
      0.9896466135978699,
      0.9961601495742798,
      0.9960854053497314,
      0.9975796937942505,
      0.9983565807342529,
      0.997975766658783,
      0.9979454278945923,
      0.998881995677948,
      0.998919665813446,
      0.9991312026977539,
      0.9980534315109253,
      0.998467743396759,
      0.9989621043205261,
      0.9982252717018127,
      0.9980299472808838,
      0.9963228702545166,
      0.9876679182052612,
      0.9573535323143005,
      0.9416226148605347,
      0.9604204893112183,
      0.9296554327011108,
      0.928025484085083,
      0.8840820789337158,
      0.89495849609375,
      0.9401742815971375,
      0.9662544131278992,
      0.991127073764801,
      0.9968934655189514,
      0.9981143474578857,
      0.9987984299659729,
      0.9992430806159973,
      0.9974303245544434,
      0.9975036382675171,
      0.9993412494659424,
      0.9992847442626953,
      0.9970412254333496,
      0.995576024055481,
      0.9981660842895508,
      0.9971913695335388,
      0.9977322816848755,
      0.9963886737823486,
      0.9931407570838928,
      0.9749881029129028,
      0.9624488949775696,
      0.9081847667694092,
      0.8943497538566589,
      0.849667489528656,
      0.8063327074050903,
      0.8883113861083984,
      0.9156550168991089,
      0.9484733939170837,
      0.965946614742279,
      0.929094135761261,
      0.9376532435417175,
      0.8915520906448364,
      0.8790045976638794,
      0.9404844045639038,
      0.95390385389328,
      0.9904354810714722,
      0.9962396025657654,
      0.9980905055999756,
      0.9986425042152405,
      0.9989871978759766,
      0.9984703063964844,
      0.9986727237701416,
      0.9961445331573486,
      0.9956190586090088,
      0.9977283477783203,
      0.9950335621833801,
      0.9964194297790527,
      0.9966766834259033,
      0.9940546751022339,
      0.9838484525680542,
      0.9465777277946472,
      0.94575434923172,
      0.9559950828552246,
      0.9239627122879028,
      0.9381964206695557,
      0.9010943174362183,
      0.891664981842041,
      0.9449207186698914,
      0.9605329036712646,
      0.9915568232536316,
      0.9948626756668091,
      0.9970876574516296,
      0.9972502589225769,
      0.9954192638397217,
      0.9907287359237671,
      0.9907138347625732,
      0.9937610030174255,
      0.9876813292503357,
      0.9888375997543335,
      0.9811401963233948,
      0.9889513850212097,
      0.9956351518630981,
      0.993638813495636,
      0.9863709211349487,
      0.9707744121551514,
      0.9612605571746826,
      0.9263923168182373,
      0.9105727076530457,
      0.9225244522094727,
      0.9108209609985352,
      0.9364012479782104,
      0.9233462810516357,
      0.9067979454994202,
      0.9490742683410645,
      0.9750879406929016,
      0.9807083010673523,
      0.9537346959114075,
      0.9594354629516602,
      0.9757368564605713,
      0.9808182716369629,
      0.9857035279273987
    ],
    [
      0.11192315071821213,
      0.11197176575660706,
      0.0976049080491066,
      0.09445804357528687,
      0.09477150440216064,
      0.08886334300041199,
      0.0826079472899437,
      0.07917055487632751,
      0.07905974239110947,
      0.07884017378091812,
      0.0695844516158104,
      0.06796684861183167,
      0.07063373178243637,
      0.06670328974723816,
      0.06658781319856644,
      0.06640156358480453,
      0.07057115435600281,
      0.06870082020759583,
      0.07223735004663467,
      0.07178785651922226,
      0.07800296694040298,
      0.07419389486312866,
      0.07195581495761871,
      0.07402671873569489,
      0.07645950466394424,
      0.07467514276504517,
      0.07151136547327042,
      0.07368703186511993,
      0.07320797443389893,
      0.0696614608168602,
      0.06851109117269516,
      0.06993921846151352,
      0.07012662291526794,
      0.07146166265010834,
      0.07683613151311874,
      0.08457271754741669,
      0.08509766310453415,
      0.08698819577693939,
      0.08940556645393372,
      0.09337787330150604,
      0.10214090347290039,
      0.1014583483338356,
      0.09817322343587875,
      0.10219994187355042,
      0.10916263610124588,
      0.10589808970689774,
      0.10891652852296829,
      0.12613826990127563,
      0.12792615592479706,
      0.12804484367370605,
      0.1342945098876953,
      0.14619188010692596,
      0.9937536120414734,
      0.9936200380325317,
      0.9890632033348083,
      0.9720637202262878,
      0.9544389843940735,
      0.9446960687637329,
      0.9043949246406555,
      0.9231917858123779,
      0.8919391632080078,
      0.9059135317802429,
      0.9635822772979736,
      0.9884690046310425,
      0.9859187006950378,
      0.9826695919036865,
      0.9945290684700012,
      0.9963635206222534,
      0.9947949647903442,
      0.9976456761360168,
      0.9976367354393005,
      0.9975173473358154,
      0.9980261921882629,
      0.9979746341705322,
      0.9972707033157349,
      0.9944849014282227,
      0.9850015044212341,
      0.961609423160553,
      0.9429070353507996,
      0.9631730318069458,
      0.9232072830200195,
      0.9368681907653809,
      0.8940334320068359,
      0.8573082685470581,
      0.9159961342811584,
      0.915006160736084,
      0.9539332985877991,
      0.9800863265991211,
      0.9866352081298828,
      0.9937340617179871,
      0.9931425452232361,
      0.9964773654937744,
      0.9975916743278503,
      0.9958553910255432,
      0.9959434270858765,
      0.9981459379196167,
      0.9980666637420654,
      0.9987605810165405,
      0.9965299367904663,
      0.9974053502082825,
      0.9984935522079468,
      0.997011125087738,
      0.9976261258125305,
      0.9966458082199097,
      0.9884271025657654,
      0.9646530747413635,
      0.9537023305892944,
      0.9746008515357971,
      0.9458366632461548,
      0.9466122984886169,
      0.9084682464599609,
      0.8932336568832397,
      0.9511688351631165,
      0.9700169563293457,
      0.9905077219009399,
      0.9972767233848572,
      0.998048722743988,
      0.9988173842430115,
      0.9993032217025757,
      0.9964827299118042,
      0.9958512187004089,
      0.9991546869277954,
      0.9991343021392822,
      0.9959527850151062,
      0.9939640760421753,
      0.9976253509521484,
      0.9954825043678284,
      0.9970688223838806,
      0.9963313937187195,
      0.9921445846557617,
      0.9746047854423523,
      0.9608523845672607,
      0.9150625467300415,
      0.8956282138824463,
      0.8719035983085632,
      0.8211431503295898,
      0.8791652321815491,
      0.9173794388771057,
      0.9556045532226562,
      0.9747663736343384,
      0.9477291107177734,
      0.9569721221923828,
      0.9084459543228149,
      0.8928926587104797,
      0.9498244524002075,
      0.9576026201248169,
      0.9900658130645752,
      0.9968433380126953,
      0.9978886842727661,
      0.9985272288322449,
      0.9990451335906982,
      0.9980698227882385,
      0.9984321594238281,
      0.994715690612793,
      0.9939022660255432,
      0.9968255758285522,
      0.9921973347663879,
      0.9944756031036377,
      0.9958043694496155,
      0.9918598532676697,
      0.9800545573234558,
      0.9438936114311218,
      0.9462671875953674,
      0.959056556224823,
      0.9243628978729248,
      0.9466888904571533,
      0.8973298072814941,
      0.8887979984283447,
      0.9478468894958496,
      0.9528875350952148,
      0.9891390800476074,
      0.9941196441650391,
      0.9956752061843872,
      0.9954389929771423,
      0.9929845929145813,
      0.9817685484886169,
      0.9835449457168579,
      0.9892402291297913,
      0.9795644283294678,
      0.9839156866073608,
      0.9736352562904358,
      0.983193576335907,
      0.9934374094009399,
      0.9906322360038757,
      0.979339063167572,
      0.9620406627655029,
      0.9469071626663208,
      0.9054412245750427,
      0.8983054757118225,
      0.9158912897109985,
      0.9045004844665527,
      0.9318122863769531,
      0.9157255291938782,
      0.8964439034461975,
      0.9361708164215088,
      0.9643699526786804,
      0.9708809852600098,
      0.9300110936164856,
      0.9375066161155701,
      0.9587467312812805,
      0.9693015217781067,
      0.979670524597168
    ],
    [
      0.10291370749473572,
      0.09751202911138535,
      0.08892179280519485,
      0.08523313701152802,
      0.08564089983701706,
      0.08452761918306351,
      0.0786656066775322,
      0.07410231232643127,
      0.07978507876396179,
      0.08010347187519073,
      0.07275369763374329,
      0.06868409365415573,
      0.07171501964330673,
      0.06641478091478348,
      0.06703318655490875,
      0.06735064834356308,
      0.07059371471405029,
      0.07010665535926819,
      0.07327353954315186,
      0.0751279965043068,
      0.07876996695995331,
      0.07694049179553986,
      0.07637975364923477,
      0.07860738039016724,
      0.08043594658374786,
      0.0797688364982605,
      0.07579521089792252,
      0.0783873051404953,
      0.07889443635940552,
      0.07227033376693726,
      0.06955133378505707,
      0.0717305913567543,
      0.07402100414037704,
      0.07307374477386475,
      0.08267196267843246,
      0.09306411445140839,
      0.09099417924880981,
      0.09330109506845474,
      0.09746295213699341,
      0.09929898381233215,
      0.1068781316280365,
      0.10581318289041519,
      0.10344226658344269,
      0.10732419788837433,
      0.11629076302051544,
      0.11092306673526764,
      0.11223074793815613,
      0.13144071400165558,
      0.13167321681976318,
      0.13031776249408722,
      0.13360857963562012,
      0.14292745292186737,
      0.9941303133964539,
      0.993884801864624,
      0.9887317419052124,
      0.9704568982124329,
      0.9505853056907654,
      0.9400877356529236,
      0.8989787697792053,
      0.9177958965301514,
      0.8860849142074585,
      0.9004568457603455,
      0.9597725868225098,
      0.986829936504364,
      0.9846916794776917,
      0.9813852906227112,
      0.9941275119781494,
      0.9962007403373718,
      0.9946931004524231,
      0.9976665377616882,
      0.9977989792823792,
      0.9977460503578186,
      0.9981531500816345,
      0.9982112646102905,
      0.9973978996276855,
      0.9944075345993042,
      0.9847738742828369,
      0.9587922096252441,
      0.9388678073883057,
      0.95967698097229,
      0.9203870296478271,
      0.9331914186477661,
      0.8913159966468811,
      0.8563271760940552,
      0.9110540151596069,
      0.9102670550346375,
      0.950594425201416,
      0.9793382883071899,
      0.9866753816604614,
      0.9944924712181091,
      0.9939033389091492,
      0.9967150688171387,
      0.9978043437004089,
      0.9963778257369995,
      0.9964517951011658,
      0.9983314871788025,
      0.9983102679252625,
      0.9988691210746765,
      0.9969746470451355,
      0.997789740562439,
      0.9986486434936523,
      0.9974703192710876,
      0.9978625178337097,
      0.9966475963592529,
      0.9885446429252625,
      0.9636907577514648,
      0.9519468545913696,
      0.9729717969894409,
      0.9429802894592285,
      0.942841112613678,
      0.9026307463645935,
      0.8917871713638306,
      0.9482215642929077,
      0.9690377712249756,
      0.9907002449035645,
      0.9972584843635559,
      0.9981647729873657,
      0.9988270998001099,
      0.9992973804473877,
      0.9966017007827759,
      0.9960430264472961,
      0.9992066621780396,
      0.9991936087608337,
      0.9962034821510315,
      0.9944531917572021,
      0.9977878928184509,
      0.995964527130127,
      0.9973591566085815,
      0.9964104294776917,
      0.9927477240562439,
      0.9750691056251526,
      0.9617630839347839,
      0.914578378200531,
      0.8967013955116272,
      0.8672395348548889,
      0.8158239126205444,
      0.8792228698730469,
      0.916668176651001,
      0.9551436901092529,
      0.9739120006561279,
      0.9446417093276978,
      0.9555382132530212,
      0.903914213180542,
      0.8896814584732056,
      0.9497689008712769,
      0.9592993259429932,
      0.9908102750778198,
      0.9969613552093506,
      0.9980952739715576,
      0.998596727848053,
      0.9990332126617432,
      0.998035192489624,
      0.9984536170959473,
      0.9949575662612915,
      0.9942358136177063,
      0.9970645904541016,
      0.9928898215293884,
      0.9950808882713318,
      0.9962561726570129,
      0.9929214715957642,
      0.9817036390304565,
      0.946349024772644,
      0.9479526877403259,
      0.9598448276519775,
      0.9250052571296692,
      0.9480233788490295,
      0.8975191116333008,
      0.890148401260376,
      0.9500430822372437,
      0.9579229950904846,
      0.9908561110496521,
      0.994891881942749,
      0.9962834119796753,
      0.9958353042602539,
      0.9938074946403503,
      0.9839915037155151,
      0.9849047660827637,
      0.9901625514030457,
      0.9819833040237427,
      0.9862605333328247,
      0.9774945974349976,
      0.9852994084358215,
      0.994354784488678,
      0.9921291470527649,
      0.9831589460372925,
      0.9668174982070923,
      0.9532466530799866,
      0.9135231971740723,
      0.901824951171875,
      0.9197314381599426,
      0.9074022769927979,
      0.9351270198822021,
      0.9213052988052368,
      0.9021313786506653,
      0.9420642852783203,
      0.9701393246650696,
      0.9749130010604858,
      0.9382598400115967,
      0.9461441040039062,
      0.9652819633483887,
      0.973842203617096,
      0.9819297790527344
    ],
    [
      0.10311923921108246,
      0.10376732051372528,
      0.09754010289907455,
      0.0890263095498085,
      0.08697601407766342,
      0.09029177576303482,
      0.08379901200532913,
      0.08003948628902435,
      0.0810256153345108,
      0.08348710834980011,
      0.07450675964355469,
      0.07298048585653305,
      0.07158446311950684,
      0.06704400479793549,
      0.06719466298818588,
      0.06699054688215256,
      0.06922311335802078,
      0.07365311682224274,
      0.07477109134197235,
      0.07759668678045273,
      0.08309990167617798,
      0.08297484368085861,
      0.0781591385602951,
      0.08246621489524841,
      0.08628423511981964,
      0.08347249776124954,
      0.0795697346329689,
      0.08140897005796432,
      0.08016138523817062,
      0.07367976009845734,
      0.07351616024971008,
      0.0732976645231247,
      0.07560551166534424,
      0.07991235703229904,
      0.09278854727745056,
      0.10159599781036377,
      0.09986128658056259,
      0.10078642517328262,
      0.10568602383136749,
      0.1095656082034111,
      0.11445677280426025,
      0.1087157353758812,
      0.10612877458333969,
      0.10966458171606064,
      0.1240776926279068,
      0.11555220186710358,
      0.11742553859949112,
      0.13290980458259583,
      0.13645100593566895,
      0.13633398711681366,
      0.13911259174346924,
      0.1511823832988739,
      0.994342565536499,
      0.9942220449447632,
      0.9893838763237,
      0.9715798497200012,
      0.9522948265075684,
      0.9421125650405884,
      0.901268482208252,
      0.9203929901123047,
      0.8887850046157837,
      0.9032412767410278,
      0.9615089297294617,
      0.9875300526618958,
      0.9852219223976135,
      0.9820399880409241,
      0.9943847060203552,
      0.9963574409484863,
      0.9948755502700806,
      0.997775137424469,
      0.9978851079940796,
      0.9978381991386414,
      0.9982632994651794,
      0.9982959032058716,
      0.9975571036338806,
      0.9947221875190735,
      0.9854432344436646,
      0.960301399230957,
      0.9417756795883179,
      0.9618070125579834,
      0.9224410057067871,
      0.9357846975326538,
      0.8931625485420227,
      0.858312726020813,
      0.9131382703781128,
      0.9154183268547058,
      0.9540799260139465,
      0.9810627102851868,
      0.9883852005004883,
      0.9951139688491821,
      0.9943530559539795,
      0.9969834089279175,
      0.9979344010353088,
      0.9965282082557678,
      0.9965527057647705,
      0.9984012842178345,
      0.9983574151992798,
      0.9989182949066162,
      0.9970088005065918,
      0.9978431463241577,
      0.998704731464386,
      0.9975759983062744,
      0.9979426860809326,
      0.9968123435974121,
      0.989081621170044,
      0.9654722809791565,
      0.9542222023010254,
      0.9745805263519287,
      0.9455941915512085,
      0.9435892105102539,
      0.9054359197616577,
      0.8938784003257751,
      0.9514365196228027,
      0.971275806427002,
      0.9917497634887695,
      0.9975144267082214,
      0.9983447194099426,
      0.9988738298416138,
      0.9993183612823486,
      0.9966917634010315,
      0.9961480498313904,
      0.9992246627807617,
      0.9992228746414185,
      0.9963001012802124,
      0.9945514798164368,
      0.9978784918785095,
      0.9961458444595337,
      0.9974842071533203,
      0.9965506792068481,
      0.9930106401443481,
      0.9759092926979065,
      0.9620022177696228,
      0.9159432649612427,
      0.8984980583190918,
      0.8680734634399414,
      0.8188660740852356,
      0.8796257972717285,
      0.916901707649231,
      0.9567599296569824,
      0.974518895149231,
      0.9463379979133606,
      0.9559643864631653,
      0.9061946868896484,
      0.8925535678863525,
      0.9518221616744995,
      0.9622374176979065,
      0.9920989871025085,
      0.9972068667411804,
      0.9982141852378845,
      0.9986401796340942,
      0.9990519285202026,
      0.9980719685554504,
      0.9985286593437195,
      0.995060920715332,
      0.9943890571594238,
      0.9971780776977539,
      0.993025541305542,
      0.9951730966567993,
      0.9963290691375732,
      0.9929705262184143,
      0.9815323948860168,
      0.9461407661437988,
      0.9479342699050903,
      0.9597069025039673,
      0.9261446595191956,
      0.9476429224014282,
      0.8983385562896729,
      0.8908030986785889,
      0.9511416554450989,
      0.9599931836128235,
      0.9915801286697388,
      0.9951753616333008,
      0.9963610768318176,
      0.9958232641220093,
      0.993716835975647,
      0.9832149744033813,
      0.9845079779624939,
      0.9900441765785217,
      0.9814736843109131,
      0.9861152768135071,
      0.97679203748703,
      0.9847240447998047,
      0.9944587349891663,
      0.9922206997871399,
      0.9829286336898804,
      0.9658477306365967,
      0.9508163332939148,
      0.9095279574394226,
      0.8967248797416687,
      0.918319582939148,
      0.906590461730957,
      0.933802604675293,
      0.9192365407943726,
      0.9004307985305786,
      0.9420844316482544,
      0.9703077673912048,
      0.9744501113891602,
      0.9367321729660034,
      0.9453340172767639,
      0.9647106528282166,
      0.9737217426300049,
      0.9817255139350891
    ],
    [
      0.10793809592723846,
      0.10525227338075638,
      0.10195092856884003,
      0.09590917825698853,
      0.09143176674842834,
      0.09520159661769867,
      0.08829142153263092,
      0.08421468734741211,
      0.08475363999605179,
      0.08541878312826157,
      0.07960593700408936,
      0.07773514091968536,
      0.07494593411684036,
      0.07307925820350647,
      0.06899192184209824,
      0.06750241667032242,
      0.06892826408147812,
      0.07200273126363754,
      0.07503917068243027,
      0.07817722111940384,
      0.08225777000188828,
      0.0829433873295784,
      0.07918556779623032,
      0.08241073787212372,
      0.0863632783293724,
      0.0872342512011528,
      0.07999739050865173,
      0.0811033695936203,
      0.07846471667289734,
      0.07485310733318329,
      0.07344207167625427,
      0.07542207837104797,
      0.0754585862159729,
      0.08238139003515244,
      0.08937136828899384,
      0.09831546247005463,
      0.0999658852815628,
      0.103053517639637,
      0.10429753363132477,
      0.11111670732498169,
      0.11383408308029175,
      0.11291934549808502,
      0.10960366576910019,
      0.11403309553861618,
      0.1298389434814453,
      0.12342379987239838,
      0.12425167113542557,
      0.13968661427497864,
      0.14803455770015717,
      0.14578266441822052,
      0.14722898602485657,
      0.16171790659427643,
      0.9942445158958435,
      0.9942156076431274,
      0.9894930720329285,
      0.9719144105911255,
      0.9530317783355713,
      0.9435498714447021,
      0.9032319784164429,
      0.9225594997406006,
      0.8902775645256042,
      0.9048989415168762,
      0.9625712633132935,
      0.98804771900177,
      0.9856936931610107,
      0.9825366139411926,
      0.9945866465568542,
      0.996440052986145,
      0.9949886798858643,
      0.9977770447731018,
      0.9978766441345215,
      0.9977895021438599,
      0.9982358813285828,
      0.9982269406318665,
      0.9975042343139648,
      0.9948188662528992,
      0.9855557084083557,
      0.9615405797958374,
      0.9439432621002197,
      0.9641355872154236,
      0.9238693118095398,
      0.9372759461402893,
      0.8942643404006958,
      0.8586188554763794,
      0.9167454242706299,
      0.9169243574142456,
      0.9551482200622559,
      0.981296956539154,
      0.9883992075920105,
      0.9950757026672363,
      0.9942948222160339,
      0.9969848990440369,
      0.9979305863380432,
      0.9964313507080078,
      0.9964556097984314,
      0.9983769655227661,
      0.9983026385307312,
      0.9988925457000732,
      0.9968660473823547,
      0.9976967573165894,
      0.9986437559127808,
      0.9973785281181335,
      0.9978241920471191,
      0.9968410134315491,
      0.9892628192901611,
      0.9663150906562805,
      0.9556156396865845,
      0.9756936430931091,
      0.9458731412887573,
      0.9433658719062805,
      0.9053083062171936,
      0.8942235708236694,
      0.9521957635879517,
      0.9714300036430359,
      0.9917603135108948,
      0.9975104331970215,
      0.9983257055282593,
      0.9988521933555603,
      0.9993084669113159,
      0.9965798854827881,
      0.9959481358528137,
      0.9992135763168335,
      0.9992102980613708,
      0.9962074160575867,
      0.9943021535873413,
      0.9978001713752747,
      0.995888888835907,
      0.9973361492156982,
      0.9965000152587891,
      0.9929019212722778,
      0.9760149121284485,
      0.9613286852836609,
      0.9156285524368286,
      0.8991499543190002,
      0.8673497438430786,
      0.8211858868598938,
      0.877655029296875,
      0.9147765636444092,
      0.9567599892616272,
      0.9746306538581848,
      0.9468083381652832,
      0.9553666114807129,
      0.9066263437271118,
      0.8935083150863647,
      0.9513952732086182,
      0.9620792269706726,
      0.9918907880783081,
      0.997175931930542,
      0.9981894493103027,
      0.9986119866371155,
      0.9990364909172058,
      0.9979264140129089,
      0.9984440803527832,
      0.9948053956031799,
      0.9941341280937195,
      0.9970249533653259,
      0.9925649166107178,
      0.9948573708534241,
      0.9961757659912109,
      0.9926391839981079,
      0.9807835817337036,
      0.9446128606796265,
      0.9467172026634216,
      0.9594776034355164,
      0.9265520572662354,
      0.946712076663971,
      0.9008326530456543,
      0.892800509929657,
      0.9508426189422607,
      0.9603456258773804,
      0.9915345311164856,
      0.9950723052024841,
      0.9962630867958069,
      0.9956749677658081,
      0.9935860633850098,
      0.9828970432281494,
      0.9840791821479797,
      0.9896631240844727,
      0.9806914925575256,
      0.9854956865310669,
      0.9756069183349609,
      0.9838351607322693,
      0.9940698146820068,
      0.991707444190979,
      0.9816755652427673,
      0.9642957448959351,
      0.9491068720817566,
      0.9072452187538147,
      0.8954886198043823,
      0.9168325066566467,
      0.9061962366104126,
      0.9333467483520508,
      0.91850346326828,
      0.8997558355331421,
      0.9421814680099487,
      0.970246434211731,
      0.9744153618812561,
      0.937234103679657,
      0.9459662437438965,
      0.9649883508682251,
      0.9738677740097046,
      0.9816147089004517
    ],
    [
      0.104897640645504,
      0.10336124897003174,
      0.0988951027393341,
      0.09676291793584824,
      0.09425614774227142,
      0.09798938781023026,
      0.0918673574924469,
      0.08871571719646454,
      0.0881451964378357,
      0.08852791041135788,
      0.08529669791460037,
      0.08217909932136536,
      0.0791710913181305,
      0.07888360321521759,
      0.07519713789224625,
      0.07194116711616516,
      0.07202456891536713,
      0.07259492576122284,
      0.0763910710811615,
      0.07937685400247574,
      0.08334439992904663,
      0.08374527841806412,
      0.08075756579637527,
      0.08287347853183746,
      0.08575938642024994,
      0.08673873543739319,
      0.08100460469722748,
      0.08025164157152176,
      0.07888361811637878,
      0.0762690007686615,
      0.07446806132793427,
      0.07794588059186935,
      0.07675057649612427,
      0.08315028995275497,
      0.08839529007673264,
      0.09657199680805206,
      0.10295310616493225,
      0.10507705807685852,
      0.10455499589443207,
      0.11438126862049103,
      0.11305761337280273,
      0.11654911190271378,
      0.11247801035642624,
      0.11714097857475281,
      0.13318826258182526,
      0.13104912638664246,
      0.13024210929870605,
      0.14875081181526184,
      0.16121461987495422,
      0.15986663103103638,
      0.16197623312473297,
      0.1757754683494568,
      0.9945663213729858,
      0.9944943785667419,
      0.9898810386657715,
      0.9719515442848206,
      0.9529920816421509,
      0.9440923929214478,
      0.9040715098381042,
      0.923469603061676,
      0.89102703332901,
      0.9035754203796387,
      0.963752269744873,
      0.9888237714767456,
      0.9864700436592102,
      0.983237087726593,
      0.9948812127113342,
      0.9966785907745361,
      0.9952206611633301,
      0.9979705810546875,
      0.9980530738830566,
      0.9979876279830933,
      0.9984064698219299,
      0.9984250068664551,
      0.9977102279663086,
      0.9949855804443359,
      0.9855156540870667,
      0.9613673090934753,
      0.944132924079895,
      0.9647473096847534,
      0.9242393374443054,
      0.9379814863204956,
      0.894224226474762,
      0.8586059808731079,
      0.9181374907493591,
      0.9165536165237427,
      0.9554016590118408,
      0.9816922545433044,
      0.988921046257019,
      0.9955069422721863,
      0.9948124885559082,
      0.9973129034042358,
      0.9981850981712341,
      0.9968833327293396,
      0.9969178438186646,
      0.9985988736152649,
      0.9985455274581909,
      0.9990357160568237,
      0.9972145557403564,
      0.9979870915412903,
      0.9988195896148682,
      0.9977832436561584,
      0.9980096220970154,
      0.9969422221183777,
      0.9891687631607056,
      0.9658789038658142,
      0.955562949180603,
      0.9759859442710876,
      0.9455795288085938,
      0.9433146715164185,
      0.9035595059394836,
      0.8935983180999756,
      0.9524035453796387,
      0.971240758895874,
      0.9919193387031555,
      0.9975801110267639,
      0.9984037280082703,
      0.998943030834198,
      0.9993773102760315,
      0.9968922138214111,
      0.9964078664779663,
      0.9992884993553162,
      0.9992861151695251,
      0.9965367913246155,
      0.994832456111908,
      0.9980181455612183,
      0.9963914752006531,
      0.9975711703300476,
      0.9966000914573669,
      0.9929378628730774,
      0.9758347272872925,
      0.9597796201705933,
      0.9136734008789062,
      0.8984847068786621,
      0.8662437200546265,
      0.8206102252006531,
      0.8764002919197083,
      0.9141939878463745,
      0.9562375545501709,
      0.9743122458457947,
      0.9468305706977844,
      0.9547391533851624,
      0.9060639142990112,
      0.8925052881240845,
      0.9505878686904907,
      0.9616168141365051,
      0.9919707179069519,
      0.9972139596939087,
      0.9983081817626953,
      0.9987502098083496,
      0.9991152286529541,
      0.9982224702835083,
      0.9986780285835266,
      0.9954665303230286,
      0.9947807788848877,
      0.9973782300949097,
      0.9933743476867676,
      0.995307207107544,
      0.9963274002075195,
      0.9927127957344055,
      0.9804011583328247,
      0.9437137842178345,
      0.9459471702575684,
      0.9589710831642151,
      0.9263029098510742,
      0.9461382031440735,
      0.9018290042877197,
      0.8911316394805908,
      0.9501586556434631,
      0.9603646397590637,
      0.9916706085205078,
      0.9952859282493591,
      0.9966640472412109,
      0.996272087097168,
      0.9943468570709229,
      0.9851020574569702,
      0.9861781597137451,
      0.991205096244812,
      0.9831796288490295,
      0.987034261226654,
      0.977739155292511,
      0.9855028390884399,
      0.9947308301925659,
      0.992300271987915,
      0.9825800061225891,
      0.9651021957397461,
      0.9503751397132874,
      0.9080989360809326,
      0.8950008153915405,
      0.9165114164352417,
      0.9054012298583984,
      0.9331418871879578,
      0.9165740013122559,
      0.8994138836860657,
      0.9424742460250854,
      0.9713061451911926,
      0.9759650230407715,
      0.9395694732666016,
      0.9482302069664001,
      0.967107892036438,
      0.9756699800491333,
      0.9830430746078491
    ],
    [
      0.12219342589378357,
      0.12004847824573517,
      0.11838220059871674,
      0.10829180479049683,
      0.1034788191318512,
      0.10906833410263062,
      0.10168401151895523,
      0.09374671429395676,
      0.09453423321247101,
      0.09590449929237366,
      0.08900736272335052,
      0.08685407042503357,
      0.0828494280576706,
      0.08377205580472946,
      0.07931683212518692,
      0.08004934340715408,
      0.08152125030755997,
      0.07908320426940918,
      0.08069638907909393,
      0.08458693325519562,
      0.08769027888774872,
      0.08934570848941803,
      0.08663458377122879,
      0.08841128647327423,
      0.08867689222097397,
      0.09004238247871399,
      0.08611781150102615,
      0.08181269466876984,
      0.0804302841424942,
      0.07940126955509186,
      0.07767064869403839,
      0.0809197872877121,
      0.08548277616500854,
      0.0936322808265686,
      0.09656298160552979,
      0.10774647444486618,
      0.1169690191745758,
      0.11648402363061905,
      0.11505201458930969,
      0.12197762727737427,
      0.12372584640979767,
      0.12785431742668152,
      0.122604139149189,
      0.12778858840465546,
      0.14524883031845093,
      0.1459556519985199,
      0.14525556564331055,
      0.1696641743183136,
      0.18543291091918945,
      0.19207371771335602,
      0.1968928873538971,
      0.19922657310962677,
      0.9948542714118958,
      0.9948120713233948,
      0.9902479648590088,
      0.972122311592102,
      0.9524476528167725,
      0.9434202909469604,
      0.905002236366272,
      0.9225004315376282,
      0.8900066614151001,
      0.9032776951789856,
      0.9630305767059326,
      0.9884423017501831,
      0.9865471124649048,
      0.9833388924598694,
      0.9949772953987122,
      0.9967992901802063,
      0.9953505992889404,
      0.9980259537696838,
      0.9982008934020996,
      0.9981672763824463,
      0.9985654354095459,
      0.9986143708229065,
      0.9979003667831421,
      0.9950854778289795,
      0.9853730797767639,
      0.9606053233146667,
      0.9431247711181641,
      0.963642954826355,
      0.9238235354423523,
      0.9370077252388,
      0.8933712244033813,
      0.8587331175804138,
      0.9171696901321411,
      0.9158478379249573,
      0.9550052285194397,
      0.9816219210624695,
      0.9891337156295776,
      0.9958146810531616,
      0.9952359795570374,
      0.997553288936615,
      0.9983953237533569,
      0.9972828030586243,
      0.9973402619361877,
      0.9987955093383789,
      0.9987882971763611,
      0.9991499781608582,
      0.9975824952125549,
      0.9982672333717346,
      0.998988151550293,
      0.9980747103691101,
      0.998161792755127,
      0.9969732165336609,
      0.9888379573822021,
      0.9652294516563416,
      0.9546613693237305,
      0.975369930267334,
      0.9451608657836914,
      0.9424583911895752,
      0.9025442600250244,
      0.8925614356994629,
      0.9514091610908508,
      0.9707915186882019,
      0.9919533729553223,
      0.9976450204849243,
      0.9984898567199707,
      0.9990389347076416,
      0.9994212985038757,
      0.9973962903022766,
      0.9969895482063293,
      0.9993859529495239,
      0.9993611574172974,
      0.9969050884246826,
      0.9952917098999023,
      0.9982108473777771,
      0.9968475103378296,
      0.9977802038192749,
      0.996684193611145,
      0.9929180145263672,
      0.9753406047821045,
      0.9588187336921692,
      0.9123144745826721,
      0.8975861072540283,
      0.8654245138168335,
      0.8205995559692383,
      0.8762192726135254,
      0.9135555624961853,
      0.9557544589042664,
      0.9737133979797363,
      0.9461339712142944,
      0.9540185928344727,
      0.9049974679946899,
      0.8917802572250366,
      0.9499553442001343,
      0.9612364768981934,
      0.9919634461402893,
      0.9972452521324158,
      0.9984224438667297,
      0.9988768696784973,
      0.999189019203186,
      0.9985275864601135,
      0.9989233016967773,
      0.9961293935775757,
      0.995461106300354,
      0.9977256655693054,
      0.9942493438720703,
      0.9958139061927795,
      0.9965602159500122,
      0.993034303188324,
      0.9805967211723328,
      0.9437116384506226,
      0.9457533359527588,
      0.958491325378418,
      0.9258095026016235,
      0.9446553587913513,
      0.9021545648574829,
      0.8886011838912964,
      0.9494306445121765,
      0.9605970978736877,
      0.9918780326843262,
      0.9954966306686401,
      0.997028648853302,
      0.9968442916870117,
      0.9949646592140198,
      0.9869174361228943,
      0.9880068302154541,
      0.9926795363426208,
      0.9855078458786011,
      0.9884921312332153,
      0.9801386594772339,
      0.9873040318489075,
      0.9954611659049988,
      0.9931005239486694,
      0.9842442870140076,
      0.9667518734931946,
      0.9522099494934082,
      0.9094260334968567,
      0.8940776586532593,
      0.9160544872283936,
      0.9030975699424744,
      0.9327613115310669,
      0.9157896637916565,
      0.8979161381721497,
      0.9427379369735718,
      0.9720364809036255,
      0.9768680930137634,
      0.9408369064331055,
      0.9495195746421814,
      0.9686352014541626,
      0.9777801632881165,
      0.9842641353607178
    ],
    [
      0.14090143144130707,
      0.14179344475269318,
      0.1361924707889557,
      0.1239318996667862,
      0.11956248432397842,
      0.11956517398357391,
      0.11167581379413605,
      0.10111144930124283,
      0.10113802552223206,
      0.10342986136674881,
      0.09646036475896835,
      0.0923018604516983,
      0.09090880304574966,
      0.09099076688289642,
      0.08457963913679123,
      0.08703929930925369,
      0.08883175253868103,
      0.08631598949432373,
      0.08720824122428894,
      0.09222150593996048,
      0.09428408741950989,
      0.09640731662511826,
      0.0926690399646759,
      0.09495851397514343,
      0.09287349134683609,
      0.09528524428606033,
      0.09092351794242859,
      0.0876786857843399,
      0.08800645172595978,
      0.0894923135638237,
      0.0879172682762146,
      0.09173360466957092,
      0.10410095751285553,
      0.11084512621164322,
      0.11013664305210114,
      0.12210507690906525,
      0.1326175034046173,
      0.13265013694763184,
      0.12753507494926453,
      0.1337680220603943,
      0.13977470993995667,
      0.14953987300395966,
      0.14270825684070587,
      0.14843332767486572,
      0.17019635438919067,
      0.17193764448165894,
      0.1779688149690628,
      0.21089929342269897,
      0.2342553585767746,
      0.24991822242736816,
      0.25668466091156006,
      0.25739073753356934,
      0.995049774646759,
      0.9949778318405151,
      0.9904236793518066,
      0.971882700920105,
      0.9522866606712341,
      0.9435733556747437,
      0.9059498906135559,
      0.9221364259719849,
      0.8885736465454102,
      0.9019215703010559,
      0.9629185199737549,
      0.9886645674705505,
      0.9866209030151367,
      0.9833694696426392,
      0.9950271248817444,
      0.996844470500946,
      0.9954210519790649,
      0.9980880618095398,
      0.9982744455337524,
      0.9982536435127258,
      0.9986429214477539,
      0.9986637830734253,
      0.9979955554008484,
      0.9951661825180054,
      0.9851331114768982,
      0.9601503014564514,
      0.9437151551246643,
      0.9640173316001892,
      0.9241577386856079,
      0.9376620650291443,
      0.8921966552734375,
      0.8569838404655457,
      0.9170926213264465,
      0.9153175354003906,
      0.9551997780799866,
      0.9816505908966064,
      0.9893651008605957,
      0.9959582090377808,
      0.9953950047492981,
      0.9976578950881958,
      0.9984778761863708,
      0.9974312782287598,
      0.9975107312202454,
      0.9988605976104736,
      0.9988470077514648,
      0.9991984367370605,
      0.9976965188980103,
      0.9983615875244141,
      0.9990652203559875,
      0.998228907585144,
      0.9982417225837708,
      0.9970338344573975,
      0.9885948896408081,
      0.965262770652771,
      0.9550607800483704,
      0.9765453934669495,
      0.9454541206359863,
      0.9431028962135315,
      0.903069257736206,
      0.8918476104736328,
      0.9524555206298828,
      0.9709495902061462,
      0.9920662045478821,
      0.997752845287323,
      0.9985569715499878,
      0.9990716576576233,
      0.9994455575942993,
      0.9973796010017395,
      0.9971065521240234,
      0.9994285106658936,
      0.9993816018104553,
      0.9970418810844421,
      0.995489776134491,
      0.9983193874359131,
      0.9970539212226868,
      0.9978277087211609,
      0.996735692024231,
      0.9925954937934875,
      0.9745188355445862,
      0.9566490650177002,
      0.909645676612854,
      0.89564448595047,
      0.8630644679069519,
      0.8190493583679199,
      0.8727352619171143,
      0.9116482138633728,
      0.9561523199081421,
      0.9741300940513611,
      0.9465608596801758,
      0.9539387226104736,
      0.9059592485427856,
      0.8927887678146362,
      0.9508669376373291,
      0.96257084608078,
      0.9923862218856812,
      0.9973804950714111,
      0.9984940886497498,
      0.9989326596260071,
      0.9992328882217407,
      0.9986300468444824,
      0.999001145362854,
      0.9963268041610718,
      0.9956734776496887,
      0.9978510141372681,
      0.9945202469825745,
      0.995914101600647,
      0.99656742811203,
      0.9927762746810913,
      0.979289174079895,
      0.9421495199203491,
      0.9451121687889099,
      0.9582662582397461,
      0.9256088137626648,
      0.9445416927337646,
      0.9037692546844482,
      0.8888155817985535,
      0.9503551721572876,
      0.9617303609848022,
      0.9922391772270203,
      0.9957418441772461,
      0.9972032308578491,
      0.9970425963401794,
      0.9952418208122253,
      0.987587571144104,
      0.9886521697044373,
      0.9931913614273071,
      0.9861394762992859,
      0.9887894988059998,
      0.9803305864334106,
      0.9875739216804504,
      0.995579183101654,
      0.9930381774902344,
      0.9837189316749573,
      0.9656468033790588,
      0.9507398009300232,
      0.9079233407974243,
      0.8902848362922668,
      0.9163627624511719,
      0.9025364518165588,
      0.932332456111908,
      0.9153171181678772,
      0.8992156386375427,
      0.9440041780471802,
      0.9728414416313171,
      0.9774543046951294,
      0.9425250887870789,
      0.9510753154754639,
      0.9697670936584473,
      0.9787180423736572,
      0.9849022626876831
    ],
    [
      0.18074586987495422,
      0.1738988161087036,
      0.16069893538951874,
      0.15337273478507996,
      0.1455719769001007,
      0.14919054508209229,
      0.15114158391952515,
      0.13157978653907776,
      0.13143371045589447,
      0.13442295789718628,
      0.12802943587303162,
      0.12170896679162979,
      0.1253112405538559,
      0.12530672550201416,
      0.1126631572842598,
      0.11487472057342529,
      0.12389010190963745,
      0.11629277467727661,
      0.11229221522808075,
      0.11995019018650055,
      0.12293347716331482,
      0.11941004544496536,
      0.11930108815431595,
      0.11880677938461304,
      0.11393608152866364,
      0.11742854118347168,
      0.11417347192764282,
      0.1098879724740982,
      0.1080155149102211,
      0.1178189292550087,
      0.12160400301218033,
      0.12837491929531097,
      0.14400655031204224,
      0.15462994575500488,
      0.16011160612106323,
      0.1646731197834015,
      0.17794528603553772,
      0.16936933994293213,
      0.16888423264026642,
      0.1783517599105835,
      0.18236860632896423,
      0.18843026459217072,
      0.1865043342113495,
      0.20406264066696167,
      0.2254769504070282,
      0.23259545862674713,
      0.2502775192260742,
      0.28021013736724854,
      0.3066098093986511,
      0.32030344009399414,
      0.3171057105064392,
      0.31666702032089233,
      0.9957636594772339,
      0.9955191612243652,
      0.9910489916801453,
      0.9717384576797485,
      0.9515300393104553,
      0.9422566890716553,
      0.9018130302429199,
      0.9209645390510559,
      0.8856639862060547,
      0.8960006237030029,
      0.961485743522644,
      0.9884610772132874,
      0.9865617156028748,
      0.9831910133361816,
      0.9948402643203735,
      0.996992290019989,
      0.9956168532371521,
      0.9982625246047974,
      0.9985604286193848,
      0.998601496219635,
      0.9989154934883118,
      0.9989840984344482,
      0.9983282089233398,
      0.9952740669250488,
      0.9845691919326782,
      0.9589170813560486,
      0.9430047869682312,
      0.963114857673645,
      0.9242540597915649,
      0.9371100664138794,
      0.8913711905479431,
      0.8532543182373047,
      0.9144294857978821,
      0.9126824736595154,
      0.9539486169815063,
      0.9817705154418945,
      0.990071713924408,
      0.9965803027153015,
      0.9961990118026733,
      0.9980425834655762,
      0.9987804293632507,
      0.998074471950531,
      0.9981599450111389,
      0.9991275072097778,
      0.9991661906242371,
      0.9993897676467896,
      0.9983715415000916,
      0.9988621473312378,
      0.9993292093276978,
      0.9987714290618896,
      0.998543918132782,
      0.9971476197242737,
      0.9883925914764404,
      0.9647382497787476,
      0.9553260803222656,
      0.976794958114624,
      0.9445877075195312,
      0.9431419372558594,
      0.8982448577880859,
      0.8897215127944946,
      0.9516469240188599,
      0.9703844785690308,
      0.9922708868980408,
      0.9978805780410767,
      0.9987159371376038,
      0.999201774597168,
      0.9995370507240295,
      0.9980230927467346,
      0.9979288578033447,
      0.9995664954185486,
      0.9995025992393494,
      0.9976639747619629,
      0.9962894320487976,
      0.9986485242843628,
      0.9978011846542358,
      0.9982331991195679,
      0.9969872236251831,
      0.9927123785018921,
      0.9739630222320557,
      0.9552609324455261,
      0.9076268672943115,
      0.892446756362915,
      0.8593186140060425,
      0.8162171840667725,
      0.8698899149894714,
      0.9087771773338318,
      0.955754280090332,
      0.9738495945930481,
      0.9472362995147705,
      0.952745795249939,
      0.9065338373184204,
      0.8905820846557617,
      0.9520081281661987,
      0.9635654091835022,
      0.9930925965309143,
      0.9976057410240173,
      0.9987266063690186,
      0.9991279244422913,
      0.999355673789978,
      0.9989868402481079,
      0.9992650747299194,
      0.9970352649688721,
      0.9964737892150879,
      0.9982903599739075,
      0.9959384202957153,
      0.9967728853225708,
      0.9968857765197754,
      0.9931055903434753,
      0.9785548448562622,
      0.9406263828277588,
      0.9431145787239075,
      0.9562842845916748,
      0.9237208366394043,
      0.9425672888755798,
      0.9008817076683044,
      0.8871239423751831,
      0.9520161151885986,
      0.9641472697257996,
      0.9931904673576355,
      0.9963966608047485,
      0.9978150725364685,
      0.9977700114250183,
      0.9961603283882141,
      0.9901764988899231,
      0.9909643530845642,
      0.9948554635047913,
      0.9884865283966064,
      0.9902189373970032,
      0.9822114706039429,
      0.989461362361908,
      0.9964209794998169,
      0.9936922788619995,
      0.9842050075531006,
      0.9650509357452393,
      0.9496426582336426,
      0.9060003757476807,
      0.8850775957107544,
      0.9136777520179749,
      0.8982012867927551,
      0.9312074780464172,
      0.913906455039978,
      0.9029730558395386,
      0.9470506310462952,
      0.9752954840660095,
      0.979708731174469,
      0.9469413757324219,
      0.9553731679916382,
      0.973633885383606,
      0.9819174408912659,
      0.9876902103424072
    ],
    [
      0.22428619861602783,
      0.2267511785030365,
      0.21460381150245667,
      0.201991468667984,
      0.19401828944683075,
      0.19703815877437592,
      0.1886529177427292,
      0.18117886781692505,
      0.17702017724514008,
      0.18029023706912994,
      0.17074409127235413,
      0.16982385516166687,
      0.17451630532741547,
      0.17104937136173248,
      0.153538316488266,
      0.16190195083618164,
      0.16841304302215576,
      0.16271613538265228,
      0.15728968381881714,
      0.16691745817661285,
      0.17125263810157776,
      0.16048835217952728,
      0.1579795777797699,
      0.1601112186908722,
      0.15340620279312134,
      0.15428230166435242,
      0.1469953954219818,
      0.15059614181518555,
      0.15346422791481018,
      0.1671067178249359,
      0.15761558711528778,
      0.1641695350408554,
      0.18480342626571655,
      0.1976848691701889,
      0.19698897004127502,
      0.21015465259552002,
      0.226143941283226,
      0.2183540016412735,
      0.21743574738502502,
      0.23144352436065674,
      0.23148861527442932,
      0.23897279798984528,
      0.24006393551826477,
      0.2614876925945282,
      0.27955731749534607,
      0.2879481911659241,
      0.2983165979385376,
      0.32025471329689026,
      0.3355962038040161,
      0.34869837760925293,
      0.3465295433998108,
      0.3493887782096863,
      0.9962517619132996,
      0.9958328008651733,
      0.9912760257720947,
      0.9713377356529236,
      0.9502711296081543,
      0.9405847787857056,
      0.8952685594558716,
      0.9190377593040466,
      0.8826965093612671,
      0.8942281603813171,
      0.959877610206604,
      0.9879599809646606,
      0.9858237504959106,
      0.982317328453064,
      0.9947148561477661,
      0.9969132542610168,
      0.9955244064331055,
      0.9983007907867432,
      0.9987108111381531,
      0.9988226294517517,
      0.9990750551223755,
      0.9991791248321533,
      0.9984886646270752,
      0.9950041174888611,
      0.9835501313209534,
      0.9571788311004639,
      0.9408825039863586,
      0.9603918790817261,
      0.9227784276008606,
      0.9362612366676331,
      0.8909077644348145,
      0.8492625951766968,
      0.9121132493019104,
      0.9112203121185303,
      0.952858567237854,
      0.9819201827049255,
      0.9908389449119568,
      0.9970908761024475,
      0.9968374967575073,
      0.9983394145965576,
      0.9989975094795227,
      0.9985169768333435,
      0.9985807538032532,
      0.9992936253547668,
      0.9993577003479004,
      0.999519944190979,
      0.9988031983375549,
      0.999170184135437,
      0.9994827508926392,
      0.9991024136543274,
      0.9987024068832397,
      0.9970875978469849,
      0.9879290461540222,
      0.9636273384094238,
      0.9539523720741272,
      0.9757065773010254,
      0.9426267147064209,
      0.9432098865509033,
      0.8975526094436646,
      0.8898647427558899,
      0.9511634707450867,
      0.9706442952156067,
      0.9924803972244263,
      0.9979768395423889,
      0.9988341331481934,
      0.9992994666099548,
      0.9995865225791931,
      0.9983600378036499,
      0.9984328150749207,
      0.9996514320373535,
      0.9995786547660828,
      0.998094916343689,
      0.9970096349716187,
      0.9989116191864014,
      0.9984990954399109,
      0.9985647797584534,
      0.9971362352371216,
      0.9926071763038635,
      0.9727689623832703,
      0.9539985656738281,
      0.9058754444122314,
      0.8898119330406189,
      0.8580478429794312,
      0.8191099166870117,
      0.8687200546264648,
      0.9069548845291138,
      0.9538874626159668,
      0.9726004600524902,
      0.9447707533836365,
      0.9509230852127075,
      0.9072675704956055,
      0.891359269618988,
      0.9521973729133606,
      0.9647375345230103,
      0.9936107993125916,
      0.9977787137031555,
      0.9988943338394165,
      0.9992603659629822,
      0.9994293451309204,
      0.9991858601570129,
      0.9993814826011658,
      0.9975382685661316,
      0.997132420539856,
      0.9987457394599915,
      0.9972129464149475,
      0.9975104331970215,
      0.9970088005065918,
      0.9932554364204407,
      0.9774115085601807,
      0.9381529092788696,
      0.9386677742004395,
      0.9540665745735168,
      0.9220305681228638,
      0.9401804208755493,
      0.8999593257904053,
      0.8872382640838623,
      0.9535281658172607,
      0.9665923118591309,
      0.9940545558929443,
      0.9969169497489929,
      0.9982418417930603,
      0.998270571231842,
      0.996860146522522,
      0.9923499226570129,
      0.9932563900947571,
      0.9960516691207886,
      0.990195631980896,
      0.991142988204956,
      0.9831792116165161,
      0.9908126592636108,
      0.9970402717590332,
      0.9939513802528381,
      0.9838721752166748,
      0.9630511403083801,
      0.947256326675415,
      0.8990200757980347,
      0.8827896118164062,
      0.9111063480377197,
      0.8957825899124146,
      0.9302706122398376,
      0.9156711101531982,
      0.9025458097457886,
      0.9501930475234985,
      0.978120744228363,
      0.9829201102256775,
      0.9531640410423279,
      0.9598084092140198,
      0.9776365756988525,
      0.9850432276725769,
      0.9898532032966614
    ],
    [
      0.263599693775177,
      0.2710818946361542,
      0.2789759635925293,
      0.2583261728286743,
      0.25266793370246887,
      0.255067378282547,
      0.2407303750514984,
      0.23346687853336334,
      0.23765315115451813,
      0.2429589331150055,
      0.22141194343566895,
      0.2184848189353943,
      0.22803279757499695,
      0.22132904827594757,
      0.19769778847694397,
      0.20965754985809326,
      0.21806776523590088,
      0.19675815105438232,
      0.193651020526886,
      0.2057500034570694,
      0.20389297604560852,
      0.18783986568450928,
      0.18327096104621887,
      0.18576261401176453,
      0.16848835349082947,
      0.16813161969184875,
      0.1695142388343811,
      0.17683106660842896,
      0.17791619896888733,
      0.18822024762630463,
      0.17905470728874207,
      0.19053053855895996,
      0.22053150832653046,
      0.23786798119544983,
      0.22703558206558228,
      0.2506956458091736,
      0.2665101885795593,
      0.2551267147064209,
      0.25569602847099304,
      0.27318650484085083,
      0.2790578007698059,
      0.2813968062400818,
      0.2944554090499878,
      0.30406346917152405,
      0.31339746713638306,
      0.3259129822254181,
      0.33494439721107483,
      0.3444977104663849,
      0.3607381582260132,
      0.37689217925071716,
      0.3715090751647949,
      0.3718932271003723,
      0.9969467520713806,
      0.996374249458313,
      0.9917436242103577,
      0.9705037474632263,
      0.9466283321380615,
      0.9367766976356506,
      0.8895134329795837,
      0.9168713688850403,
      0.876304030418396,
      0.8924052119255066,
      0.9582040309906006,
      0.9873766303062439,
      0.9853054881095886,
      0.9815949201583862,
      0.9942007064819336,
      0.9969964623451233,
      0.9957320094108582,
      0.9984381198883057,
      0.9989500045776367,
      0.999108076095581,
      0.9992947578430176,
      0.9993942379951477,
      0.9986855983734131,
      0.9946931600570679,
      0.9820496439933777,
      0.9535760879516602,
      0.9367818832397461,
      0.9562338590621948,
      0.9196979999542236,
      0.9340944886207581,
      0.8888314366340637,
      0.844361424446106,
      0.9101163744926453,
      0.9089522957801819,
      0.9519659876823425,
      0.9823658466339111,
      0.9918617010116577,
      0.9977641105651855,
      0.9976972937583923,
      0.9987441301345825,
      0.9992595911026001,
      0.9989855885505676,
      0.9990032315254211,
      0.9994755387306213,
      0.999553382396698,
      0.9996556043624878,
      0.9992298483848572,
      0.9994617104530334,
      0.9996219277381897,
      0.9993920922279358,
      0.9988656640052795,
      0.9968113899230957,
      0.9862854480743408,
      0.9592792987823486,
      0.950248122215271,
      0.9717706441879272,
      0.9397385120391846,
      0.941339910030365,
      0.8936560153961182,
      0.8856311440467834,
      0.9490107893943787,
      0.9698421955108643,
      0.9926572442054749,
      0.9980593919754028,
      0.9989559054374695,
      0.9993898272514343,
      0.9996254444122314,
      0.998801052570343,
      0.9989670515060425,
      0.9997362494468689,
      0.9996522068977356,
      0.9985997676849365,
      0.9978318810462952,
      0.99922776222229,
      0.9991506338119507,
      0.998883843421936,
      0.9970884323120117,
      0.9920606017112732,
      0.9700527787208557,
      0.9521915912628174,
      0.9014943242073059,
      0.8829021453857422,
      0.8446757793426514,
      0.8073433041572571,
      0.8625307083129883,
      0.90128093957901,
      0.9503065347671509,
      0.9697175025939941,
      0.9389364123344421,
      0.9456778764724731,
      0.8999146223068237,
      0.8853577971458435,
      0.9499996900558472,
      0.9638826847076416,
      0.993778645992279,
      0.9978382587432861,
      0.9990805983543396,
      0.999396562576294,
      0.9994747638702393,
      0.9993357062339783,
      0.9995294213294983,
      0.9980877637863159,
      0.9980992674827576,
      0.9992408156394958,
      0.9985517859458923,
      0.998353123664856,
      0.9973311424255371,
      0.9934659004211426,
      0.9761686325073242,
      0.9354290962219238,
      0.9351385831832886,
      0.9510331153869629,
      0.9178260564804077,
      0.9393544793128967,
      0.8975788950920105,
      0.8850493431091309,
      0.95369553565979,
      0.9682402014732361,
      0.994682788848877,
      0.9973765015602112,
      0.9987645745277405,
      0.9989451766014099,
      0.9978363513946533,
      0.9956574440002441,
      0.9966771602630615,
      0.9977627396583557,
      0.9933481216430664,
      0.9932329058647156,
      0.9867063164710999,
      0.993567705154419,
      0.9979323744773865,
      0.9947196841239929,
      0.9849941730499268,
      0.9632145166397095,
      0.9490044713020325,
      0.8987396359443665,
      0.8825153708457947,
      0.9118531346321106,
      0.8951032161712646,
      0.9328690767288208,
      0.9195237755775452,
      0.9037973284721375,
      0.9544774293899536,
      0.9821897149085999,
      0.9873292446136475,
      0.9617376923561096,
      0.967164158821106,
      0.9842810034751892,
      0.9896829128265381,
      0.9931255578994751
    ],
    [
      0.2685641050338745,
      0.297140896320343,
      0.3064981997013092,
      0.30942967534065247,
      0.29754915833473206,
      0.3029613196849823,
      0.2927582263946533,
      0.2773178815841675,
      0.28509974479675293,
      0.2991759777069092,
      0.2729078233242035,
      0.27549269795417786,
      0.28748196363449097,
      0.28034085035324097,
      0.25032857060432434,
      0.26910796761512756,
      0.2753077447414398,
      0.25125789642333984,
      0.2403315156698227,
      0.2485319972038269,
      0.24030399322509766,
      0.22284412384033203,
      0.2168736755847931,
      0.2230030596256256,
      0.1961919665336609,
      0.20026808977127075,
      0.19871552288532257,
      0.20111659169197083,
      0.2083435207605362,
      0.23239833116531372,
      0.22030769288539886,
      0.22949902713298798,
      0.2659444510936737,
      0.2778562903404236,
      0.27791938185691833,
      0.2940990924835205,
      0.32975125312805176,
      0.3134710192680359,
      0.3190220892429352,
      0.34561973810195923,
      0.34990063309669495,
      0.3483653664588928,
      0.3493550717830658,
      0.36017847061157227,
      0.3711934983730316,
      0.3887978196144104,
      0.3964586555957794,
      0.38698798418045044,
      0.40928012132644653,
      0.44002997875213623,
      0.4456199109554291,
      0.43397659063339233,
      0.9974625110626221,
      0.9965829253196716,
      0.991370677947998,
      0.967666745185852,
      0.9434017539024353,
      0.9344843029975891,
      0.8872406482696533,
      0.9165884256362915,
      0.878218948841095,
      0.891745924949646,
      0.9570374488830566,
      0.9872640371322632,
      0.9857687950134277,
      0.9822832942008972,
      0.994522213935852,
      0.9972833395004272,
      0.9960330128669739,
      0.9986006617546082,
      0.9991791248321533,
      0.9993418455123901,
      0.9994553327560425,
      0.9995503425598145,
      0.9987852573394775,
      0.9940280914306641,
      0.9794405698776245,
      0.9495955109596252,
      0.9344127774238586,
      0.9531590938568115,
      0.9190436005592346,
      0.9335761070251465,
      0.8907495737075806,
      0.8467944264411926,
      0.9081064462661743,
      0.9039657711982727,
      0.948354184627533,
      0.9818898439407349,
      0.9921769499778748,
      0.9982845187187195,
      0.998393714427948,
      0.9990922808647156,
      0.9994667172431946,
      0.9993266463279724,
      0.9993312358856201,
      0.9996246695518494,
      0.9997127652168274,
      0.9997658729553223,
      0.9995725154876709,
      0.999661386013031,
      0.9997416734695435,
      0.9996243119239807,
      0.9990218877792358,
      0.9963740110397339,
      0.9840255975723267,
      0.9547452926635742,
      0.9481260180473328,
      0.9693677425384521,
      0.9368561506271362,
      0.9407402276992798,
      0.8903144598007202,
      0.8840535283088684,
      0.94619220495224,
      0.9671815633773804,
      0.9924334287643433,
      0.9980271458625793,
      0.9990219473838806,
      0.999468982219696,
      0.9996638894081116,
      0.999278724193573,
      0.9994034171104431,
      0.9998157620429993,
      0.9997382760047913,
      0.9992476105690002,
      0.9988737106323242,
      0.9995207786560059,
      0.9995487332344055,
      0.9991452097892761,
      0.9968941807746887,
      0.9910197854042053,
      0.9662342071533203,
      0.9469326734542847,
      0.8982999324798584,
      0.8790035843849182,
      0.83729487657547,
      0.7927041053771973,
      0.8540014028549194,
      0.8943153619766235,
      0.9486557245254517,
      0.9682228565216064,
      0.9350322484970093,
      0.943406879901886,
      0.8928648233413696,
      0.8766360878944397,
      0.9484552145004272,
      0.9614840745925903,
      0.9929496645927429,
      0.9976764917373657,
      0.9991666674613953,
      0.9994840025901794,
      0.9995162487030029,
      0.9995654821395874,
      0.9996508955955505,
      0.998698890209198,
      0.9990426301956177,
      0.9995639324188232,
      0.9992713332176208,
      0.9989120960235596,
      0.9973461031913757,
      0.9937031865119934,
      0.975165843963623,
      0.9333516359329224,
      0.9342753887176514,
      0.9503252506256104,
      0.9133168458938599,
      0.9385066032409668,
      0.8943129777908325,
      0.8800836801528931,
      0.9533543586730957,
      0.9688047766685486,
      0.9949426651000977,
      0.9976378679275513,
      0.9990997314453125,
      0.9993292093276978,
      0.998511791229248,
      0.9978259801864624,
      0.9986017942428589,
      0.9989083409309387,
      0.9967355728149414,
      0.9956161379814148,
      0.9917263388633728,
      0.9967386722564697,
      0.9985895752906799,
      0.995535135269165,
      0.9871811270713806,
      0.9656665325164795,
      0.9528122544288635,
      0.9043931365013123,
      0.8813575506210327,
      0.9135317802429199,
      0.8936833143234253,
      0.935015082359314,
      0.9238734841346741,
      0.9075957536697388,
      0.9577858448028564,
      0.9857439994812012,
      0.9906458854675293,
      0.9689735174179077,
      0.9736990928649902,
      0.9892798662185669,
      0.993085503578186,
      0.9956696033477783
    ],
    [
      0.28474995493888855,
      0.3280233144760132,
      0.3519437313079834,
      0.35096731781959534,
      0.3485456705093384,
      0.3480880856513977,
      0.35044050216674805,
      0.3351338505744934,
      0.333649218082428,
      0.3632156252861023,
      0.3386078476905823,
      0.34143179655075073,
      0.35312938690185547,
      0.34474754333496094,
      0.3234899938106537,
      0.34024545550346375,
      0.3365446925163269,
      0.3149511218070984,
      0.29742854833602905,
      0.30238789319992065,
      0.28440916538238525,
      0.25953784584999084,
      0.2432595193386078,
      0.25149527192115784,
      0.2360071837902069,
      0.24789240956306458,
      0.23568254709243774,
      0.24552087485790253,
      0.2468181550502777,
      0.27728012204170227,
      0.2668498456478119,
      0.27657753229141235,
      0.3218109607696533,
      0.3338718116283417,
      0.34271639585494995,
      0.3766361474990845,
      0.4036734700202942,
      0.3947107791900635,
      0.4023764133453369,
      0.4228782057762146,
      0.4260963797569275,
      0.4170304536819458,
      0.42666614055633545,
      0.43117016553878784,
      0.44275030493736267,
      0.45424968004226685,
      0.46595123410224915,
      0.4503839612007141,
      0.46681755781173706,
      0.49674516916275024,
      0.5010828971862793,
      0.47931137681007385,
      0.9979865550994873,
      0.9970283508300781,
      0.992129385471344,
      0.9683434367179871,
      0.9456044435501099,
      0.937167763710022,
      0.8926702737808228,
      0.9226315021514893,
      0.8870289325714111,
      0.8950278759002686,
      0.9596543908119202,
      0.9890252351760864,
      0.98804771900177,
      0.9847438335418701,
      0.9953883290290833,
      0.9978522658348083,
      0.9967970848083496,
      0.9988724589347839,
      0.9994021654129028,
      0.9995442032814026,
      0.9995976686477661,
      0.9996715188026428,
      0.998955488204956,
      0.994109034538269,
      0.978314995765686,
      0.9508991241455078,
      0.9379063248634338,
      0.9532692432403564,
      0.9233803749084473,
      0.9339807629585266,
      0.8921645879745483,
      0.8527328968048096,
      0.9116441011428833,
      0.9063488245010376,
      0.9513949155807495,
      0.983733594417572,
      0.9937776923179626,
      0.9987737536430359,
      0.9989162683486938,
      0.9993633031845093,
      0.9996099472045898,
      0.9995430111885071,
      0.9995366930961609,
      0.9997245073318481,
      0.9998049139976501,
      0.9998387694358826,
      0.9997563362121582,
      0.9997909665107727,
      0.9998248815536499,
      0.9997568130493164,
      0.9991982579231262,
      0.9963914752006531,
      0.9830323457717896,
      0.954757809638977,
      0.9497880935668945,
      0.9700462818145752,
      0.9345447421073914,
      0.9396837949752808,
      0.8880215883255005,
      0.8811303973197937,
      0.9479808807373047,
      0.9685516357421875,
      0.993427574634552,
      0.9981476664543152,
      0.9990870356559753,
      0.9995551109313965,
      0.9997130036354065,
      0.9995756149291992,
      0.9996403455734253,
      0.9998689889907837,
      0.9998016357421875,
      0.999598503112793,
      0.9994766116142273,
      0.9997016787528992,
      0.9997526407241821,
      0.9993962049484253,
      0.9970183968544006,
      0.9912989139556885,
      0.9658030271530151,
      0.9469817876815796,
      0.9025180339813232,
      0.8816627264022827,
      0.83683842420578,
      0.7805611491203308,
      0.8433574438095093,
      0.890526533126831,
      0.9502562284469604,
      0.9689455032348633,
      0.9329365491867065,
      0.942008912563324,
      0.8887770175933838,
      0.874177098274231,
      0.9491126537322998,
      0.9623829126358032,
      0.9932680726051331,
      0.9977020025253296,
      0.9992467761039734,
      0.999554455280304,
      0.9995482563972473,
      0.9996939897537231,
      0.9997480511665344,
      0.9993189573287964,
      0.9995872974395752,
      0.9997389912605286,
      0.9996023774147034,
      0.9992823600769043,
      0.9975548386573792,
      0.9942838549613953,
      0.9759510159492493,
      0.9337568283081055,
      0.9338047504425049,
      0.9498515725135803,
      0.9099072217941284,
      0.9388467073440552,
      0.8937163949012756,
      0.8837684392929077,
      0.9540867805480957,
      0.9706057906150818,
      0.995507001876831,
      0.9978652000427246,
      0.9992916584014893,
      0.9995068311691284,
      0.9988321661949158,
      0.9987166523933411,
      0.999230146408081,
      0.9993056654930115,
      0.998107373714447,
      0.9968882203102112,
      0.9946640133857727,
      0.998257040977478,
      0.9989768266677856,
      0.9960042238235474,
      0.9882727861404419,
      0.9663430452346802,
      0.9534386396408081,
      0.900321900844574,
      0.87665194272995,
      0.9111275672912598,
      0.8901164531707764,
      0.9360795617103577,
      0.9248414039611816,
      0.9119319915771484,
      0.9611095190048218,
      0.9885988235473633,
      0.992900550365448,
      0.9743493795394897,
      0.9804458618164062,
      0.9931828379631042,
      0.9956679940223694,
      0.9972229599952698
    ],
    [
      0.3185722827911377,
      0.37173619866371155,
      0.3891465663909912,
      0.4090414345264435,
      0.41171130537986755,
      0.4004800617694855,
      0.41210126876831055,
      0.4109533727169037,
      0.4057784080505371,
      0.4337356686592102,
      0.40262913703918457,
      0.4278287887573242,
      0.42607593536376953,
      0.4158673882484436,
      0.40897026658058167,
      0.4349168539047241,
      0.4106283485889435,
      0.36826780438423157,
      0.36006709933280945,
      0.3514896035194397,
      0.3070054352283478,
      0.2709788382053375,
      0.263749361038208,
      0.2682429850101471,
      0.24359293282032013,
      0.27289536595344543,
      0.28830233216285706,
      0.2664353847503662,
      0.27599215507507324,
      0.3238943815231323,
      0.31275346875190735,
      0.3302101492881775,
      0.3689127564430237,
      0.40768012404441833,
      0.403687059879303,
      0.44171199202537537,
      0.45614907145500183,
      0.45765042304992676,
      0.4693722128868103,
      0.48759007453918457,
      0.48687928915023804,
      0.4770485758781433,
      0.5029335021972656,
      0.5073375105857849,
      0.4936511516571045,
      0.5214370489120483,
      0.5364835858345032,
      0.5041804909706116,
      0.5153490900993347,
      0.5399996042251587,
      0.5348815321922302,
      0.5150418281555176,
      0.9983798861503601,
      0.9975019097328186,
      0.993061900138855,
      0.9697284698486328,
      0.9489784836769104,
      0.9378462433815002,
      0.8952300548553467,
      0.9203746914863586,
      0.8842520117759705,
      0.8980567455291748,
      0.9604082703590393,
      0.990062415599823,
      0.9891504645347595,
      0.9862484335899353,
      0.9959909319877625,
      0.9981934428215027,
      0.99729323387146,
      0.99904465675354,
      0.99952632188797,
      0.9996603727340698,
      0.9996782541275024,
      0.9997379183769226,
      0.9991113543510437,
      0.9946058392524719,
      0.9791505336761475,
      0.9538187980651855,
      0.940833568572998,
      0.9549956321716309,
      0.9213544130325317,
      0.9338852167129517,
      0.8878057599067688,
      0.8508043885231018,
      0.9158557653427124,
      0.9089142084121704,
      0.9540131092071533,
      0.9852839708328247,
      0.9950834512710571,
      0.9990581274032593,
      0.9992438554763794,
      0.9995197653770447,
      0.9996989369392395,
      0.9996680617332458,
      0.9996588230133057,
      0.9997871518135071,
      0.9998549818992615,
      0.9998782277107239,
      0.9998400807380676,
      0.9998554587364197,
      0.99986732006073,
      0.9998207092285156,
      0.9993706345558167,
      0.9966458678245544,
      0.9833857417106628,
      0.9565208554267883,
      0.9516530632972717,
      0.9708916544914246,
      0.9322049617767334,
      0.9387480616569519,
      0.8851808905601501,
      0.8783994317054749,
      0.9500185251235962,
      0.9704304933547974,
      0.9943010210990906,
      0.9983013868331909,
      0.9991896152496338,
      0.9996263384819031,
      0.9997509121894836,
      0.9997156858444214,
      0.9997523427009583,
      0.9998980760574341,
      0.9998369812965393,
      0.9997448921203613,
      0.9996957182884216,
      0.9997832775115967,
      0.9998349547386169,
      0.9995538592338562,
      0.9972642660140991,
      0.9922358989715576,
      0.966516375541687,
      0.9514173269271851,
      0.9086031913757324,
      0.8875836133956909,
      0.8344354629516602,
      0.7762676477432251,
      0.8374537229537964,
      0.8881706595420837,
      0.9500777125358582,
      0.9681475162506104,
      0.9303001761436462,
      0.9412320852279663,
      0.8840459585189819,
      0.8747355937957764,
      0.9503682851791382,
      0.964398205280304,
      0.9941383004188538,
      0.9978520274162292,
      0.9993290901184082,
      0.9996097683906555,
      0.9995802640914917,
      0.999752938747406,
      0.999803364276886,
      0.9996097683906555,
      0.9997928738594055,
      0.9998272061347961,
      0.9997450113296509,
      0.9994983673095703,
      0.9978034496307373,
      0.994964063167572,
      0.9773900508880615,
      0.935613214969635,
      0.9347907304763794,
      0.950229287147522,
      0.9075130224227905,
      0.9393471479415894,
      0.8934086561203003,
      0.8890320062637329,
      0.9559382200241089,
      0.9725292325019836,
      0.9960079789161682,
      0.9980530142784119,
      0.9993916153907776,
      0.9995983242988586,
      0.9989977478981018,
      0.9991400241851807,
      0.9995101690292358,
      0.9995182156562805,
      0.9988189339637756,
      0.9977555871009827,
      0.996737539768219,
      0.9989768862724304,
      0.9992508888244629,
      0.9966111779212952,
      0.9905844330787659,
      0.9690999984741211,
      0.9567219614982605,
      0.9000769853591919,
      0.8732998967170715,
      0.9107025265693665,
      0.8853357434272766,
      0.9347763657569885,
      0.9220093488693237,
      0.9159648418426514,
      0.9636130928993225,
      0.9907453656196594,
      0.9943721890449524,
      0.9792851209640503,
      0.9854768514633179,
      0.9954193234443665,
      0.997168242931366,
      0.9980438947677612
    ],
    [
      0.35819971561431885,
      0.4057307839393616,
      0.4292411208152771,
      0.4664735198020935,
      0.47469639778137207,
      0.45439088344573975,
      0.4801384210586548,
      0.48966461420059204,
      0.4769165515899658,
      0.4839692711830139,
      0.4751397669315338,
      0.5054842233657837,
      0.4847354292869568,
      0.47874486446380615,
      0.4777842164039612,
      0.4841190278530121,
      0.4644029140472412,
      0.42802664637565613,
      0.41817939281463623,
      0.3908271789550781,
      0.36954236030578613,
      0.32058149576187134,
      0.3047809302806854,
      0.3188440203666687,
      0.30474740266799927,
      0.3380005955696106,
      0.3304947316646576,
      0.31055182218551636,
      0.332964152097702,
      0.3717246949672699,
      0.3585383892059326,
      0.4028400778770447,
      0.4545503854751587,
      0.46853312849998474,
      0.47625917196273804,
      0.5184115767478943,
      0.5342455506324768,
      0.521508514881134,
      0.5387052893638611,
      0.5541948676109314,
      0.5313646197319031,
      0.5336858034133911,
      0.5794733762741089,
      0.57124263048172,
      0.5307828187942505,
      0.5744427442550659,
      0.6024824380874634,
      0.5616251230239868,
      0.5630361437797546,
      0.5912603139877319,
      0.5763636231422424,
      0.5489501953125,
      0.9987306594848633,
      0.9981027245521545,
      0.9947224855422974,
      0.9733899235725403,
      0.9538112282752991,
      0.9380135536193848,
      0.8949564695358276,
      0.9194319248199463,
      0.8807343244552612,
      0.8939597010612488,
      0.9610626697540283,
      0.9907307028770447,
      0.9899078011512756,
      0.9873409271240234,
      0.996536374092102,
      0.9984704852104187,
      0.9978184103965759,
      0.9992104768753052,
      0.9996206760406494,
      0.9997401833534241,
      0.9997485876083374,
      0.9997987747192383,
      0.9993147850036621,
      0.9955567717552185,
      0.9820883870124817,
      0.959429144859314,
      0.9446142911911011,
      0.95955890417099,
      0.9220898151397705,
      0.9343885183334351,
      0.8879557251930237,
      0.8513176441192627,
      0.9161804914474487,
      0.9124357104301453,
      0.9556229114532471,
      0.9862702488899231,
      0.9957916736602783,
      0.9991631507873535,
      0.9993939399719238,
      0.9995694160461426,
      0.9997379779815674,
      0.9997346997261047,
      0.9997255802154541,
      0.9998241662979126,
      0.9998830556869507,
      0.9999018907546997,
      0.9998785853385925,
      0.9998902082443237,
      0.9998955726623535,
      0.9998587369918823,
      0.9994918704032898,
      0.9972255229949951,
      0.9855544567108154,
      0.9600755572319031,
      0.9539868831634521,
      0.9728355407714844,
      0.9319894909858704,
      0.9395618438720703,
      0.8856818079948425,
      0.8803319931030273,
      0.9512021541595459,
      0.9713665843009949,
      0.9947733283042908,
      0.9984163045883179,
      0.9992454648017883,
      0.9996704459190369,
      0.999785840511322,
      0.9997813105583191,
      0.9998102784156799,
      0.9999169707298279,
      0.9998650550842285,
      0.9998120665550232,
      0.9997798204421997,
      0.9998269081115723,
      0.9998713731765747,
      0.9996418356895447,
      0.99763023853302,
      0.9937101006507874,
      0.9695032835006714,
      0.9561195969581604,
      0.9151513576507568,
      0.8946633338928223,
      0.8367336988449097,
      0.77712082862854,
      0.8363927602767944,
      0.8904469013214111,
      0.9524680972099304,
      0.9686943292617798,
      0.9295546412467957,
      0.9423821568489075,
      0.8846341371536255,
      0.8754812479019165,
      0.952528715133667,
      0.9659891724586487,
      0.9947413206100464,
      0.9979447722434998,
      0.9993631839752197,
      0.9996203184127808,
      0.999592661857605,
      0.9997916221618652,
      0.999833345413208,
      0.9997298121452332,
      0.9998560547828674,
      0.9998603463172913,
      0.9998044967651367,
      0.9995945692062378,
      0.9980109930038452,
      0.99568110704422,
      0.979677677154541,
      0.938225507736206,
      0.9362115263938904,
      0.9508770704269409,
      0.9067114591598511,
      0.9400379657745361,
      0.8942108750343323,
      0.8927959203720093,
      0.9584696888923645,
      0.9745676517486572,
      0.9962972402572632,
      0.9981188774108887,
      0.9994403123855591,
      0.9996472001075745,
      0.9990941286087036,
      0.999363362789154,
      0.999642014503479,
      0.999629557132721,
      0.9991450905799866,
      0.9982385039329529,
      0.9976958632469177,
      0.9992682933807373,
      0.9993537068367004,
      0.9969624280929565,
      0.9919953346252441,
      0.9704426527023315,
      0.9582359194755554,
      0.8978906869888306,
      0.870465099811554,
      0.9100490808486938,
      0.8852113485336304,
      0.9343759417533875,
      0.9239288568496704,
      0.9206336140632629,
      0.9665874242782593,
      0.9925417304039001,
      0.9955165982246399,
      0.9837238788604736,
      0.990261971950531,
      0.9970930814743042,
      0.9981886148452759,
      0.9985687732696533
    ],
    [
      0.3842911124229431,
      0.4294975996017456,
      0.4580705165863037,
      0.5074846744537354,
      0.5117490291595459,
      0.4933161735534668,
      0.5269052982330322,
      0.5316687822341919,
      0.5111303329467773,
      0.5149246454238892,
      0.5212938785552979,
      0.5289324522018433,
      0.5203489661216736,
      0.5230059623718262,
      0.5060106515884399,
      0.51861172914505,
      0.5301395058631897,
      0.4849875271320343,
      0.44756650924682617,
      0.4550943374633789,
      0.4471665620803833,
      0.40080714225769043,
      0.36659353971481323,
      0.40074312686920166,
      0.41097596287727356,
      0.4064527750015259,
      0.39556774497032166,
      0.4060114622116089,
      0.4443458914756775,
      0.47198981046676636,
      0.4348464012145996,
      0.48570582270622253,
      0.5799030065536499,
      0.5466408133506775,
      0.5183901786804199,
      0.6072617769241333,
      0.60567706823349,
      0.5506733655929565,
      0.5843592286109924,
      0.619208574295044,
      0.5752909183502197,
      0.5601890087127686,
      0.633810818195343,
      0.6164953708648682,
      0.5411185622215271,
      0.6064674854278564,
      0.6575497388839722,
      0.6013692021369934,
      0.5885916352272034,
      0.6358379125595093,
      0.6337287425994873,
      0.5808953046798706,
      0.9989500641822815,
      0.9985352754592896,
      0.9960827231407166,
      0.9776327610015869,
      0.9577152729034424,
      0.9409580230712891,
      0.9007351398468018,
      0.9212343692779541,
      0.8824848532676697,
      0.893762469291687,
      0.960722804069519,
      0.9911450147628784,
      0.989870011806488,
      0.9868499040603638,
      0.9967324137687683,
      0.9985884428024292,
      0.9980473518371582,
      0.9993131756782532,
      0.999671995639801,
      0.9997840523719788,
      0.9997968077659607,
      0.9998357892036438,
      0.9994898438453674,
      0.9966481924057007,
      0.9854769110679626,
      0.9641993045806885,
      0.9487390518188477,
      0.9639567136764526,
      0.9267411231994629,
      0.9381675124168396,
      0.8922826051712036,
      0.8563565611839294,
      0.9196949005126953,
      0.9151983857154846,
      0.9559733271598816,
      0.9861488342285156,
      0.9958559274673462,
      0.9991569519042969,
      0.9994321465492249,
      0.9995709657669067,
      0.9997459650039673,
      0.9997590184211731,
      0.9997551441192627,
      0.9998416304588318,
      0.9998970031738281,
      0.9999157786369324,
      0.9998961687088013,
      0.9999078512191772,
      0.9999151825904846,
      0.9998830556869507,
      0.9996188282966614,
      0.9978626370429993,
      0.9879297018051147,
      0.9643378853797913,
      0.9571501016616821,
      0.9755166172981262,
      0.9360213875770569,
      0.9433081150054932,
      0.8899964094161987,
      0.8861277103424072,
      0.9537361860275269,
      0.9723288416862488,
      0.994629979133606,
      0.9984192252159119,
      0.9992637634277344,
      0.9997047185897827,
      0.9998077154159546,
      0.9998095631599426,
      0.9998359084129333,
      0.9999271035194397,
      0.9998847842216492,
      0.9998414516448975,
      0.9998170137405396,
      0.9998576641082764,
      0.999893069267273,
      0.9997086524963379,
      0.9979952573776245,
      0.9947842359542847,
      0.9726812839508057,
      0.9608330726623535,
      0.9217875599861145,
      0.9013134837150574,
      0.841684103012085,
      0.7812867164611816,
      0.8409161567687988,
      0.8950917720794678,
      0.9542680978775024,
      0.9712075591087341,
      0.9312313199043274,
      0.9453058242797852,
      0.8875229954719543,
      0.8794832229614258,
      0.9537200927734375,
      0.9681221842765808,
      0.9949255585670471,
      0.9980105757713318,
      0.9993904829025269,
      0.9996479749679565,
      0.9996247291564941,
      0.9998214840888977,
      0.9998536705970764,
      0.9997749924659729,
      0.9998831748962402,
      0.999875545501709,
      0.9998355507850647,
      0.9996512532234192,
      0.9982374310493469,
      0.9962245225906372,
      0.9816023111343384,
      0.9420235753059387,
      0.9382106065750122,
      0.9521042108535767,
      0.9090361595153809,
      0.940270185470581,
      0.8954921960830688,
      0.8955637216567993,
      0.9617061614990234,
      0.9764764308929443,
      0.9965723156929016,
      0.9982447624206543,
      0.9994930028915405,
      0.9996925592422485,
      0.9991926550865173,
      0.9995004534721375,
      0.9997097253799438,
      0.9996976256370544,
      0.9993352293968201,
      0.9985339045524597,
      0.9982569813728333,
      0.9994235634803772,
      0.9994462728500366,
      0.9973679780960083,
      0.9936942458152771,
      0.9737986326217651,
      0.9636049270629883,
      0.9039185047149658,
      0.8718921542167664,
      0.9109090566635132,
      0.8864892721176147,
      0.9370592832565308,
      0.9250116944313049,
      0.9230427742004395,
      0.9704053401947021,
      0.9940779805183411,
      0.996432363986969,
      0.9870781898498535,
      0.9929324984550476,
      0.9979078769683838,
      0.998664379119873,
      0.9988511204719543
    ],
    [
      0.4305593967437744,
      0.47343695163726807,
      0.5059582591056824,
      0.5706371068954468,
      0.5918608903884888,
      0.5811052322387695,
      0.606708288192749,
      0.6158809661865234,
      0.6039630770683289,
      0.611506998538971,
      0.6107631921768188,
      0.6046434044837952,
      0.618564784526825,
      0.6052590608596802,
      0.591016411781311,
      0.6188203692436218,
      0.6309731006622314,
      0.5715433359146118,
      0.5353609919548035,
      0.5735869407653809,
      0.5822862386703491,
      0.5000325441360474,
      0.4601890742778778,
      0.5020490288734436,
      0.4886881411075592,
      0.4587215185165405,
      0.47097206115722656,
      0.5133145451545715,
      0.5117557048797607,
      0.5575144290924072,
      0.518240213394165,
      0.5872830152511597,
      0.680997371673584,
      0.6289674043655396,
      0.6104273200035095,
      0.6920607686042786,
      0.69329833984375,
      0.63189297914505,
      0.6709474325180054,
      0.7195313572883606,
      0.6596908569335938,
      0.6318634748458862,
      0.7066363096237183,
      0.7000963687896729,
      0.6354326009750366,
      0.6783262491226196,
      0.7332591414451599,
      0.6696342825889587,
      0.63974529504776,
      0.7071043848991394,
      0.7080755233764648,
      0.638139009475708,
      0.9992061257362366,
      0.9990365505218506,
      0.9978829026222229,
      0.9841690063476562,
      0.9645791053771973,
      0.9473809003829956,
      0.9129502773284912,
      0.9284244775772095,
      0.8929595947265625,
      0.8997437953948975,
      0.9642228484153748,
      0.9920631647109985,
      0.9910659790039062,
      0.9876406192779541,
      0.9971514940261841,
      0.9988469481468201,
      0.998538613319397,
      0.9994997382164001,
      0.9997344017028809,
      0.9998317360877991,
      0.9998478293418884,
      0.9998725652694702,
      0.9996578097343445,
      0.9979097843170166,
      0.9899199604988098,
      0.9707601070404053,
      0.9553544521331787,
      0.9700611233711243,
      0.9368851184844971,
      0.9472366571426392,
      0.9051344394683838,
      0.8711546063423157,
      0.9299842119216919,
      0.9231287837028503,
      0.9618602395057678,
      0.9887436032295227,
      0.9966240525245667,
      0.9992666244506836,
      0.9994969367980957,
      0.9996145963668823,
      0.9997767210006714,
      0.9997814297676086,
      0.9997847080230713,
      0.9998619556427002,
      0.9999110698699951,
      0.9999305605888367,
      0.999912440776825,
      0.9999245405197144,
      0.9999363422393799,
      0.9999004006385803,
      0.9997276663780212,
      0.9984585642814636,
      0.9909603595733643,
      0.9695044755935669,
      0.9607210159301758,
      0.9771147966384888,
      0.9434220790863037,
      0.9543454647064209,
      0.9043136239051819,
      0.8991038799285889,
      0.9588251709938049,
      0.9768732786178589,
      0.9953390955924988,
      0.998654305934906,
      0.9994186758995056,
      0.9997783303260803,
      0.9998705387115479,
      0.9998462200164795,
      0.9998643398284912,
      0.9999417066574097,
      0.9999119639396667,
      0.9998766779899597,
      0.99985671043396,
      0.9998884201049805,
      0.999914824962616,
      0.9997820854187012,
      0.998446524143219,
      0.9958173036575317,
      0.9784877896308899,
      0.96766197681427,
      0.9336939454078674,
      0.9100850224494934,
      0.8542687892913818,
      0.79600989818573,
      0.8585139513015747,
      0.9077814817428589,
      0.9631980061531067,
      0.9750646352767944,
      0.9409558773040771,
      0.956148624420166,
      0.904569149017334,
      0.893951416015625,
      0.9616101980209351,
      0.9740939140319824,
      0.995893120765686,
      0.9984793663024902,
      0.9995789527893066,
      0.9997562170028687,
      0.9997178316116333,
      0.9998490214347839,
      0.9998897910118103,
      0.9998288750648499,
      0.9999101161956787,
      0.9999045133590698,
      0.9998694658279419,
      0.9997305870056152,
      0.9986183643341064,
      0.9970610737800598,
      0.9847338199615479,
      0.9509254693984985,
      0.9481726288795471,
      0.9607738256454468,
      0.9227743148803711,
      0.9494415521621704,
      0.9090248942375183,
      0.9091270565986633,
      0.9699379205703735,
      0.9814876914024353,
      0.997475266456604,
      0.9987642168998718,
      0.9996594190597534,
      0.9997828006744385,
      0.9994043111801147,
      0.9996620416641235,
      0.9997956156730652,
      0.9997814297676086,
      0.9995365738868713,
      0.9988916516304016,
      0.998740017414093,
      0.9995747208595276,
      0.9995973706245422,
      0.9979336857795715,
      0.9953899383544922,
      0.9789094924926758,
      0.9707502722740173,
      0.9154375195503235,
      0.8848302960395813,
      0.9225136041641235,
      0.8964099287986755,
      0.9419378042221069,
      0.9316054582595825,
      0.9320676326751709,
      0.9776390194892883,
      0.9961336255073547,
      0.9977152347564697,
      0.9916952848434448,
      0.995524525642395,
      0.9985581636428833,
      0.9990848898887634,
      0.9991613030433655
    ],
    [
      0.4669138789176941,
      0.4999305009841919,
      0.53682541847229,
      0.6000977754592896,
      0.6264755129814148,
      0.6122133135795593,
      0.6357967257499695,
      0.6453478336334229,
      0.6389458775520325,
      0.651557981967926,
      0.6388708353042603,
      0.6407400965690613,
      0.6587329506874084,
      0.6409544348716736,
      0.6207008361816406,
      0.6609538197517395,
      0.6720528602600098,
      0.613341748714447,
      0.5896749496459961,
      0.634246289730072,
      0.633888840675354,
      0.5573915243148804,
      0.5433276295661926,
      0.5303127765655518,
      0.5340347290039062,
      0.4964917004108429,
      0.503509521484375,
      0.5448247790336609,
      0.5566551685333252,
      0.58409583568573,
      0.5782918930053711,
      0.6309075355529785,
      0.7126255631446838,
      0.662972092628479,
      0.6454046964645386,
      0.7149982452392578,
      0.7184811234474182,
      0.6619079113006592,
      0.6957322955131531,
      0.7410441040992737,
      0.6872075200080872,
      0.6633810997009277,
      0.7290496826171875,
      0.7251615524291992,
      0.6668845415115356,
      0.7009644508361816,
      0.7554237842559814,
      0.6976662874221802,
      0.6657121181488037,
      0.7353494763374329,
      0.7336121201515198,
      0.6627282500267029,
      0.9993367195129395,
      0.9992338418960571,
      0.9984836578369141,
      0.9871640205383301,
      0.9685996770858765,
      0.9513317346572876,
      0.917741596698761,
      0.9322304725646973,
      0.8993105888366699,
      0.9044549465179443,
      0.9659967422485352,
      0.9924480319023132,
      0.9915837049484253,
      0.9877797961235046,
      0.99736487865448,
      0.9989390969276428,
      0.9986491799354553,
      0.999561607837677,
      0.9997588992118835,
      0.9998506903648376,
      0.9998677372932434,
      0.9998881816864014,
      0.9997189044952393,
      0.9983404874801636,
      0.9918614625930786,
      0.9740643501281738,
      0.9589403867721558,
      0.9726099967956543,
      0.940761923789978,
      0.9512524008750916,
      0.9112815856933594,
      0.875264585018158,
      0.9328732490539551,
      0.9241853356361389,
      0.9645324349403381,
      0.9901362657546997,
      0.9971513152122498,
      0.9993292093276978,
      0.9995343089103699,
      0.999642550945282,
      0.9997929930686951,
      0.999800443649292,
      0.9997981786727905,
      0.9998714327812195,
      0.9999170303344727,
      0.9999361634254456,
      0.9999183416366577,
      0.9999309778213501,
      0.9999426603317261,
      0.999909520149231,
      0.9997627139091492,
      0.9986481666564941,
      0.9920983910560608,
      0.9723707437515259,
      0.9627845287322998,
      0.9787471294403076,
      0.9486019611358643,
      0.9568922519683838,
      0.9101957678794861,
      0.9062050580978394,
      0.960861325263977,
      0.9784178733825684,
      0.9956678152084351,
      0.998760461807251,
      0.9994519948959351,
      0.9997916221618652,
      0.999889612197876,
      0.9998605847358704,
      0.9998748898506165,
      0.999947726726532,
      0.9999196529388428,
      0.9998869895935059,
      0.9998682141304016,
      0.9998966455459595,
      0.9999191761016846,
      0.9997961521148682,
      0.9985479116439819,
      0.9961289763450623,
      0.9806323051452637,
      0.97022545337677,
      0.9380031824111938,
      0.9143118858337402,
      0.8586326241493225,
      0.802505373954773,
      0.8626189231872559,
      0.9106003046035767,
      0.9623205661773682,
      0.9757209420204163,
      0.9434866309165955,
      0.9585102796554565,
      0.9113813638687134,
      0.9000245332717896,
      0.9647659063339233,
      0.9761969447135925,
      0.9962189197540283,
      0.998613715171814,
      0.9996220469474792,
      0.9997754096984863,
      0.9997372031211853,
      0.9998559355735779,
      0.9998940825462341,
      0.9998406767845154,
      0.999916672706604,
      0.9999024868011475,
      0.9998721480369568,
      0.9997330904006958,
      0.9986028671264648,
      0.9971621632575989,
      0.9854458570480347,
      0.9529840350151062,
      0.9482337236404419,
      0.9599629640579224,
      0.9251344203948975,
      0.951500415802002,
      0.9120145440101624,
      0.9135885238647461,
      0.9709720015525818,
      0.9827917814254761,
      0.9976722002029419,
      0.9988258481025696,
      0.9996679425239563,
      0.9997867941856384,
      0.9994006156921387,
      0.9996575117111206,
      0.9997914433479309,
      0.9997540712356567,
      0.9995070695877075,
      0.9987545013427734,
      0.9985838532447815,
      0.9995439052581787,
      0.9995507597923279,
      0.9977013468742371,
      0.9949268102645874,
      0.9770334959030151,
      0.9680513143539429,
      0.911334216594696,
      0.882102370262146,
      0.9206019639968872,
      0.8936277627944946,
      0.9373602867126465,
      0.9276975393295288,
      0.9282380938529968,
      0.977457582950592,
      0.9959216117858887,
      0.9975329637527466,
      0.9899198412895203,
      0.9948890805244446,
      0.9983684420585632,
      0.9990313649177551,
      0.9991405606269836
    ],
    [
      0.4961315393447876,
      0.5294097065925598,
      0.5629002451896667,
      0.6242590546607971,
      0.6534289121627808,
      0.6366416215896606,
      0.6571401953697205,
      0.6645839214324951,
      0.6593910455703735,
      0.6695457696914673,
      0.6566789746284485,
      0.6595123410224915,
      0.6780917644500732,
      0.6599811911582947,
      0.6426746249198914,
      0.6825494766235352,
      0.6935880184173584,
      0.6411545872688293,
      0.6243360042572021,
      0.6682999730110168,
      0.6744687557220459,
      0.601017951965332,
      0.609578549861908,
      0.5750964879989624,
      0.5806498527526855,
      0.543482780456543,
      0.5354605913162231,
      0.5766790509223938,
      0.6005065441131592,
      0.6267325282096863,
      0.6228169202804565,
      0.6657683849334717,
      0.7352002263069153,
      0.6826620697975159,
      0.6656042337417603,
      0.7288652658462524,
      0.7323808670043945,
      0.676226019859314,
      0.7093597650527954,
      0.7527768611907959,
      0.7046726942062378,
      0.680363655090332,
      0.7412160634994507,
      0.7381898760795593,
      0.6809946298599243,
      0.712124764919281,
      0.7670947313308716,
      0.7112810611724854,
      0.6754686236381531,
      0.7459554076194763,
      0.7526178956031799,
      0.6765806078910828,
      0.9994191527366638,
      0.9993694424629211,
      0.9988440871238708,
      0.9894338846206665,
      0.9720966815948486,
      0.9557183384895325,
      0.9257357120513916,
      0.9383425712585449,
      0.9053896069526672,
      0.9090204238891602,
      0.9688772559165955,
      0.9935182929039001,
      0.993007242679596,
      0.9894521832466125,
      0.9978124499320984,
      0.9991401433944702,
      0.9989718198776245,
      0.9996460676193237,
      0.999789297580719,
      0.9998692870140076,
      0.999884843826294,
      0.999900758266449,
      0.9997662305831909,
      0.9986639022827148,
      0.9936201572418213,
      0.9771596193313599,
      0.9622610211372375,
      0.9747073650360107,
      0.945213258266449,
      0.9548046588897705,
      0.9159030318260193,
      0.8794501423835754,
      0.9357873201370239,
      0.9286941289901733,
      0.9679063558578491,
      0.9917206764221191,
      0.9978405237197876,
      0.9994320273399353,
      0.9995905160903931,
      0.9996864199638367,
      0.9998170137405396,
      0.999816358089447,
      0.9998130202293396,
      0.9998829960823059,
      0.9999226927757263,
      0.9999415874481201,
      0.9999233484268188,
      0.9999370574951172,
      0.9999486207962036,
      0.9999185800552368,
      0.9998032450675964,
      0.9988918304443359,
      0.9937809109687805,
      0.9750029444694519,
      0.9648838043212891,
      0.9798771142959595,
      0.9517520666122437,
      0.9589409828186035,
      0.914177656173706,
      0.9106712937355042,
      0.9627797603607178,
      0.9807865619659424,
      0.9962902665138245,
      0.9989033937454224,
      0.9995259642601013,
      0.9998136162757874,
      0.9999011754989624,
      0.9998698830604553,
      0.9998829364776611,
      0.9999520778656006,
      0.9999257922172546,
      0.9998960494995117,
      0.9998791813850403,
      0.9999062418937683,
      0.9999291300773621,
      0.9998296499252319,
      0.9987820386886597,
      0.9968041181564331,
      0.9838603734970093,
      0.9738735556602478,
      0.9438250660896301,
      0.9202215671539307,
      0.8640949130058289,
      0.8089587092399597,
      0.8685648441314697,
      0.9157365560531616,
      0.9653505682945251,
      0.9772460460662842,
      0.9457391500473022,
      0.9602501392364502,
      0.9155750870704651,
      0.9053971767425537,
      0.9668908715248108,
      0.9784988760948181,
      0.9967243671417236,
      0.9987708330154419,
      0.9996740818023682,
      0.9997996687889099,
      0.9997544288635254,
      0.9998637437820435,
      0.999900758266449,
      0.9998481273651123,
      0.9999235272407532,
      0.9999091029167175,
      0.999882698059082,
      0.9997689723968506,
      0.9987972378730774,
      0.9977107048034668,
      0.9876970648765564,
      0.9578583836555481,
      0.9516383409500122,
      0.9623138904571533,
      0.9284648299217224,
      0.9539731740951538,
      0.9157949090003967,
      0.9172273874282837,
      0.9725128412246704,
      0.9858914613723755,
      0.9979826807975769,
      0.9989624619483948,
      0.9997097253799438,
      0.9998041391372681,
      0.999436616897583,
      0.9996858239173889,
      0.9998072385787964,
      0.9997819066047668,
      0.9995397925376892,
      0.9988200664520264,
      0.9986822009086609,
      0.9995779395103455,
      0.9995922446250916,
      0.9978970885276794,
      0.9953888654708862,
      0.9781975150108337,
      0.9692093133926392,
      0.9116578698158264,
      0.8830196857452393,
      0.9228611588478088,
      0.8949221968650818,
      0.9395259618759155,
      0.9298781156539917,
      0.9312400221824646,
      0.980206310749054,
      0.9966778755187988,
      0.9979866743087769,
      0.9913143515586853,
      0.9961339235305786,
      0.9986633658409119,
      0.9992077946662903,
      0.9992509484291077
    ],
    [
      0.5230717658996582,
      0.5519888401031494,
      0.5866677165031433,
      0.6459923982620239,
      0.6754583120346069,
      0.6563650369644165,
      0.6753421425819397,
      0.6804057359695435,
      0.6728898286819458,
      0.6840949058532715,
      0.6724642515182495,
      0.6687874794006348,
      0.6904640197753906,
      0.6747252345085144,
      0.6580191850662231,
      0.6926191449165344,
      0.7056689858436584,
      0.6611893177032471,
      0.646672248840332,
      0.6911709308624268,
      0.6978685259819031,
      0.6383359432220459,
      0.6455549597740173,
      0.6350938081741333,
      0.6218230724334717,
      0.5898138284683228,
      0.5592869520187378,
      0.6100674867630005,
      0.6489996910095215,
      0.6685734987258911,
      0.6550876498222351,
      0.6876533627510071,
      0.748358964920044,
      0.697140097618103,
      0.6761611700057983,
      0.736101508140564,
      0.7403606176376343,
      0.6836439371109009,
      0.7151829600334167,
      0.7583726644515991,
      0.7127606868743896,
      0.6883416771888733,
      0.7477207183837891,
      0.7448495626449585,
      0.6883768439292908,
      0.718299925327301,
      0.7727181911468506,
      0.7196460962295532,
      0.6819391846656799,
      0.7507615685462952,
      0.760940670967102,
      0.6811607480049133,
      0.9994888305664062,
      0.9994786977767944,
      0.9991005659103394,
      0.9915668368339539,
      0.9747961759567261,
      0.9587961435317993,
      0.9295313358306885,
      0.9421528577804565,
      0.9099358916282654,
      0.9137347936630249,
      0.9706021547317505,
      0.9940828680992126,
      0.9936164617538452,
      0.9903765320777893,
      0.9980639219284058,
      0.9992601275444031,
      0.9991666674613953,
      0.9997026324272156,
      0.9998102784156799,
      0.9998830556869507,
      0.9998979568481445,
      0.999911367893219,
      0.9998048543930054,
      0.9989539980888367,
      0.9950852394104004,
      0.9798870086669922,
      0.965103030204773,
      0.9762977361679077,
      0.9480189085006714,
      0.9569028615951538,
      0.9185482263565063,
      0.8825796842575073,
      0.9374268054962158,
      0.9316392540931702,
      0.970348596572876,
      0.9928072094917297,
      0.9981874227523804,
      0.9994928240776062,
      0.9996277689933777,
      0.9997161030769348,
      0.9998334050178528,
      0.9998281002044678,
      0.9998238682746887,
      0.9998909831047058,
      0.9999271035194397,
      0.9999456405639648,
      0.9999273419380188,
      0.9999418258666992,
      0.9999535083770752,
      0.9999265670776367,
      0.9998365640640259,
      0.9990907311439514,
      0.9951106905937195,
      0.9778851270675659,
      0.9674277305603027,
      0.9810009002685547,
      0.9539059400558472,
      0.9606269598007202,
      0.9162734150886536,
      0.9132372140884399,
      0.9640814065933228,
      0.9825282096862793,
      0.9966727495193481,
      0.9990010261535645,
      0.9995700716972351,
      0.9998279809951782,
      0.9999100565910339,
      0.9998779892921448,
      0.9998894929885864,
      0.999955415725708,
      0.9999310374259949,
      0.9999040961265564,
      0.9998879432678223,
      0.999914288520813,
      0.9999362230300903,
      0.9998581409454346,
      0.9989902377128601,
      0.9974401593208313,
      0.9870443940162659,
      0.9781193733215332,
      0.949171781539917,
      0.9258085489273071,
      0.870288610458374,
      0.8157873153686523,
      0.8749134540557861,
      0.9205999374389648,
      0.9687939882278442,
      0.9786052703857422,
      0.9477634429931641,
      0.9620954990386963,
      0.9182356595993042,
      0.9085407853126526,
      0.9692499041557312,
      0.9802314043045044,
      0.9970500469207764,
      0.9988752603530884,
      0.9997053146362305,
      0.9998157024383545,
      0.9997692704200745,
      0.9998716711997986,
      0.9999076128005981,
      0.9998579621315002,
      0.9999288320541382,
      0.9999184012413025,
      0.999894380569458,
      0.9998026490211487,
      0.9989947080612183,
      0.9982631206512451,
      0.9904693961143494,
      0.9633468985557556,
      0.9551452994346619,
      0.9643603563308716,
      0.9311116337776184,
      0.9546094536781311,
      0.9184889793395996,
      0.9205840826034546,
      0.9746667146682739,
      0.988137423992157,
      0.9982209801673889,
      0.9990471601486206,
      0.9997336864471436,
      0.9998142719268799,
      0.9994543790817261,
      0.9997075796127319,
      0.9998176693916321,
      0.9997949600219727,
      0.9995700716972351,
      0.9988973140716553,
      0.9988038539886475,
      0.9996160864830017,
      0.9996433854103088,
      0.9981494545936584,
      0.9959489703178406,
      0.9798895716667175,
      0.9707900285720825,
      0.9136264324188232,
      0.8862810134887695,
      0.9245761632919312,
      0.896460235118866,
      0.9415853023529053,
      0.9311282634735107,
      0.9334036111831665,
      0.982060432434082,
      0.9970966577529907,
      0.9981967210769653,
      0.9919605851173401,
      0.9966213703155518,
      0.9988216161727905,
      0.9992954134941101,
      0.9993134140968323
    ],
    [
      0.5683742165565491,
      0.5884842276573181,
      0.6177262663841248,
      0.6693912744522095,
      0.6972849369049072,
      0.6816633343696594,
      0.695196270942688,
      0.6996635794639587,
      0.6909537315368652,
      0.7023463249206543,
      0.693022608757019,
      0.6869444847106934,
      0.7076853513717651,
      0.6959498524665833,
      0.6772964596748352,
      0.7074616551399231,
      0.7211784720420837,
      0.6826431751251221,
      0.6698295474052429,
      0.713939368724823,
      0.7211433053016663,
      0.6771426200866699,
      0.6806177496910095,
      0.6942533254623413,
      0.6782956123352051,
      0.6448246240615845,
      0.5874998569488525,
      0.6433579921722412,
      0.6857435703277588,
      0.6981984972953796,
      0.6783512234687805,
      0.706928014755249,
      0.7617720365524292,
      0.7113816738128662,
      0.6932293176651001,
      0.7477365732192993,
      0.7525227069854736,
      0.7007030844688416,
      0.7288897037506104,
      0.7727550864219666,
      0.7285868525505066,
      0.7100168466567993,
      0.7614232301712036,
      0.7579425573348999,
      0.7054328322410583,
      0.7329435348510742,
      0.7853473424911499,
      0.7362238764762878,
      0.6975274682044983,
      0.7623615264892578,
      0.7740907073020935,
      0.6944032907485962,
      0.999545156955719,
      0.9995862245559692,
      0.9993511438369751,
      0.993716299533844,
      0.977572500705719,
      0.9617830514907837,
      0.9337755441665649,
      0.9469784498214722,
      0.9158047437667847,
      0.918204665184021,
      0.9738104939460754,
      0.9951948523521423,
      0.995184063911438,
      0.9921563267707825,
      0.9984458088874817,
      0.9994162917137146,
      0.9993935227394104,
      0.9997636079788208,
      0.9998340010643005,
      0.9998972415924072,
      0.9999122619628906,
      0.9999181628227234,
      0.9998416900634766,
      0.9992280602455139,
      0.9966546297073364,
      0.982757568359375,
      0.968082845211029,
      0.9773216247558594,
      0.9509488344192505,
      0.9595380425453186,
      0.9226114749908447,
      0.8875845670700073,
      0.9409964084625244,
      0.9364006519317627,
      0.9741442799568176,
      0.994247555732727,
      0.9985940456390381,
      0.9995726943016052,
      0.9996751546859741,
      0.9997567534446716,
      0.9998551607131958,
      0.9998419284820557,
      0.9998342990875244,
      0.9999006986618042,
      0.9999310374259949,
      0.9999492168426514,
      0.9999305605888367,
      0.9999460577964783,
      0.9999576807022095,
      0.999933660030365,
      0.9998663067817688,
      0.9992770552635193,
      0.9964278340339661,
      0.9820055961608887,
      0.971009373664856,
      0.982232928276062,
      0.956107497215271,
      0.9639009833335876,
      0.9195342063903809,
      0.9170345664024353,
      0.9663000702857971,
      0.9844754934310913,
      0.9971838593482971,
      0.9991210699081421,
      0.9996219277381897,
      0.999845564365387,
      0.9999207258224487,
      0.9998865723609924,
      0.9998959302902222,
      0.9999589323997498,
      0.999936044216156,
      0.9999116063117981,
      0.9998947381973267,
      0.9999208450317383,
      0.9999422430992126,
      0.9998830556869507,
      0.9991886615753174,
      0.9981444478034973,
      0.9903688430786133,
      0.9836738705635071,
      0.9565224647521973,
      0.9320394396781921,
      0.8789578676223755,
      0.8261498808860779,
      0.8845402598381042,
      0.9266782999038696,
      0.9724583625793457,
      0.9801926612854004,
      0.9522634744644165,
      0.9643279314041138,
      0.9222339987754822,
      0.9129829406738281,
      0.9723261594772339,
      0.9821667671203613,
      0.9974530339241028,
      0.9990012645721436,
      0.9997308254241943,
      0.9998341798782349,
      0.9997928738594055,
      0.9998803734779358,
      0.9999146461486816,
      0.999866783618927,
      0.9999322891235352,
      0.9999240636825562,
      0.9999061226844788,
      0.9998306035995483,
      0.9991742372512817,
      0.9987455606460571,
      0.9933239817619324,
      0.9692178964614868,
      0.959150493144989,
      0.9670708179473877,
      0.9345966577529907,
      0.9573875665664673,
      0.9220478534698486,
      0.9250009059906006,
      0.9772965908050537,
      0.9901601672172546,
      0.9985013604164124,
      0.9991468787193298,
      0.9997603893280029,
      0.9998264312744141,
      0.9994871616363525,
      0.9997259378433228,
      0.99982750415802,
      0.9998070597648621,
      0.9995999932289124,
      0.999017596244812,
      0.9989230036735535,
      0.9996543526649475,
      0.9996878504753113,
      0.9983391761779785,
      0.9964878559112549,
      0.9816494584083557,
      0.9726821184158325,
      0.9159806370735168,
      0.891114354133606,
      0.9272006750106812,
      0.8996616005897522,
      0.944495677947998,
      0.9311681985855103,
      0.9357845783233643,
      0.9826966524124146,
      0.9974280595779419,
      0.998368501663208,
      0.9924271702766418,
      0.9969679117202759,
      0.998898446559906,
      0.9993539452552795,
      0.9993636608123779
    ],
    [
      0.6189745664596558,
      0.6307816505432129,
      0.6572455167770386,
      0.693324625492096,
      0.7131558656692505,
      0.7108355760574341,
      0.716189980506897,
      0.7165526151657104,
      0.7100712060928345,
      0.725801408290863,
      0.7132917642593384,
      0.703276515007019,
      0.7247965335845947,
      0.716417133808136,
      0.6944970488548279,
      0.7199788689613342,
      0.7362769842147827,
      0.6989299058914185,
      0.6867737770080566,
      0.7293742895126343,
      0.7366482019424438,
      0.7013645172119141,
      0.7058005928993225,
      0.7319725751876831,
      0.7136033773422241,
      0.6759485006332397,
      0.6105709075927734,
      0.6665605902671814,
      0.7151838541030884,
      0.7220155000686646,
      0.69422847032547,
      0.7207931876182556,
      0.7735565900802612,
      0.7217421531677246,
      0.7070043087005615,
      0.7587106227874756,
      0.7637885808944702,
      0.7119085788726807,
      0.740005373954773,
      0.7854054570198059,
      0.7422294616699219,
      0.7260866165161133,
      0.7738157510757446,
      0.7709149122238159,
      0.7222156524658203,
      0.7441631555557251,
      0.797052264213562,
      0.7501208782196045,
      0.710263192653656,
      0.7742453813552856,
      0.7871785163879395,
      0.7101060152053833,
      0.9995927810668945,
      0.9996644258499146,
      0.9995751976966858,
      0.9966051578521729,
      0.9822914600372314,
      0.9665577411651611,
      0.9396243095397949,
      0.9534597992897034,
      0.9239698648452759,
      0.9240926504135132,
      0.9789527654647827,
      0.9967010021209717,
      0.9968471527099609,
      0.9946032762527466,
      0.9988512992858887,
      0.9995571374893188,
      0.9995570182800293,
      0.9998123049736023,
      0.9998534321784973,
      0.999907374382019,
      0.9999235272407532,
      0.9999294877052307,
      0.9998683929443359,
      0.9994626641273499,
      0.997811496257782,
      0.9861014485359192,
      0.9719058871269226,
      0.9796472787857056,
      0.955382227897644,
      0.9634065628051758,
      0.9295400381088257,
      0.8940202593803406,
      0.9449329376220703,
      0.9411779642105103,
      0.9772757887840271,
      0.9953117966651917,
      0.9988513588905334,
      0.9996395111083984,
      0.9997149705886841,
      0.9997959136962891,
      0.9998771548271179,
      0.9998544454574585,
      0.9998432993888855,
      0.9999120235443115,
      0.9999358057975769,
      0.9999533295631409,
      0.9999336004257202,
      0.9999492764472961,
      0.9999609589576721,
      0.9999396800994873,
      0.9998888373374939,
      0.9994238615036011,
      0.9974802732467651,
      0.985419750213623,
      0.9759970307350159,
      0.9854607582092285,
      0.9594951868057251,
      0.9668071269989014,
      0.9242669343948364,
      0.9218754768371582,
      0.9715347290039062,
      0.9862614870071411,
      0.9976148009300232,
      0.9992665648460388,
      0.9996867179870605,
      0.9998654723167419,
      0.9999326467514038,
      0.9998963475227356,
      0.99990314245224,
      0.9999633431434631,
      0.9999414682388306,
      0.9999181032180786,
      0.9998984932899475,
      0.9999268651008606,
      0.9999477863311768,
      0.9999042749404907,
      0.999353289604187,
      0.9987333416938782,
      0.9934072494506836,
      0.9883155822753906,
      0.962932825088501,
      0.93797767162323,
      0.8884243965148926,
      0.8387454748153687,
      0.8924413919448853,
      0.9325218200683594,
      0.9759846925735474,
      0.9819002747535706,
      0.957184374332428,
      0.9674466252326965,
      0.927312970161438,
      0.9188402891159058,
      0.9744353294372559,
      0.9841470122337341,
      0.9978304505348206,
      0.9991548657417297,
      0.9997734427452087,
      0.9998568296432495,
      0.9998217225074768,
      0.9998907446861267,
      0.9999227523803711,
      0.9998756647109985,
      0.9999359250068665,
      0.9999310970306396,
      0.9999168515205383,
      0.9998577833175659,
      0.999330461025238,
      0.999100923538208,
      0.9952988624572754,
      0.9745836853981018,
      0.9630531072616577,
      0.9700368642807007,
      0.9389082193374634,
      0.961096465587616,
      0.9261535406112671,
      0.9302338361740112,
      0.9803227186203003,
      0.9920089840888977,
      0.9987948536872864,
      0.9992629289627075,
      0.9997917413711548,
      0.999842643737793,
      0.9995445609092712,
      0.9997530579566956,
      0.9998406171798706,
      0.9998233318328857,
      0.9996346831321716,
      0.9990586042404175,
      0.9990404844284058,
      0.9996921420097351,
      0.9997315406799316,
      0.9985529780387878,
      0.9969729781150818,
      0.9832131862640381,
      0.9746259450912476,
      0.9190938472747803,
      0.8953870534896851,
      0.9306279420852661,
      0.9034090638160706,
      0.9457849860191345,
      0.9339797496795654,
      0.9396395087242126,
      0.9848621487617493,
      0.9978463053703308,
      0.9986066222190857,
      0.9933226108551025,
      0.9974197745323181,
      0.9990300536155701,
      0.9994149208068848,
      0.999420702457428
    ],
    [
      0.6485498547554016,
      0.6649093627929688,
      0.6822503805160522,
      0.7131561040878296,
      0.7264465689659119,
      0.7333121299743652,
      0.7372362613677979,
      0.7322781085968018,
      0.7293605804443359,
      0.7515348196029663,
      0.7336367964744568,
      0.7235841155052185,
      0.7414478659629822,
      0.7386810183525085,
      0.7135475277900696,
      0.7345188856124878,
      0.7506267428398132,
      0.7144333124160767,
      0.7035582661628723,
      0.7422451376914978,
      0.7517977356910706,
      0.722318172454834,
      0.7242352962493896,
      0.7529653310775757,
      0.7398216128349304,
      0.6951448917388916,
      0.6299024820327759,
      0.683880627155304,
      0.73063063621521,
      0.7342389225959778,
      0.7051467299461365,
      0.7312437891960144,
      0.7827156782150269,
      0.7324966192245483,
      0.7191215753555298,
      0.7696067094802856,
      0.7744541168212891,
      0.7261838316917419,
      0.7546718716621399,
      0.799359142780304,
      0.7576644420623779,
      0.7442786693572998,
      0.7876091599464417,
      0.7845473289489746,
      0.7375361323356628,
      0.7570685148239136,
      0.8089250922203064,
      0.7617571353912354,
      0.7213404178619385,
      0.7827645540237427,
      0.7972837090492249,
      0.7188002467155457,
      0.9996190071105957,
      0.9996983408927917,
      0.9996100068092346,
      0.9965810179710388,
      0.9832003116607666,
      0.9696166515350342,
      0.9449681043624878,
      0.9581752419471741,
      0.9290134906768799,
      0.9288634061813354,
      0.9819609522819519,
      0.9973217844963074,
      0.9975815415382385,
      0.9957427978515625,
      0.9990800023078918,
      0.9996267557144165,
      0.9996291995048523,
      0.9998378157615662,
      0.999864935874939,
      0.9999133944511414,
      0.9999303817749023,
      0.9999321699142456,
      0.9998862743377686,
      0.9995574355125427,
      0.9983000159263611,
      0.9879562258720398,
      0.9750014543533325,
      0.9814982414245605,
      0.9587647914886475,
      0.966422438621521,
      0.9342403411865234,
      0.8994999527931213,
      0.9489611387252808,
      0.945779025554657,
      0.9800823330879211,
      0.9961853623390198,
      0.9990894794464111,
      0.9996932744979858,
      0.9997466802597046,
      0.9998250603675842,
      0.9998936653137207,
      0.9998643398284912,
      0.9998506307601929,
      0.999919593334198,
      0.9999409317970276,
      0.9999558329582214,
      0.9999355673789978,
      0.9999516606330872,
      0.9999640583992004,
      0.9999449253082275,
      0.9999075531959534,
      0.9995333552360535,
      0.9982813596725464,
      0.988085925579071,
      0.9792890548706055,
      0.9869098663330078,
      0.9627346396446228,
      0.9701836109161377,
      0.9291458129882812,
      0.927940845489502,
      0.9746935367584229,
      0.9878564476966858,
      0.9979971051216125,
      0.999377965927124,
      0.9997371435165405,
      0.9998817443847656,
      0.9999421238899231,
      0.9999040961265564,
      0.9999086260795593,
      0.9999666213989258,
      0.9999461770057678,
      0.9999224543571472,
      0.9999038577079773,
      0.9999328255653381,
      0.999953031539917,
      0.9999231696128845,
      0.99949711561203,
      0.9991539120674133,
      0.9955459237098694,
      0.9921075701713562,
      0.9683272838592529,
      0.9432514905929565,
      0.8987672924995422,
      0.850547194480896,
      0.9038305282592773,
      0.9388279914855957,
      0.9793620109558105,
      0.9835501313209534,
      0.9606232643127441,
      0.970352292060852,
      0.9319946765899658,
      0.9244710803031921,
      0.9765743017196655,
      0.9866783618927002,
      0.9981833100318909,
      0.9992798566818237,
      0.9998082518577576,
      0.9998754858970642,
      0.9998464584350586,
      0.9998987317085266,
      0.9999298453330994,
      0.9998841881752014,
      0.9999392032623291,
      0.9999383091926575,
      0.9999276995658875,
      0.9998854398727417,
      0.9994776844978333,
      0.9993647933006287,
      0.9965043663978577,
      0.9790711998939514,
      0.9673780798912048,
      0.9732416868209839,
      0.9436166286468506,
      0.9646710157394409,
      0.9307810068130493,
      0.9353533983230591,
      0.9829866886138916,
      0.9935706853866577,
      0.9990349411964417,
      0.9993672966957092,
      0.9998202919960022,
      0.999859094619751,
      0.9996066689491272,
      0.999782383441925,
      0.9998562335968018,
      0.999844491481781,
      0.9996823072433472,
      0.9992062449455261,
      0.9991955161094666,
      0.9997432827949524,
      0.9997861385345459,
      0.9988217353820801,
      0.9975444674491882,
      0.9855360984802246,
      0.9774643778800964,
      0.9252029657363892,
      0.9035946726799011,
      0.9356266260147095,
      0.9090695977210999,
      0.9505370855331421,
      0.9359444379806519,
      0.9402644038200378,
      0.9863508343696594,
      0.998268187046051,
      0.9988638758659363,
      0.9942812323570251,
      0.997772753238678,
      0.999127984046936,
      0.9994694590568542,
      0.9994699358940125
    ],
    [
      0.6736934185028076,
      0.6903367042541504,
      0.7041158080101013,
      0.737074077129364,
      0.7432652115821838,
      0.7563185095787048,
      0.7630254626274109,
      0.7527999877929688,
      0.7490226626396179,
      0.7772210836410522,
      0.757975161075592,
      0.7486917972564697,
      0.7602536678314209,
      0.7630823850631714,
      0.7369532585144043,
      0.7536594271659851,
      0.7655407786369324,
      0.7337296605110168,
      0.7274733781814575,
      0.7563850283622742,
      0.7667632102966309,
      0.7440553903579712,
      0.7432017922401428,
      0.7697330713272095,
      0.7608194351196289,
      0.7069052457809448,
      0.6435500383377075,
      0.6981369853019714,
      0.7428141832351685,
      0.741313099861145,
      0.7155229449272156,
      0.7401429414749146,
      0.7908362746238708,
      0.7441421151161194,
      0.7345083355903625,
      0.7826722860336304,
      0.7853897213935852,
      0.747118353843689,
      0.7684653997421265,
      0.8136103749275208,
      0.7723357081413269,
      0.7609556913375854,
      0.8036318421363831,
      0.7981538772583008,
      0.7510243654251099,
      0.7734520435333252,
      0.821168839931488,
      0.773566722869873,
      0.7339749336242676,
      0.7931636571884155,
      0.8062245845794678,
      0.7268151640892029,
      0.9996471405029297,
      0.9997386932373047,
      0.999684751033783,
      0.9972571730613708,
      0.9853172898292542,
      0.9731359481811523,
      0.9508720636367798,
      0.9631418585777283,
      0.9351022243499756,
      0.9333405494689941,
      0.9850156307220459,
      0.9978802800178528,
      0.9982210397720337,
      0.9967787265777588,
      0.999293863773346,
      0.9996973276138306,
      0.9996978044509888,
      0.9998632073402405,
      0.9998769164085388,
      0.9999196529388428,
      0.9999378323554993,
      0.999940812587738,
      0.9999043345451355,
      0.9996647834777832,
      0.9988026022911072,
      0.9903103113174438,
      0.9784659147262573,
      0.983634352684021,
      0.9641317129135132,
      0.9707174897193909,
      0.9394513964653015,
      0.9050751328468323,
      0.9527490139007568,
      0.9505654573440552,
      0.9828052520751953,
      0.9969781041145325,
      0.9993004202842712,
      0.9997423887252808,
      0.9997762441635132,
      0.9998500943183899,
      0.9999078512191772,
      0.9998730421066284,
      0.9998559951782227,
      0.9999266862869263,
      0.9999439716339111,
      0.9999586343765259,
      0.9999369978904724,
      0.9999536871910095,
      0.9999670386314392,
      0.9999499917030334,
      0.9999247193336487,
      0.9996377229690552,
      0.9989621639251709,
      0.9909809827804565,
      0.982629656791687,
      0.9873418211936951,
      0.9662541151046753,
      0.9732396602630615,
      0.9344344735145569,
      0.9328358173370361,
      0.978485107421875,
      0.990185022354126,
      0.9983839392662048,
      0.9994717836380005,
      0.9997794032096863,
      0.9998953342437744,
      0.9999499917030334,
      0.9999108910560608,
      0.9999139904975891,
      0.9999696016311646,
      0.9999504089355469,
      0.9999274015426636,
      0.9999086260795593,
      0.9999377727508545,
      0.9999570250511169,
      0.9999402165412903,
      0.9996248483657837,
      0.9994834065437317,
      0.9971467852592468,
      0.9958564639091492,
      0.9748703241348267,
      0.9506898522377014,
      0.9121156930923462,
      0.8672695159912109,
      0.918330729007721,
      0.9466403126716614,
      0.9833053946495056,
      0.9856561422348022,
      0.9645701050758362,
      0.9735555648803711,
      0.9370215535163879,
      0.929986834526062,
      0.9795888662338257,
      0.9893640279769897,
      0.9985459446907043,
      0.9993937611579895,
      0.9998379349708557,
      0.9998915195465088,
      0.9998697638511658,
      0.9999114274978638,
      0.999936044216156,
      0.9998894333839417,
      0.9999418258666992,
      0.9999465346336365,
      0.9999380111694336,
      0.9999112486839294,
      0.9996179342269897,
      0.9995888471603394,
      0.997605562210083,
      0.9850303530693054,
      0.9736636877059937,
      0.9761509299278259,
      0.9493539333343506,
      0.9686154127120972,
      0.9360393285751343,
      0.9403491020202637,
      0.9855276346206665,
      0.9950075745582581,
      0.9992432594299316,
      0.9994663000106812,
      0.999849259853363,
      0.9998781085014343,
      0.999679446220398,
      0.9998192191123962,
      0.9998756051063538,
      0.9998709559440613,
      0.9997401237487793,
      0.9994031190872192,
      0.9993868470191956,
      0.999796450138092,
      0.9998434782028198,
      0.9991108775138855,
      0.9982469081878662,
      0.9892653226852417,
      0.9814610481262207,
      0.9335386157035828,
      0.9144308567047119,
      0.9427639245986938,
      0.9172216057777405,
      0.9560567140579224,
      0.9402933716773987,
      0.9446331262588501,
      0.9885290265083313,
      0.9986377954483032,
      0.999078631401062,
      0.9953542351722717,
      0.9981906414031982,
      0.9992414712905884,
      0.9995304346084595,
      0.9995266795158386
    ],
    [
      0.6990184187889099,
      0.7092217206954956,
      0.7226779460906982,
      0.7583571076393127,
      0.7587426900863647,
      0.7730547189712524,
      0.7843890190124512,
      0.7704102993011475,
      0.7648822665214539,
      0.7989394664764404,
      0.7798975110054016,
      0.7711660861968994,
      0.7760513424873352,
      0.7846577167510986,
      0.7577841281890869,
      0.7724328637123108,
      0.7810982465744019,
      0.7558731436729431,
      0.7547483444213867,
      0.7705716490745544,
      0.7848793268203735,
      0.7692351937294006,
      0.7641582489013672,
      0.7853051424026489,
      0.7874632477760315,
      0.7350316643714905,
      0.680187463760376,
      0.7237004041671753,
      0.7678688764572144,
      0.7602861523628235,
      0.7368292808532715,
      0.7549647092819214,
      0.8043928146362305,
      0.7621769309043884,
      0.7542670369148254,
      0.7983916997909546,
      0.8021975755691528,
      0.7691406607627869,
      0.7822361588478088,
      0.826215386390686,
      0.7846977710723877,
      0.7768297791481018,
      0.816368043422699,
      0.8091733455657959,
      0.7657574415206909,
      0.7849845886230469,
      0.8306828141212463,
      0.7824573516845703,
      0.7434809803962708,
      0.8018848896026611,
      0.8127909898757935,
      0.7320292592048645,
      0.9996677041053772,
      0.9997690320014954,
      0.9997414946556091,
      0.9978544116020203,
      0.987356960773468,
      0.9756906628608704,
      0.9549232125282288,
      0.9662678241729736,
      0.9388300180435181,
      0.9364380240440369,
      0.9869285821914673,
      0.9981905817985535,
      0.9985527992248535,
      0.9973710775375366,
      0.9994037747383118,
      0.9997332096099854,
      0.9997366666793823,
      0.9998785257339478,
      0.9998842477798462,
      0.9999235272407532,
      0.99994295835495,
      0.9999446868896484,
      0.999916672706604,
      0.9997344017028809,
      0.9991042017936707,
      0.9919259548187256,
      0.980965256690979,
      0.985098659992218,
      0.9666396379470825,
      0.9725290536880493,
      0.9426290988922119,
      0.9090055227279663,
      0.9549639225006104,
      0.9530212879180908,
      0.984393835067749,
      0.9973821043968201,
      0.9994212985038757,
      0.9997710585594177,
      0.9997928142547607,
      0.9998652935028076,
      0.9999170303344727,
      0.9998792409896851,
      0.9998606443405151,
      0.9999316930770874,
      0.9999463558197021,
      0.9999607801437378,
      0.9999384880065918,
      0.9999551773071289,
      0.9999692440032959,
      0.9999535083770752,
      0.9999354481697083,
      0.9997182488441467,
      0.9992600679397583,
      0.9913996458053589,
      0.9847577810287476,
      0.9885916709899902,
      0.9694358110427856,
      0.9755579233169556,
      0.9384688138961792,
      0.9365012049674988,
      0.9806613922119141,
      0.9915785193443298,
      0.998623788356781,
      0.9995591044425964,
      0.9998043775558472,
      0.9999039769172668,
      0.9999545812606812,
      0.999916136264801,
      0.9999182224273682,
      0.9999718070030212,
      0.9999536275863647,
      0.9999316334724426,
      0.9999110698699951,
      0.999941885471344,
      0.9999600052833557,
      0.9999503493309021,
      0.9996961355209351,
      0.99964439868927,
      0.99798983335495,
      0.9977244734764099,
      0.9805357456207275,
      0.95682692527771,
      0.9226726293563843,
      0.8829830884933472,
      0.9285433292388916,
      0.9522826671600342,
      0.9860990643501282,
      0.9872267842292786,
      0.9674476385116577,
      0.9760067462921143,
      0.9409701824188232,
      0.9348952770233154,
      0.9829939007759094,
      0.9915573000907898,
      0.9987956285476685,
      0.9994751214981079,
      0.9998589754104614,
      0.9999024868011475,
      0.9998853802680969,
      0.9999170303344727,
      0.9999405145645142,
      0.9998935461044312,
      0.9999438524246216,
      0.9999510049819946,
      0.9999424815177917,
      0.9999254941940308,
      0.9996964931488037,
      0.9997007250785828,
      0.9981951117515564,
      0.9888467788696289,
      0.9786291718482971,
      0.9791426062583923,
      0.9549107551574707,
      0.9719389081001282,
      0.940521240234375,
      0.9448729157447815,
      0.9879010915756226,
      0.9962589144706726,
      0.9993981122970581,
      0.999562680721283,
      0.9998714923858643,
      0.9998920559883118,
      0.9997303485870361,
      0.9998446106910706,
      0.9998887777328491,
      0.9998887181282043,
      0.9997798800468445,
      0.9995327591896057,
      0.999517560005188,
      0.9998318552970886,
      0.9998767971992493,
      0.9993575811386108,
      0.9987629055976868,
      0.9929837584495544,
      0.9856171607971191,
      0.9408525228500366,
      0.9239534735679626,
      0.948260486125946,
      0.9240636825561523,
      0.9597539901733398,
      0.9434612989425659,
      0.9479836225509644,
      0.9903154373168945,
      0.9989405870437622,
      0.9992890954017639,
      0.9962443113327026,
      0.9985263347625732,
      0.9993407130241394,
      0.9995819926261902,
      0.999571681022644
    ],
    [
      0.7173029184341431,
      0.7233424186706543,
      0.7384968996047974,
      0.7747403979301453,
      0.7706494331359863,
      0.7872253656387329,
      0.8005313873291016,
      0.7840616703033447,
      0.7779673933982849,
      0.8147952556610107,
      0.7976832389831543,
      0.7890564203262329,
      0.7897818684577942,
      0.8023040294647217,
      0.7737850546836853,
      0.7858156561851501,
      0.7940619587898254,
      0.773855447769165,
      0.7727469205856323,
      0.7819541096687317,
      0.800969660282135,
      0.783821165561676,
      0.7770278453826904,
      0.7950937747955322,
      0.8074958324432373,
      0.7528837323188782,
      0.7004477977752686,
      0.7386937141418457,
      0.7834535837173462,
      0.7730288505554199,
      0.7497702836990356,
      0.7640085816383362,
      0.8134801387786865,
      0.7753565907478333,
      0.7678061723709106,
      0.808181881904602,
      0.812482476234436,
      0.7828536033630371,
      0.7925897240638733,
      0.834225058555603,
      0.7928799390792847,
      0.7885674834251404,
      0.825402557849884,
      0.8178828358650208,
      0.7753481268882751,
      0.7925090789794922,
      0.8381485342979431,
      0.790229856967926,
      0.7495828866958618,
      0.8074328899383545,
      0.8192291259765625,
      0.7320327162742615,
      0.9996798038482666,
      0.9997871518135071,
      0.9997708797454834,
      0.9981622695922852,
      0.9888129234313965,
      0.9774610996246338,
      0.9580197334289551,
      0.9682405591011047,
      0.9414786100387573,
      0.9388235211372375,
      0.9881515502929688,
      0.9983543753623962,
      0.9987344145774841,
      0.9976574778556824,
      0.99934983253479,
      0.9997442364692688,
      0.9997578859329224,
      0.9998857975006104,
      0.9998883605003357,
      0.9999260306358337,
      0.999946117401123,
      0.999947190284729,
      0.9999248385429382,
      0.999779224395752,
      0.9993031024932861,
      0.9931502938270569,
      0.9831594824790955,
      0.9861977100372314,
      0.9676664471626282,
      0.9742418527603149,
      0.9451172351837158,
      0.9110205173492432,
      0.9565809965133667,
      0.9549567699432373,
      0.9860780239105225,
      0.9978013634681702,
      0.9995001554489136,
      0.9997918009757996,
      0.999804675579071,
      0.999876081943512,
      0.9999234676361084,
      0.999883234500885,
      0.9998636245727539,
      0.9999340772628784,
      0.9999482035636902,
      0.9999620914459229,
      0.9999396204948425,
      0.9999563097953796,
      0.9999707937240601,
      0.9999557137489319,
      0.9999423623085022,
      0.9997796416282654,
      0.9994955658912659,
      0.9937477111816406,
      0.9866658449172974,
      0.989665150642395,
      0.9715482592582703,
      0.9771765470504761,
      0.9414308667182922,
      0.9389009475708008,
      0.9823559522628784,
      0.9926730990409851,
      0.9988688230514526,
      0.9996251463890076,
      0.9998307228088379,
      0.9999106526374817,
      0.999958872795105,
      0.9999202489852905,
      0.9999208450317383,
      0.9999730587005615,
      0.9999557733535767,
      0.9999329447746277,
      0.9999130368232727,
      0.9999439120292664,
      0.9999613761901855,
      0.9999569058418274,
      0.9997619986534119,
      0.9997524619102478,
      0.9986063838005066,
      0.9986324906349182,
      0.9857154488563538,
      0.9658480882644653,
      0.9336850643157959,
      0.897580623626709,
      0.9388831853866577,
      0.9599151015281677,
      0.988789975643158,
      0.9886661767959595,
      0.9701693058013916,
      0.9783408641815186,
      0.944193422794342,
      0.9388087391853333,
      0.9847871661186218,
      0.9933184385299683,
      0.9989808201789856,
      0.9995592832565308,
      0.9998756647109985,
      0.9999121427536011,
      0.9999025464057922,
      0.999921977519989,
      0.9999435544013977,
      0.9998951554298401,
      0.9999445080757141,
      0.9999534487724304,
      0.9999472498893738,
      0.9999371767044067,
      0.9997590184211731,
      0.9997851848602295,
      0.9988583922386169,
      0.9927312731742859,
      0.9840458035469055,
      0.9823597073554993,
      0.9605821371078491,
      0.9739794731140137,
      0.9450415372848511,
      0.9475516080856323,
      0.9898059368133545,
      0.9971551299095154,
      0.9995179176330566,
      0.999647319316864,
      0.999890923500061,
      0.999904215335846,
      0.9997754096984863,
      0.9998677968978882,
      0.9999001026153564,
      0.9999047517776489,
      0.9998195767402649,
      0.9996601343154907,
      0.9996432662010193,
      0.9998661279678345,
      0.9999060034751892,
      0.9995859265327454,
      0.9992132186889648,
      0.9964258670806885,
      0.9915036559104919,
      0.9526913166046143,
      0.935981273651123,
      0.9555730223655701,
      0.931739330291748,
      0.9641496539115906,
      0.9478485584259033,
      0.9523709416389465,
      0.9919684529304504,
      0.9991856217384338,
      0.99945467710495,
      0.9972739815711975,
      0.9988500475883484,
      0.9994404315948486,
      0.9996309280395508,
      0.999613344669342
    ],
    [
      0.7318277359008789,
      0.7358461618423462,
      0.7520413398742676,
      0.7850558161735535,
      0.7793365120887756,
      0.7990928888320923,
      0.8126440048217773,
      0.793512225151062,
      0.7887858748435974,
      0.8249887824058533,
      0.8091062903404236,
      0.8038530349731445,
      0.8025214076042175,
      0.8129115104675293,
      0.7874830961227417,
      0.7995697259902954,
      0.8043415546417236,
      0.7846611738204956,
      0.7861287593841553,
      0.7964751720428467,
      0.8095633387565613,
      0.7932091355323792,
      0.786986768245697,
      0.8064648509025574,
      0.8172140121459961,
      0.7686588764190674,
      0.713899552822113,
      0.7460981011390686,
      0.7868732213973999,
      0.7795463800430298,
      0.7588009238243103,
      0.7699320912361145,
      0.8167812824249268,
      0.7868402600288391,
      0.7760166525840759,
      0.8135140538215637,
      0.8190938234329224,
      0.7968975305557251,
      0.8042564988136292,
      0.8405261635780334,
      0.8011109828948975,
      0.8002191781997681,
      0.8328889608383179,
      0.8243963122367859,
      0.7821379899978638,
      0.801483690738678,
      0.8431670069694519,
      0.7983459234237671,
      0.750458300113678,
      0.8161852955818176,
      0.8248693943023682,
      0.7388337850570679,
      0.999693751335144,
      0.9998073577880859,
      0.999804675579071,
      0.9984879493713379,
      0.990294873714447,
      0.9794341325759888,
      0.9614945650100708,
      0.970923900604248,
      0.944490909576416,
      0.9411808252334595,
      0.9893686771392822,
      0.9985756278038025,
      0.9989237785339355,
      0.9981133937835693,
      0.9995377063751221,
      0.9997795820236206,
      0.9997859597206116,
      0.9998986124992371,
      0.9998939037322998,
      0.9999284744262695,
      0.9999498128890991,
      0.9999501705169678,
      0.9999333024024963,
      0.9998200535774231,
      0.9994565844535828,
      0.9941459894180298,
      0.9849463701248169,
      0.987524688243866,
      0.9709760546684265,
      0.9776700735092163,
      0.947893500328064,
      0.914277195930481,
      0.9591437578201294,
      0.9575908184051514,
      0.9879952073097229,
      0.9981502294540405,
      0.9995588660240173,
      0.9998071193695068,
      0.9998127818107605,
      0.9998844861984253,
      0.9999284148216248,
      0.9998853802680969,
      0.9998652338981628,
      0.9999369382858276,
      0.9999498128890991,
      0.9999638795852661,
      0.9999403953552246,
      0.9999576210975647,
      0.9999726414680481,
      0.9999583959579468,
      0.999949038028717,
      0.9998231530189514,
      0.9996128082275391,
      0.9946408867835999,
      0.9881693124771118,
      0.9905341863632202,
      0.9734176397323608,
      0.9787652492523193,
      0.9442561864852905,
      0.941142201423645,
      0.9839184880256653,
      0.9936639666557312,
      0.999060332775116,
      0.9996814131736755,
      0.9998499155044556,
      0.9999171495437622,
      0.9999625086784363,
      0.9999235272407532,
      0.999923050403595,
      0.9999746680259705,
      0.999958336353302,
      0.9999349117279053,
      0.9999150633811951,
      0.9999468326568604,
      0.9999629855155945,
      0.9999620318412781,
      0.9998084902763367,
      0.999810516834259,
      0.9989094734191895,
      0.9989635348320007,
      0.987933874130249,
      0.9705196619033813,
      0.9428406357765198,
      0.9084048271179199,
      0.9459188580513,
      0.9656745791435242,
      0.9904239177703857,
      0.9898309707641602,
      0.9723899364471436,
      0.9800682663917542,
      0.9471316933631897,
      0.9424639940261841,
      0.9860152006149292,
      0.9946567416191101,
      0.9991555213928223,
      0.9996362924575806,
      0.9998909831047058,
      0.9999204277992249,
      0.9999081492424011,
      0.9999247789382935,
      0.9999465942382812,
      0.9998968243598938,
      0.9999454617500305,
      0.9999557137489319,
      0.999953031539917,
      0.999945342540741,
      0.9998151659965515,
      0.9998332262039185,
      0.9991784691810608,
      0.9944939613342285,
      0.9875240325927734,
      0.9848536252975464,
      0.9650673866271973,
      0.9764883518218994,
      0.9496885538101196,
      0.9511988162994385,
      0.9912548065185547,
      0.9978106617927551,
      0.9996125102043152,
      0.9997180104255676,
      0.999908447265625,
      0.999915361404419,
      0.9998155236244202,
      0.9998889565467834,
      0.9999089241027832,
      0.9999169111251831,
      0.9998487234115601,
      0.9997420310974121,
      0.9997228384017944,
      0.9998873472213745,
      0.9999244809150696,
      0.9997038245201111,
      0.9994096755981445,
      0.9976266622543335,
      0.994994580745697,
      0.9615757465362549,
      0.9447485208511353,
      0.9628502726554871,
      0.9389495849609375,
      0.9683122634887695,
      0.9521428346633911,
      0.9563902616500854,
      0.9933677315711975,
      0.9993793368339539,
      0.9995854496955872,
      0.9981143474578857,
      0.9991005659103394,
      0.999529242515564,
      0.9996744394302368,
      0.9996527433395386
    ],
    [
      0.7384933233261108,
      0.7440046668052673,
      0.7622283101081848,
      0.793246865272522,
      0.7863578796386719,
      0.8081878423690796,
      0.821698009967804,
      0.8009382486343384,
      0.7976263761520386,
      0.8340624570846558,
      0.8165500164031982,
      0.8116039633750916,
      0.8116317391395569,
      0.8207194805145264,
      0.7963470816612244,
      0.8076730966567993,
      0.8112894296646118,
      0.7915011644363403,
      0.7941533327102661,
      0.8056265115737915,
      0.8178631067276001,
      0.8030319213867188,
      0.7936680316925049,
      0.8210532665252686,
      0.8318750262260437,
      0.7944107055664062,
      0.7461140751838684,
      0.7595690488815308,
      0.793466329574585,
      0.7905445098876953,
      0.7658713459968567,
      0.7750091552734375,
      0.8202287554740906,
      0.7921879291534424,
      0.7804446220397949,
      0.8182562589645386,
      0.8242924213409424,
      0.8024131059646606,
      0.8096807599067688,
      0.8448750376701355,
      0.8067352175712585,
      0.8045331835746765,
      0.8370163440704346,
      0.8298138380050659,
      0.7874220609664917,
      0.8050066232681274,
      0.8473951816558838,
      0.8041554689407349,
      0.7541263103485107,
      0.821853518486023,
      0.8300437927246094,
      0.7434782385826111,
      0.9997008442878723,
      0.9998177289962769,
      0.9998212456703186,
      0.9986116290092468,
      0.9909712672233582,
      0.9804210662841797,
      0.9637606143951416,
      0.9726661443710327,
      0.9474705457687378,
      0.9436314702033997,
      0.9903372526168823,
      0.9987056255340576,
      0.9990255236625671,
      0.9982730746269226,
      0.9995731711387634,
      0.9997960329055786,
      0.9998018145561218,
      0.9999058246612549,
      0.9998975396156311,
      0.9999298453330994,
      0.9999518990516663,
      0.9999500513076782,
      0.9999377131462097,
      0.999839723110199,
      0.9995192885398865,
      0.9946227073669434,
      0.9860386848449707,
      0.9883007407188416,
      0.9726596474647522,
      0.9790554642677307,
      0.9503475427627563,
      0.9178759455680847,
      0.9621620774269104,
      0.9607779383659363,
      0.9897302389144897,
      0.9984834790229797,
      0.9996191263198853,
      0.9998188018798828,
      0.9998217821121216,
      0.9998921155929565,
      0.9999329447746277,
      0.9998871684074402,
      0.9998661279678345,
      0.99993896484375,
      0.9999511241912842,
      0.9999651908874512,
      0.9999415874481201,
      0.9999583959579468,
      0.9999738335609436,
      0.9999600052833557,
      0.9999528527259827,
      0.999847412109375,
      0.9996753931045532,
      0.99512779712677,
      0.9896557331085205,
      0.9911782145500183,
      0.9749844670295715,
      0.9801861047744751,
      0.9470385313034058,
      0.9442410469055176,
      0.9856083393096924,
      0.994680643081665,
      0.9992445111274719,
      0.9997335076332092,
      0.9998683929443359,
      0.9999234676361084,
      0.999964714050293,
      0.9999260902404785,
      0.9999251365661621,
      0.9999758005142212,
      0.9999602437019348,
      0.9999373555183411,
      0.999919056892395,
      0.999949038028717,
      0.9999640583992004,
      0.9999650716781616,
      0.9998356699943542,
      0.999842643737793,
      0.9990888237953186,
      0.9991099834442139,
      0.9887853860855103,
      0.9731794595718384,
      0.9484891891479492,
      0.9155809879302979,
      0.9505399465560913,
      0.9691663980484009,
      0.9915579557418823,
      0.9907333254814148,
      0.9743213653564453,
      0.9816531538963318,
      0.9507238864898682,
      0.9465306997299194,
      0.987854540348053,
      0.9959444403648376,
      0.9993443489074707,
      0.999711811542511,
      0.9999055862426758,
      0.9999281167984009,
      0.9999179244041443,
      0.9999279975891113,
      0.9999490976333618,
      0.9998992085456848,
      0.9999463558197021,
      0.9999573826789856,
      0.9999551773071289,
      0.9999500513076782,
      0.999846339225769,
      0.9998594522476196,
      0.9993398189544678,
      0.9953858256340027,
      0.9893501996994019,
      0.9864015579223633,
      0.96781325340271,
      0.9784818887710571,
      0.9540502429008484,
      0.954574704170227,
      0.9925192594528198,
      0.998347282409668,
      0.9996916055679321,
      0.9997730851173401,
      0.9999216198921204,
      0.9999237656593323,
      0.9998406767845154,
      0.9999016523361206,
      0.9999144673347473,
      0.9999242424964905,
      0.9998635053634644,
      0.9997813105583191,
      0.9997594356536865,
      0.9998975396156311,
      0.9999340176582336,
      0.9997588396072388,
      0.999512791633606,
      0.9981660842895508,
      0.9962790012359619,
      0.966078519821167,
      0.9494893550872803,
      0.967441976070404,
      0.9433194398880005,
      0.9708284735679626,
      0.9551749229431152,
      0.9598793387413025,
      0.994324803352356,
      0.9994951486587524,
      0.9996498227119446,
      0.9983335733413696,
      0.9992043972015381,
      0.9995903372764587,
      0.9997016787528992,
      0.9996805787086487
    ],
    [
      0.7460720539093018,
      0.7528891563415527,
      0.7715582847595215,
      0.8012405633926392,
      0.7946378588676453,
      0.8164246082305908,
      0.8293225765228271,
      0.8088764548301697,
      0.8065038323402405,
      0.8420237302780151,
      0.8240682482719421,
      0.8204872012138367,
      0.8203514814376831,
      0.8284518122673035,
      0.8042309880256653,
      0.8144686818122864,
      0.817683756351471,
      0.8004568815231323,
      0.8011255860328674,
      0.8118237257003784,
      0.8263133764266968,
      0.8124642968177795,
      0.8016496300697327,
      0.834072470664978,
      0.8473909497261047,
      0.8147427439689636,
      0.7697634696960449,
      0.7752725481987,
      0.8061078190803528,
      0.8056832551956177,
      0.7772300243377686,
      0.7802424430847168,
      0.8257498741149902,
      0.7987623810768127,
      0.7881736755371094,
      0.82454913854599,
      0.8312405347824097,
      0.8105670213699341,
      0.8159213066101074,
      0.8502485752105713,
      0.812796950340271,
      0.8104165196418762,
      0.8418292999267578,
      0.8356616497039795,
      0.79485684633255,
      0.8082480430603027,
      0.8520843982696533,
      0.8103925585746765,
      0.7605763673782349,
      0.825798511505127,
      0.8346813321113586,
      0.7475042343139648,
      0.9997090697288513,
      0.9998286366462708,
      0.9998394846916199,
      0.9987843036651611,
      0.991730809211731,
      0.9816466569900513,
      0.9656940698623657,
      0.9743314981460571,
      0.9492242336273193,
      0.946325421333313,
      0.9913856983184814,
      0.9988992214202881,
      0.9991526007652283,
      0.9985189437866211,
      0.9996412396430969,
      0.999814510345459,
      0.9998195767402649,
      0.9999128580093384,
      0.9999011158943176,
      0.9999314546585083,
      0.9999539852142334,
      0.9999513626098633,
      0.9999415874481201,
      0.9998576045036316,
      0.9995765686035156,
      0.9952143430709839,
      0.9871582388877869,
      0.9890839457511902,
      0.9740164279937744,
      0.9803451299667358,
      0.95259690284729,
      0.9212294816970825,
      0.9652695059776306,
      0.9643980860710144,
      0.9918544888496399,
      0.9988024234771729,
      0.9996742606163025,
      0.999834418296814,
      0.9998292922973633,
      0.9999004006385803,
      0.9999370574951172,
      0.9998887777328491,
      0.9998661279678345,
      0.9999405145645142,
      0.9999518394470215,
      0.9999662041664124,
      0.9999420642852783,
      0.9999587535858154,
      0.9999745488166809,
      0.9999610185623169,
      0.9999557137489319,
      0.9998667240142822,
      0.9997252225875854,
      0.9956572651863098,
      0.9906123280525208,
      0.991836667060852,
      0.9763650298118591,
      0.9814184904098511,
      0.9493942260742188,
      0.946291446685791,
      0.9870882034301758,
      0.9955415725708008,
      0.999396800994873,
      0.9997778534889221,
      0.9998841285705566,
      0.9999285340309143,
      0.9999672174453735,
      0.9999278783798218,
      0.9999262690544128,
      0.9999767541885376,
      0.9999614953994751,
      0.9999381899833679,
      0.9999195337295532,
      0.9999498128890991,
      0.9999639391899109,
      0.9999670386314392,
      0.9998555779457092,
      0.999866247177124,
      0.9992645382881165,
      0.9992369413375854,
      0.9896023869514465,
      0.9754893779754639,
      0.952664852142334,
      0.9211349487304688,
      0.9539918303489685,
      0.9718050360679626,
      0.9924454092979431,
      0.9914790391921997,
      0.9759499430656433,
      0.9828416109085083,
      0.9536355137825012,
      0.9494378566741943,
      0.9891497492790222,
      0.9968563914299011,
      0.9994797110557556,
      0.9997598528862,
      0.999916136264801,
      0.9999342560768127,
      0.9999263882637024,
      0.9999262094497681,
      0.9999508857727051,
      0.999900221824646,
      0.9999465942382812,
      0.9999584555625916,
      0.9999563694000244,
      0.9999533891677856,
      0.9998691082000732,
      0.999879002571106,
      0.9994585514068604,
      0.9960613250732422,
      0.990608811378479,
      0.9875971674919128,
      0.9702792763710022,
      0.980049729347229,
      0.9573951959609985,
      0.9568857550621033,
      0.9933750033378601,
      0.9986862540245056,
      0.9997419714927673,
      0.9998087286949158,
      0.9999303221702576,
      0.9999294877052307,
      0.9998586773872375,
      0.9999106526374817,
      0.9999178051948547,
      0.9999294877052307,
      0.999875545501709,
      0.9998125433921814,
      0.9997901916503906,
      0.9999060034751892,
      0.999941349029541,
      0.9997994899749756,
      0.999595046043396,
      0.9985746145248413,
      0.9970577955245972,
      0.9695723056793213,
      0.9536134004592896,
      0.9706175327301025,
      0.9467713236808777,
      0.9726089835166931,
      0.9577417969703674,
      0.96225905418396,
      0.9950029253959656,
      0.9995662569999695,
      0.9997018575668335,
      0.9984928369522095,
      0.9992784261703491,
      0.9996170401573181,
      0.9997150301933289,
      0.9996969699859619
    ],
    [
      0.7537099719047546,
      0.7609442472457886,
      0.779626727104187,
      0.8082224130630493,
      0.8023748397827148,
      0.8228850960731506,
      0.8350169062614441,
      0.8155242204666138,
      0.8125423192977905,
      0.8481079339981079,
      0.829947829246521,
      0.8270171284675598,
      0.8278031349182129,
      0.8341996669769287,
      0.8113747239112854,
      0.8209827542304993,
      0.8229316473007202,
      0.806562602519989,
      0.8059321641921997,
      0.8169420957565308,
      0.8316440582275391,
      0.8182506561279297,
      0.806251049041748,
      0.8436726331710815,
      0.8565175533294678,
      0.828213095664978,
      0.7816863656044006,
      0.7833213210105896,
      0.813044548034668,
      0.8131213188171387,
      0.7847082018852234,
      0.7834669351577759,
      0.8297216296195984,
      0.8034722805023193,
      0.7924171686172485,
      0.8291183114051819,
      0.8364009261131287,
      0.8173342943191528,
      0.8205095529556274,
      0.8547842502593994,
      0.8183953762054443,
      0.8140590190887451,
      0.845632016658783,
      0.8408951759338379,
      0.8017829656600952,
      0.8137948513031006,
      0.8563705682754517,
      0.8171447515487671,
      0.7668108344078064,
      0.8321971297264099,
      0.8387879133224487,
      0.7508077621459961,
      0.9997166395187378,
      0.9998387098312378,
      0.9998553395271301,
      0.9989409446716309,
      0.9924526214599609,
      0.9830004572868347,
      0.9678061008453369,
      0.9762141704559326,
      0.9526996612548828,
      0.9493552446365356,
      0.9926170706748962,
      0.9991079568862915,
      0.9992802143096924,
      0.9987642765045166,
      0.9996864795684814,
      0.9998321533203125,
      0.9998358488082886,
      0.9999189972877502,
      0.9999046325683594,
      0.9999329447746277,
      0.9999560117721558,
      0.9999530911445618,
      0.9999449253082275,
      0.999872088432312,
      0.9996205568313599,
      0.9957653284072876,
      0.988128662109375,
      0.9897342920303345,
      0.9754735827445984,
      0.9816333055496216,
      0.955028235912323,
      0.924717128276825,
      0.9681535363197327,
      0.9674198031425476,
      0.9932882785797119,
      0.9990493655204773,
      0.9997196197509766,
      0.9998482465744019,
      0.9998363256454468,
      0.9999085068702698,
      0.9999412298202515,
      0.9998896718025208,
      0.9998656511306763,
      0.9999417066574097,
      0.9999522566795349,
      0.9999669194221497,
      0.9999422430992126,
      0.9999591112136841,
      0.9999752044677734,
      0.9999622106552124,
      0.9999581575393677,
      0.9998809695243835,
      0.9997610449790955,
      0.9961049556732178,
      0.9913836121559143,
      0.9923465251922607,
      0.9775502681732178,
      0.9825270771980286,
      0.9523725509643555,
      0.9484358429908752,
      0.988312840461731,
      0.9962471723556519,
      0.9995203018188477,
      0.9998124241828918,
      0.9998945593833923,
      0.999933123588562,
      0.9999688267707825,
      0.9999295473098755,
      0.9999270439147949,
      0.9999774098396301,
      0.999962568283081,
      0.9999393820762634,
      0.9999212026596069,
      0.9999514818191528,
      0.9999657273292542,
      0.9999688267707825,
      0.9998708367347717,
      0.9998826384544373,
      0.9993773698806763,
      0.9993333220481873,
      0.9903427958488464,
      0.977260947227478,
      0.9561334252357483,
      0.9258497357368469,
      0.9568617343902588,
      0.9738582372665405,
      0.9931444525718689,
      0.9920662045478821,
      0.9773282408714294,
      0.983966588973999,
      0.956619918346405,
      0.9520832896232605,
      0.990218997001648,
      0.9975097179412842,
      0.9995783567428589,
      0.9997979998588562,
      0.9999249577522278,
      0.9999391436576843,
      0.9999289512634277,
      0.9999278783798218,
      0.9999524354934692,
      0.9998993873596191,
      0.9999474883079529,
      0.9999597072601318,
      0.9999579191207886,
      0.999956488609314,
      0.9998864531517029,
      0.9998928904533386,
      0.9995462894439697,
      0.9965605735778809,
      0.9910070896148682,
      0.9885985851287842,
      0.9722757935523987,
      0.9813560247421265,
      0.9602667093276978,
      0.9589561223983765,
      0.9940844774246216,
      0.998918890953064,
      0.999782145023346,
      0.9998387098312378,
      0.9999380111694336,
      0.9999348521232605,
      0.9998754262924194,
      0.9999189972877502,
      0.9999215006828308,
      0.9999341368675232,
      0.9998858571052551,
      0.99983811378479,
      0.9998149275779724,
      0.9999135136604309,
      0.9999474883079529,
      0.9998311996459961,
      0.9996594190597534,
      0.9988614320755005,
      0.9976380467414856,
      0.9723270535469055,
      0.9568154811859131,
      0.9730663299560547,
      0.9498944878578186,
      0.9743773937225342,
      0.9603147506713867,
      0.9647185802459717,
      0.9955334663391113,
      0.9996296167373657,
      0.9997432231903076,
      0.9987096190452576,
      0.9993616938591003,
      0.9996519684791565,
      0.99973464012146,
      0.9997159838676453
    ],
    [
      0.7626442909240723,
      0.7700009346008301,
      0.790092945098877,
      0.8150402307510376,
      0.8102022409439087,
      0.8295477628707886,
      0.8406572937965393,
      0.821052074432373,
      0.8181374669075012,
      0.853821337223053,
      0.8336060643196106,
      0.8306597471237183,
      0.8337020874023438,
      0.839444637298584,
      0.8158708214759827,
      0.8250053524971008,
      0.8272841572761536,
      0.8121778964996338,
      0.8085724115371704,
      0.8202374577522278,
      0.83594810962677,
      0.8208011388778687,
      0.8089298009872437,
      0.8492523431777954,
      0.8616774082183838,
      0.8371484279632568,
      0.7868528366088867,
      0.787895679473877,
      0.8187364935874939,
      0.818323016166687,
      0.791763186454773,
      0.7861490845680237,
      0.8339138031005859,
      0.8077456951141357,
      0.7966510057449341,
      0.833107590675354,
      0.8403539657592773,
      0.8219647407531738,
      0.8239984512329102,
      0.8584343791007996,
      0.82268226146698,
      0.8151208758354187,
      0.848491370677948,
      0.8455445170402527,
      0.8068091869354248,
      0.8180142045021057,
      0.8601512908935547,
      0.8228393793106079,
      0.7698341012001038,
      0.8378140926361084,
      0.8422166109085083,
      0.7543904781341553,
      0.9997221827507019,
      0.9998467564582825,
      0.9998686909675598,
      0.9990834593772888,
      0.9931478500366211,
      0.9843714237213135,
      0.9700665473937988,
      0.9781987071037292,
      0.955953061580658,
      0.9529755711555481,
      0.993598222732544,
      0.9992625713348389,
      0.9993830323219299,
      0.9989553689956665,
      0.9997270107269287,
      0.9998459815979004,
      0.9998490810394287,
      0.9999239444732666,
      0.9999072551727295,
      0.9999340176582336,
      0.9999576807022095,
      0.9999539852142334,
      0.999947726726532,
      0.9998847246170044,
      0.9996587634086609,
      0.9962897300720215,
      0.9892106056213379,
      0.9905455112457275,
      0.9771480560302734,
      0.9828972220420837,
      0.957508385181427,
      0.9283490777015686,
      0.9712013602256775,
      0.9697452783584595,
      0.9946653842926025,
      0.9992513656616211,
      0.9997584819793701,
      0.9998598098754883,
      0.9998421669006348,
      0.9999157190322876,
      0.9999449849128723,
      0.999890148639679,
      0.999864935874939,
      0.99994295835495,
      0.9999525547027588,
      0.9999675750732422,
      0.9999424815177917,
      0.9999591708183289,
      0.9999756217002869,
      0.9999626874923706,
      0.9999599456787109,
      0.9998927712440491,
      0.9997915625572205,
      0.996523380279541,
      0.9921821355819702,
      0.9930095076560974,
      0.9786840081214905,
      0.983742356300354,
      0.955361545085907,
      0.9504059553146362,
      0.9895917773246765,
      0.9969205856323242,
      0.9996139407157898,
      0.9998419880867004,
      0.9999061226844788,
      0.9999371767044067,
      0.9999718070030212,
      0.9999312162399292,
      0.9999284744262695,
      0.9999781847000122,
      0.999963641166687,
      0.9999407529830933,
      0.9999223351478577,
      0.9999527335166931,
      0.9999662041664124,
      0.999970018863678,
      0.9998830556869507,
      0.9998968243598938,
      0.9994888305664062,
      0.9994187951087952,
      0.991075873374939,
      0.9789731502532959,
      0.9591260552406311,
      0.9299204349517822,
      0.9595361351966858,
      0.9758097529411316,
      0.993806004524231,
      0.9927815794944763,
      0.9787281155586243,
      0.9849441647529602,
      0.959473192691803,
      0.9545621871948242,
      0.9911348223686218,
      0.9979801177978516,
      0.999656617641449,
      0.9998304843902588,
      0.9999324679374695,
      0.999943196773529,
      0.9999337792396545,
      0.9999297261238098,
      0.9999536275863647,
      0.9999016523361206,
      0.9999483227729797,
      0.9999604225158691,
      0.9999585747718811,
      0.9999585747718811,
      0.9999005198478699,
      0.9999046325683594,
      0.9996188879013062,
      0.9971067905426025,
      0.992035448551178,
      0.9894927740097046,
      0.9740237593650818,
      0.9824731349945068,
      0.9626014232635498,
      0.9605792760848999,
      0.9946533441543579,
      0.9991052746772766,
      0.9998142123222351,
      0.9998611807823181,
      0.9999440908432007,
      0.9999390244483948,
      0.9998887777328491,
      0.9999256134033203,
      0.9999242424964905,
      0.9999376535415649,
      0.9998942017555237,
      0.9998578429222107,
      0.9998347163200378,
      0.999919056892395,
      0.9999524354934692,
      0.9998553991317749,
      0.9997077584266663,
      0.9990801215171814,
      0.9981005191802979,
      0.9745577573776245,
      0.9598920941352844,
      0.9751653671264648,
      0.9526046514511108,
      0.9756287336349487,
      0.9620558023452759,
      0.9665560126304626,
      0.9959697723388672,
      0.9996803402900696,
      0.9997752904891968,
      0.9988547563552856,
      0.9994229674339294,
      0.9996776580810547,
      0.9997504949569702,
      0.999731719493866
    ],
    [
      0.7724838256835938,
      0.7793416976928711,
      0.7999180555343628,
      0.8217957615852356,
      0.8174893856048584,
      0.8361450433731079,
      0.8461796045303345,
      0.8258562684059143,
      0.8246060609817505,
      0.8603474497795105,
      0.8381414413452148,
      0.8346208333969116,
      0.841981828212738,
      0.8454691171646118,
      0.8206180930137634,
      0.830859899520874,
      0.833289623260498,
      0.8175808191299438,
      0.8110215663909912,
      0.8259381055831909,
      0.8403831124305725,
      0.8251575231552124,
      0.8118889331817627,
      0.8549372553825378,
      0.8662726283073425,
      0.8455579876899719,
      0.7943954467773438,
      0.7894317507743835,
      0.8173420429229736,
      0.8218610882759094,
      0.7963923215866089,
      0.7861133217811584,
      0.8337867259979248,
      0.8110090494155884,
      0.7985076904296875,
      0.8353049159049988,
      0.844051718711853,
      0.8256006240844727,
      0.827708899974823,
      0.8621277809143066,
      0.8278876543045044,
      0.8176895976066589,
      0.8517126441001892,
      0.8499481081962585,
      0.8124792575836182,
      0.8222810626029968,
      0.8638765811920166,
      0.8285983204841614,
      0.7761538028717041,
      0.8418070077896118,
      0.8458217978477478,
      0.7534996271133423,
      0.9997294545173645,
      0.9998555779457092,
      0.9998824000358582,
      0.9992192387580872,
      0.993908166885376,
      0.9858406186103821,
      0.9724240303039551,
      0.9801474809646606,
      0.9589539170265198,
      0.9563466310501099,
      0.9945653080940247,
      0.9994087815284729,
      0.9994843602180481,
      0.9991450309753418,
      0.9997552037239075,
      0.999860405921936,
      0.9998632073402405,
      0.9999294877052307,
      0.9999104738235474,
      0.9999355673789978,
      0.9999595284461975,
      0.9999533891677856,
      0.999950647354126,
      0.9998971819877625,
      0.9996960163116455,
      0.9968593716621399,
      0.9903024435043335,
      0.9913838505744934,
      0.9787659645080566,
      0.9842730760574341,
      0.9599480628967285,
      0.9317209720611572,
      0.9734488725662231,
      0.9721492528915405,
      0.9960790276527405,
      0.9994319677352905,
      0.9997984766960144,
      0.9998723864555359,
      0.999849259853363,
      0.9999234080314636,
      0.9999490976333618,
      0.9998913407325745,
      0.9998652338981628,
      0.9999444484710693,
      0.9999533295631409,
      0.9999684691429138,
      0.9999427199363708,
      0.9999596476554871,
      0.9999764561653137,
      0.9999634623527527,
      0.9999620318412781,
      0.9999043345451355,
      0.9998195767402649,
      0.9969402551651001,
      0.9929941892623901,
      0.9937344789505005,
      0.9799352288246155,
      0.9849211573600769,
      0.9583832025527954,
      0.952533483505249,
      0.9909117817878723,
      0.9975419640541077,
      0.9996981024742126,
      0.999869167804718,
      0.9999165534973145,
      0.9999412894248962,
      0.9999734163284302,
      0.9999329447746277,
      0.9999297857284546,
      0.9999788999557495,
      0.9999648332595825,
      0.9999420046806335,
      0.9999234676361084,
      0.9999538660049438,
      0.9999666213989258,
      0.9999714493751526,
      0.999894917011261,
      0.9999090433120728,
      0.9995743632316589,
      0.9994880557060242,
      0.9917752146720886,
      0.9806438684463501,
      0.9620333909988403,
      0.9338657259941101,
      0.9635313749313354,
      0.9779170155525208,
      0.994486391544342,
      0.9936182498931885,
      0.9802030920982361,
      0.9859773516654968,
      0.9623482823371887,
      0.9570236206054688,
      0.9920688271522522,
      0.9983857870101929,
      0.9997234344482422,
      0.9998577833175659,
      0.9999386072158813,
      0.9999463558197021,
      0.9999381303787231,
      0.9999305605888367,
      0.999954879283905,
      0.9999025464057922,
      0.9999486207962036,
      0.9999613165855408,
      0.9999594688415527,
      0.9999606013298035,
      0.9999127388000488,
      0.9999149441719055,
      0.9996810555458069,
      0.9976415038108826,
      0.9930195808410645,
      0.9904122948646545,
      0.975857138633728,
      0.9835949540138245,
      0.9649649262428284,
      0.9632407426834106,
      0.9951542019844055,
      0.9993148446083069,
      0.9998404383659363,
      0.9998781085014343,
      0.9999489784240723,
      0.999942421913147,
      0.9998989105224609,
      0.9999305009841919,
      0.9999258518218994,
      0.9999404549598694,
      0.9999009370803833,
      0.9998741745948792,
      0.9998515844345093,
      0.9999238848686218,
      0.9999564290046692,
      0.9998753666877747,
      0.9997491836547852,
      0.9992614984512329,
      0.998500645160675,
      0.9780309200286865,
      0.9637664556503296,
      0.9774557948112488,
      0.955520510673523,
      0.9768502712249756,
      0.9629687070846558,
      0.9682300686836243,
      0.996342122554779,
      0.999718427658081,
      0.999798059463501,
      0.9988886117935181,
      0.9994685053825378,
      0.9997023940086365,
      0.9997650980949402,
      0.9997453689575195
    ],
    [
      0.7817947864532471,
      0.7893937230110168,
      0.8090173006057739,
      0.8305164575576782,
      0.8263411521911621,
      0.843372106552124,
      0.8531293272972107,
      0.8344652652740479,
      0.834902286529541,
      0.8684634566307068,
      0.8475068807601929,
      0.8440244793891907,
      0.8539844751358032,
      0.8559686541557312,
      0.8301039338111877,
      0.8430061340332031,
      0.8443425297737122,
      0.8287332057952881,
      0.8188151121139526,
      0.835783064365387,
      0.8486614227294922,
      0.834818959236145,
      0.8191952705383301,
      0.8624315857887268,
      0.8739325404167175,
      0.8563742637634277,
      0.8073392510414124,
      0.7978631258010864,
      0.8227205276489258,
      0.8315693140029907,
      0.8074147701263428,
      0.7919783592224121,
      0.8393658399581909,
      0.8214054107666016,
      0.8090258836746216,
      0.8429041504859924,
      0.8534928560256958,
      0.8375864028930664,
      0.83934485912323,
      0.8700785636901855,
      0.8386070728302002,
      0.8299766182899475,
      0.8609042763710022,
      0.8584960699081421,
      0.8250247240066528,
      0.831100583076477,
      0.8710659742355347,
      0.837705135345459,
      0.7867251634597778,
      0.8481395244598389,
      0.8518888354301453,
      0.7592810988426208,
      0.9997342228889465,
      0.99986332654953,
      0.9998995661735535,
      0.9994865655899048,
      0.9950153231620789,
      0.988572359085083,
      0.9747177362442017,
      0.9819589853286743,
      0.9619819521903992,
      0.9596500992774963,
      0.995438277721405,
      0.9995319247245789,
      0.9995753169059753,
      0.9993143081665039,
      0.9997711777687073,
      0.9998710751533508,
      0.999875009059906,
      0.999933660030365,
      0.9999121427536011,
      0.9999364018440247,
      0.9999609589576721,
      0.999954342842102,
      0.999953031539917,
      0.999909520149231,
      0.99973464012146,
      0.9975621104240417,
      0.991527795791626,
      0.9922580122947693,
      0.9803813695907593,
      0.985643744468689,
      0.9625621438026428,
      0.9353976249694824,
      0.9755042791366577,
      0.9747337102890015,
      0.997039794921875,
      0.9995642900466919,
      0.9998330473899841,
      0.9998849034309387,
      0.9998562932014465,
      0.9999303221702576,
      0.9999523758888245,
      0.9998921155929565,
      0.999864399433136,
      0.9999454021453857,
      0.9999538064002991,
      0.9999690651893616,
      0.999943196773529,
      0.9999599456787109,
      0.9999768733978271,
      0.9999639391899109,
      0.9999634623527527,
      0.9999135136604309,
      0.9998435974121094,
      0.9973517656326294,
      0.9938058853149414,
      0.9944136738777161,
      0.9812734127044678,
      0.9861235022544861,
      0.961671769618988,
      0.9553163051605225,
      0.9921832084655762,
      0.9980674386024475,
      0.9997653365135193,
      0.9998912215232849,
      0.9999261498451233,
      0.9999445080757141,
      0.9999738931655884,
      0.9999339580535889,
      0.9999304413795471,
      0.9999793767929077,
      0.9999657869338989,
      0.9999430179595947,
      0.9999244809150696,
      0.9999545812606812,
      0.9999663829803467,
      0.999972403049469,
      0.9999042749404907,
      0.9999197721481323,
      0.9996500015258789,
      0.9995611310005188,
      0.9926468133926392,
      0.9826565980911255,
      0.9651696681976318,
      0.9385899305343628,
      0.9676935076713562,
      0.9801395535469055,
      0.9951637387275696,
      0.994439959526062,
      0.9817980527877808,
      0.986946165561676,
      0.9654616117477417,
      0.9602177143096924,
      0.9929996728897095,
      0.99874347448349,
      0.9997798204421997,
      0.9998799562454224,
      0.9999447464942932,
      0.9999501705169678,
      0.9999423623085022,
      0.999931812286377,
      0.9999561905860901,
      0.9999037981033325,
      0.999949038028717,
      0.9999618530273438,
      0.9999579191207886,
      0.9999621510505676,
      0.9999238848686218,
      0.9999247789382935,
      0.9997387528419495,
      0.9981955885887146,
      0.994001567363739,
      0.9914431571960449,
      0.9779918193817139,
      0.9850074052810669,
      0.9679408073425293,
      0.9665166735649109,
      0.9957405924797058,
      0.9994283318519592,
      0.99986332654953,
      0.9998935461044312,
      0.9999538064002991,
      0.999946117401123,
      0.9999086856842041,
      0.9999353289604187,
      0.9999282956123352,
      0.9999434351921082,
      0.9999080896377563,
      0.9998911023139954,
      0.9998690485954285,
      0.9999291896820068,
      0.9999609589576721,
      0.9998956322669983,
      0.999791145324707,
      0.9994284510612488,
      0.9988002777099609,
      0.9817493557929993,
      0.967760443687439,
      0.9801992774009705,
      0.9588704109191895,
      0.9786235094070435,
      0.9653561115264893,
      0.9701773524284363,
      0.9967623353004456,
      0.9997538924217224,
      0.9998245239257812,
      0.9989181160926819,
      0.9995129704475403,
      0.9997233152389526,
      0.9997780919075012,
      0.9997586607933044
    ],
    [
      0.7923763394355774,
      0.8035962581634521,
      0.8190726041793823,
      0.8414492607116699,
      0.8392148017883301,
      0.8520163297653198,
      0.8623290061950684,
      0.8505570888519287,
      0.8508188724517822,
      0.8803262114524841,
      0.8652849197387695,
      0.8640528321266174,
      0.871755063533783,
      0.8722952008247375,
      0.8489897847175598,
      0.8650270700454712,
      0.8610119819641113,
      0.8481120467185974,
      0.8396131992340088,
      0.8536123037338257,
      0.8627372980117798,
      0.8543849587440491,
      0.8334122896194458,
      0.8738664984703064,
      0.8853199481964111,
      0.8693788647651672,
      0.8231648206710815,
      0.8130777478218079,
      0.8344528675079346,
      0.8487633466720581,
      0.8291688561439514,
      0.8078004121780396,
      0.8522700667381287,
      0.8437737226486206,
      0.8300408124923706,
      0.8591064810752869,
      0.8721103668212891,
      0.8633939027786255,
      0.8646352887153625,
      0.8860507011413574,
      0.8581796288490295,
      0.853105902671814,
      0.8782904148101807,
      0.8742853999137878,
      0.8446033000946045,
      0.847273051738739,
      0.8833065032958984,
      0.8531478643417358,
      0.8041487336158752,
      0.8570306301116943,
      0.8611423969268799,
      0.7699390649795532,
      0.999737560749054,
      0.9998684525489807,
      0.9999068379402161,
      0.9995484948158264,
      0.9957565069198608,
      0.9900721311569214,
      0.976901650428772,
      0.9839334487915039,
      0.9652832746505737,
      0.9630155563354492,
      0.9961531758308411,
      0.9996381998062134,
      0.9996601939201355,
      0.9994847774505615,
      0.9998133182525635,
      0.9998840093612671,
      0.9998863339424133,
      0.9999377727508545,
      0.9999142289161682,
      0.9999374747276306,
      0.9999620914459229,
      0.9999551177024841,
      0.9999544024467468,
      0.9999164938926697,
      0.9997602105140686,
      0.9980962872505188,
      0.9926444292068481,
      0.9931808114051819,
      0.9820014238357544,
      0.9870887994766235,
      0.9653676748275757,
      0.9392290115356445,
      0.9775010347366333,
      0.9770264029502869,
      0.9975458383560181,
      0.9996556043624878,
      0.9998587965965271,
      0.999895453453064,
      0.9998623132705688,
      0.9999361038208008,
      0.9999555945396423,
      0.9998933672904968,
      0.9998645186424255,
      0.9999470114707947,
      0.9999544620513916,
      0.9999697208404541,
      0.9999436140060425,
      0.9999602437019348,
      0.9999770522117615,
      0.99996417760849,
      0.9999640583992004,
      0.9999204277992249,
      0.9998626708984375,
      0.9977739453315735,
      0.994667112827301,
      0.9953157901763916,
      0.9827693700790405,
      0.9875219464302063,
      0.9654592275619507,
      0.9593806266784668,
      0.9935246109962463,
      0.9987012147903442,
      0.9998214244842529,
      0.9999106526374817,
      0.999934732913971,
      0.9999470710754395,
      0.9999751448631287,
      0.99993497133255,
      0.9999308586120605,
      0.9999797940254211,
      0.999966561794281,
      0.9999438524246216,
      0.999924898147583,
      0.9999549388885498,
      0.9999663233757019,
      0.9999729990959167,
      0.9999123811721802,
      0.9999293088912964,
      0.9997200965881348,
      0.9996311664581299,
      0.9935958385467529,
      0.9850530624389648,
      0.9685301184654236,
      0.945175290107727,
      0.9728885889053345,
      0.9826714396476746,
      0.995877742767334,
      0.9953383207321167,
      0.9835501313209534,
      0.9882403612136841,
      0.9694355726242065,
      0.9649741649627686,
      0.9940620064735413,
      0.9990927577018738,
      0.9998329281806946,
      0.9998989701271057,
      0.9999498724937439,
      0.9999529719352722,
      0.9999457001686096,
      0.9999333024024963,
      0.9999573230743408,
      0.9999046921730042,
      0.9999492168426514,
      0.9999622106552124,
      0.9999582767486572,
      0.9999638795852661,
      0.9999348521232605,
      0.9999346733093262,
      0.9997945427894592,
      0.9987207055091858,
      0.9949465990066528,
      0.9925721883773804,
      0.9805675148963928,
      0.986626148223877,
      0.9715455174446106,
      0.9707567095756531,
      0.9963386654853821,
      0.9995430707931519,
      0.9998856782913208,
      0.9999080896377563,
      0.9999579787254333,
      0.99994957447052,
      0.99991774559021,
      0.999940037727356,
      0.9999305009841919,
      0.9999467134475708,
      0.9999161958694458,
      0.9999077320098877,
      0.9998871088027954,
      0.9999352693557739,
      0.9999656677246094,
      0.9999150037765503,
      0.9998306035995483,
      0.9995618462562561,
      0.9989816546440125,
      0.9840101599693298,
      0.972486138343811,
      0.9830348491668701,
      0.9655476808547974,
      0.9809558987617493,
      0.9686672687530518,
      0.9733940362930298,
      0.9971583485603333,
      0.9997851252555847,
      0.9998289942741394,
      0.9989258050918579,
      0.9995529651641846,
      0.9997427463531494,
      0.999790370464325,
      0.9997708797454834
    ],
    [
      0.8013617992401123,
      0.8182142376899719,
      0.8300299048423767,
      0.8524102568626404,
      0.8528537154197693,
      0.8620458841323853,
      0.872490644454956,
      0.8684322834014893,
      0.8695491552352905,
      0.8952285051345825,
      0.8860939741134644,
      0.889734148979187,
      0.8923860192298889,
      0.893491268157959,
      0.8776521682739258,
      0.8930009007453918,
      0.8834123015403748,
      0.8770378828048706,
      0.8765522837638855,
      0.8827961683273315,
      0.8844963908195496,
      0.8827288746833801,
      0.8634040951728821,
      0.8919084668159485,
      0.9029574990272522,
      0.8899518847465515,
      0.851003885269165,
      0.8381128311157227,
      0.8499290943145752,
      0.876531720161438,
      0.8680918216705322,
      0.8474754691123962,
      0.8765133023262024,
      0.8784048557281494,
      0.8676651120185852,
      0.8882837891578674,
      0.8981093168258667,
      0.8945282697677612,
      0.8975299000740051,
      0.9069807529449463,
      0.8823918700218201,
      0.8787015080451965,
      0.8975395560264587,
      0.8902106285095215,
      0.8646594285964966,
      0.8635175228118896,
      0.8943749666213989,
      0.8659471273422241,
      0.8209657073020935,
      0.8632616400718689,
      0.8690378069877625,
      0.7843900918960571,
      0.999739408493042,
      0.9998717308044434,
      0.9999123811721802,
      0.9995936155319214,
      0.9963337779045105,
      0.9902652502059937,
      0.9784988164901733,
      0.9852898120880127,
      0.9673029184341431,
      0.9646146893501282,
      0.9964554309844971,
      0.9997002482414246,
      0.9997112154960632,
      0.9995906352996826,
      0.9998412132263184,
      0.9998937249183655,
      0.9998948574066162,
      0.9999409914016724,
      0.9999160170555115,
      0.9999380707740784,
      0.9999631643295288,
      0.9999572038650513,
      0.9999555945396423,
      0.9999217987060547,
      0.9997782111167908,
      0.9984381794929504,
      0.9935853481292725,
      0.9941027164459229,
      0.983599066734314,
      0.9882273077964783,
      0.9675197005271912,
      0.9427338242530823,
      0.9789485335350037,
      0.9786887168884277,
      0.9978330135345459,
      0.999713659286499,
      0.9998762011528015,
      0.9999032616615295,
      0.9998660683631897,
      0.9999399781227112,
      0.9999577403068542,
      0.9998939037322998,
      0.9998638033866882,
      0.9999477863311768,
      0.9999549984931946,
      0.9999703764915466,
      0.999944269657135,
      0.9999603629112244,
      0.9999774098396301,
      0.9999645352363586,
      0.9999647736549377,
      0.9999263882637024,
      0.9998777508735657,
      0.9981192946434021,
      0.9954802393913269,
      0.9961044192314148,
      0.9843496680259705,
      0.9888248443603516,
      0.9686253070831299,
      0.963160514831543,
      0.9942421913146973,
      0.999040961265564,
      0.9998552203178406,
      0.9999246597290039,
      0.9999415278434753,
      0.9999495148658752,
      0.9999764561653137,
      0.9999365210533142,
      0.9999316930770874,
      0.9999803304672241,
      0.999967634677887,
      0.9999451041221619,
      0.9999260902404785,
      0.9999558925628662,
      0.9999666213989258,
      0.9999734163284302,
      0.9999201893806458,
      0.9999372363090515,
      0.999774694442749,
      0.9996893405914307,
      0.9944706559181213,
      0.9872785806655884,
      0.9718279838562012,
      0.9520686864852905,
      0.9776213765144348,
      0.9852526187896729,
      0.9966566562652588,
      0.9961612820625305,
      0.9856078624725342,
      0.9895460605621338,
      0.9731934070587158,
      0.9695237278938293,
      0.9949008822441101,
      0.999301016330719,
      0.9998670220375061,
      0.9999145269393921,
      0.9999540448188782,
      0.9999555349349976,
      0.9999490976333618,
      0.9999352693557739,
      0.9999580383300781,
      0.9999074339866638,
      0.999950110912323,
      0.9999634623527527,
      0.9999601244926453,
      0.9999655485153198,
      0.9999417066574097,
      0.9999412894248962,
      0.9998381733894348,
      0.9991045594215393,
      0.995835542678833,
      0.9937447309494019,
      0.9832202196121216,
      0.9882720708847046,
      0.9752722978591919,
      0.974847137928009,
      0.9968348741531372,
      0.9996311664581299,
      0.9999033808708191,
      0.9999206066131592,
      0.999961793422699,
      0.9999533891677856,
      0.9999274015426636,
      0.999947726726532,
      0.9999336004257202,
      0.9999497532844543,
      0.999922513961792,
      0.9999189376831055,
      0.9999012351036072,
      0.9999398589134216,
      0.9999690055847168,
      0.9999285340309143,
      0.9998586773872375,
      0.9996585249900818,
      0.9991373419761658,
      0.985964834690094,
      0.9765417575836182,
      0.9855397343635559,
      0.971830427646637,
      0.9833447933197021,
      0.9728153944015503,
      0.9769462943077087,
      0.9974973201751709,
      0.9998188614845276,
      0.9998480081558228,
      0.9989850521087646,
      0.9995912313461304,
      0.9997695088386536,
      0.9998028874397278,
      0.999782383441925
    ],
    [
      0.8088554739952087,
      0.8289440870285034,
      0.8390794396400452,
      0.8590567111968994,
      0.8611254692077637,
      0.8693434596061707,
      0.879126250743866,
      0.8781224489212036,
      0.8812400102615356,
      0.905084490776062,
      0.8975949883460999,
      0.9019662141799927,
      0.9037956595420837,
      0.9049180746078491,
      0.8938935995101929,
      0.906585693359375,
      0.8971611261367798,
      0.8904657363891602,
      0.8959923982620239,
      0.897576093673706,
      0.8962768316268921,
      0.8965268135070801,
      0.8819918632507324,
      0.9016979932785034,
      0.9134584665298462,
      0.9006363153457642,
      0.8697507977485657,
      0.8544143438339233,
      0.8556501865386963,
      0.8907514810562134,
      0.8860394954681396,
      0.8701508641242981,
      0.8906960487365723,
      0.8947107791900635,
      0.8876268863677979,
      0.9036048650741577,
      0.9115285873413086,
      0.9081666469573975,
      0.9118719100952148,
      0.9170336723327637,
      0.8941675424575806,
      0.8911759853363037,
      0.9073524475097656,
      0.8990111351013184,
      0.8768421411514282,
      0.8725621700286865,
      0.9014315605163574,
      0.8742768168449402,
      0.8327323198318481,
      0.8690478205680847,
      0.8748564720153809,
      0.7889066934585571,
      0.9997419118881226,
      0.9998748302459717,
      0.999916136264801,
      0.999626874923706,
      0.9967930912971497,
      0.9913198947906494,
      0.9800129532814026,
      0.9865188002586365,
      0.9691780209541321,
      0.9664843678474426,
      0.9967585206031799,
      0.9997390508651733,
      0.9997462630271912,
      0.9996537566184998,
      0.9998589158058167,
      0.9999000430107117,
      0.9999008178710938,
      0.9999433755874634,
      0.999917209148407,
      0.9999386668205261,
      0.9999637603759766,
      0.999957799911499,
      0.9999565482139587,
      0.999925971031189,
      0.9997926950454712,
      0.9986881017684937,
      0.994440495967865,
      0.9948496222496033,
      0.9849072694778442,
      0.9891328811645508,
      0.969328761100769,
      0.9458030462265015,
      0.9802857041358948,
      0.9800098538398743,
      0.9980378150939941,
      0.9997531771659851,
      0.9998867511749268,
      0.9999079704284668,
      0.999868631362915,
      0.9999423623085022,
      0.9999590516090393,
      0.9998944401741028,
      0.9998638033866882,
      0.9999483823776245,
      0.9999554753303528,
      0.9999708533287048,
      0.9999448657035828,
      0.9999606013298035,
      0.9999776482582092,
      0.9999648928642273,
      0.999965488910675,
      0.9999308586120605,
      0.9998881816864014,
      0.9984270334243774,
      0.9956837296485901,
      0.9965999722480774,
      0.9855824112892151,
      0.9897965788841248,
      0.9709420204162598,
      0.966158926486969,
      0.994714617729187,
      0.9992125034332275,
      0.9998771548271179,
      0.9999328255653381,
      0.9999459981918335,
      0.9999515414237976,
      0.9999774098396301,
      0.9999379515647888,
      0.9999325275421143,
      0.9999809265136719,
      0.9999685287475586,
      0.9999476075172424,
      0.9999272227287292,
      0.9999561309814453,
      0.9999670386314392,
      0.9999740123748779,
      0.9999247789382935,
      0.9999415278434753,
      0.9998007416725159,
      0.999718427658081,
      0.9950310587882996,
      0.9886818528175354,
      0.9739631414413452,
      0.9570019245147705,
      0.9801628589630127,
      0.9869129061698914,
      0.9971418380737305,
      0.9966430068016052,
      0.987006664276123,
      0.9904817938804626,
      0.9760556221008301,
      0.9726870656013489,
      0.9954824447631836,
      0.9994223713874817,
      0.9998852610588074,
      0.9999238848686218,
      0.9999571442604065,
      0.9999573826789856,
      0.9999517798423767,
      0.9999372363090515,
      0.9999595284461975,
      0.9999099373817444,
      0.9999511241912842,
      0.9999643564224243,
      0.999960720539093,
      0.9999662637710571,
      0.9999445676803589,
      0.999943733215332,
      0.9998515248298645,
      0.9992651343345642,
      0.996418833732605,
      0.9945889711380005,
      0.985052764415741,
      0.9893931746482849,
      0.9776419401168823,
      0.9775182008743286,
      0.9971308708190918,
      0.9996795654296875,
      0.9999135136604309,
      0.9999281764030457,
      0.99996417760849,
      0.9999555349349976,
      0.9999327659606934,
      0.9999498128890991,
      0.9999352693557739,
      0.9999510049819946,
      0.9999242424964905,
      0.9999229311943054,
      0.9999066591262817,
      0.9999415278434753,
      0.9999704360961914,
      0.9999334812164307,
      0.9998723864555359,
      0.9997026324272156,
      0.999253511428833,
      0.9875944256782532,
      0.9793496131896973,
      0.9874250292778015,
      0.9755022525787354,
      0.9850714206695557,
      0.9760726094245911,
      0.9798249006271362,
      0.9977412819862366,
      0.9998382329940796,
      0.9998614192008972,
      0.999079704284668,
      0.999622642993927,
      0.999782383441925,
      0.9998109340667725,
      0.9997891783714294
    ],
    [
      0.8163573741912842,
      0.8390712141990662,
      0.8478710055351257,
      0.8655996322631836,
      0.8684782981872559,
      0.8759459853172302,
      0.8852447271347046,
      0.8863130807876587,
      0.8910134434700012,
      0.9128077030181885,
      0.9074899554252625,
      0.910856306552887,
      0.9124830365180969,
      0.9130693674087524,
      0.9058526754379272,
      0.9158667325973511,
      0.9078361988067627,
      0.9006143808364868,
      0.9090063571929932,
      0.9076958894729614,
      0.905864953994751,
      0.9069640040397644,
      0.8963254690170288,
      0.9111220240592957,
      0.9233510494232178,
      0.9105381965637207,
      0.8899498581886292,
      0.8717060685157776,
      0.8647022247314453,
      0.9033684730529785,
      0.9004505276679993,
      0.8889830112457275,
      0.9032785296440125,
      0.9087997674942017,
      0.9034704566001892,
      0.9160503149032593,
      0.9220092296600342,
      0.9179050326347351,
      0.9212602376937866,
      0.9246832728385925,
      0.9039579629898071,
      0.9002517461776733,
      0.914980947971344,
      0.9074087738990784,
      0.8865626454353333,
      0.8816958665847778,
      0.9071629047393799,
      0.8827908635139465,
      0.8439121842384338,
      0.8743742108345032,
      0.8814728260040283,
      0.7975437641143799,
      0.9997430443763733,
      0.9998773336410522,
      0.9999197721481323,
      0.9996587038040161,
      0.9972639679908752,
      0.9922443628311157,
      0.9814519286155701,
      0.9877073168754578,
      0.9712038040161133,
      0.9687080979347229,
      0.997129499912262,
      0.9997739791870117,
      0.9997756481170654,
      0.9997040629386902,
      0.9998742938041687,
      0.9999055862426758,
      0.9999059438705444,
      0.9999456405639648,
      0.9999185800552368,
      0.9999393224716187,
      0.9999645352363586,
      0.9999579787254333,
      0.9999575018882751,
      0.999930739402771,
      0.9998086094856262,
      0.9989246129989624,
      0.9953022003173828,
      0.99561607837677,
      0.9861115217208862,
      0.9899799823760986,
      0.9713369011878967,
      0.9488131999969482,
      0.982021689414978,
      0.9821397662162781,
      0.9983614683151245,
      0.9997860789299011,
      0.9998964667320251,
      0.9999122023582458,
      0.9998705387115479,
      0.9999446868896484,
      0.9999603629112244,
      0.9998948574066162,
      0.9998636245727539,
      0.9999490976333618,
      0.9999561905860901,
      0.9999715089797974,
      0.999945342540741,
      0.9999606609344482,
      0.9999779462814331,
      0.9999651312828064,
      0.9999660849571228,
      0.9999369978904724,
      0.9999039769172668,
      0.9991518259048462,
      0.9964957237243652,
      0.9971407055854797,
      0.9868061542510986,
      0.9906468391418457,
      0.9730913639068604,
      0.9689928889274597,
      0.9953759908676147,
      0.9993754625320435,
      0.9998936057090759,
      0.9999396204948425,
      0.9999495148658752,
      0.9999531507492065,
      0.9999781250953674,
      0.9999389052391052,
      0.9999333024024963,
      0.999981164932251,
      0.9999691843986511,
      0.9999477863311768,
      0.9999275207519531,
      0.9999563097953796,
      0.9999670386314392,
      0.9999743103981018,
      0.9999299049377441,
      0.9999459981918335,
      0.9998246431350708,
      0.9997531175613403,
      0.9956927299499512,
      0.990043580532074,
      0.9762231707572937,
      0.9615943431854248,
      0.9821264147758484,
      0.9882970452308655,
      0.9976212978363037,
      0.9970770478248596,
      0.9883117079734802,
      0.9913121461868286,
      0.9783064126968384,
      0.9752960801124573,
      0.9959709048271179,
      0.9995348453521729,
      0.9998988509178162,
      0.9999305009841919,
      0.9999593496322632,
      0.9999586939811707,
      0.9999536275863647,
      0.9999387264251709,
      0.9999603629112244,
      0.9999096393585205,
      0.9999512434005737,
      0.9999630451202393,
      0.9999604821205139,
      0.999966561794281,
      0.9999470710754395,
      0.9999454617500305,
      0.9998632669448853,
      0.9993780255317688,
      0.9969214200973511,
      0.9953881502151489,
      0.986477255821228,
      0.9903186559677124,
      0.9794662594795227,
      0.9798423051834106,
      0.9974272847175598,
      0.9997168183326721,
      0.999919593334198,
      0.9999333620071411,
      0.9999657273292542,
      0.9999568462371826,
      0.9999361038208008,
      0.9999513626098633,
      0.9999353885650635,
      0.999951958656311,
      0.9999260902404785,
      0.9999262094497681,
      0.999909520149231,
      0.9999423623085022,
      0.9999710917472839,
      0.9999366402626038,
      0.9998782873153687,
      0.9997265338897705,
      0.9992940425872803,
      0.9885458946228027,
      0.9812697172164917,
      0.9887079000473022,
      0.9778437614440918,
      0.9863242506980896,
      0.9784128665924072,
      0.9820308685302734,
      0.9979276061058044,
      0.999856173992157,
      0.9998624324798584,
      0.9991453289985657,
      0.9996461272239685,
      0.9997917413711548,
      0.9998170137405396,
      0.9997939467430115
    ],
    [
      0.822974681854248,
      0.8468061089515686,
      0.8561261296272278,
      0.8713316917419434,
      0.8745967745780945,
      0.8828028440475464,
      0.8918514251708984,
      0.8930656313896179,
      0.8988265991210938,
      0.9188289642333984,
      0.9144110083580017,
      0.9172969460487366,
      0.9187994003295898,
      0.9198557138442993,
      0.9142507314682007,
      0.9221875071525574,
      0.9159551858901978,
      0.9088767766952515,
      0.9181814193725586,
      0.9155343770980835,
      0.9146146774291992,
      0.9162032604217529,
      0.9083274602890015,
      0.9200644493103027,
      0.9320948123931885,
      0.9205393195152283,
      0.9074418544769287,
      0.8879076838493347,
      0.8734833002090454,
      0.9125841856002808,
      0.9112187623977661,
      0.9019840955734253,
      0.9122693538665771,
      0.9180437326431274,
      0.9142595529556274,
      0.9241799116134644,
      0.9282422661781311,
      0.92405104637146,
      0.9275922775268555,
      0.9294905066490173,
      0.9101918935775757,
      0.906234085559845,
      0.9201277494430542,
      0.9125401973724365,
      0.8925148844718933,
      0.8882720470428467,
      0.9118297100067139,
      0.8892751932144165,
      0.8518332242965698,
      0.8786243200302124,
      0.8868520259857178,
      0.8050313591957092,
      0.9997447729110718,
      0.9998797178268433,
      0.9999226331710815,
      0.9996832609176636,
      0.9976087212562561,
      0.9930617213249207,
      0.9828073382377625,
      0.9886564016342163,
      0.9727994203567505,
      0.9703686237335205,
      0.9972683191299438,
      0.9997639656066895,
      0.999786376953125,
      0.9997321367263794,
      0.9998824596405029,
      0.9999085068702698,
      0.9999097585678101,
      0.999947190284729,
      0.9999199509620667,
      0.9999399781227112,
      0.9999651908874512,
      0.9999583959579468,
      0.9999580979347229,
      0.9999339580535889,
      0.9998196959495544,
      0.9990976452827454,
      0.99599689245224,
      0.9962522387504578,
      0.9872992634773254,
      0.9907274842262268,
      0.9729356169700623,
      0.9517251253128052,
      0.9831575751304626,
      0.9833492636680603,
      0.998500406742096,
      0.9998067021369934,
      0.9999035000801086,
      0.9999157786369324,
      0.9998723268508911,
      0.9999459981918335,
      0.9999613165855408,
      0.9998957514762878,
      0.9998641610145569,
      0.9999495148658752,
      0.9999566674232483,
      0.9999722838401794,
      0.9999459981918335,
      0.9999609589576721,
      0.9999783039093018,
      0.9999653100967407,
      0.9999666213989258,
      0.9999401569366455,
      0.9999107122421265,
      0.9992747902870178,
      0.9969795346260071,
      0.9975394606590271,
      0.9880315065383911,
      0.9914483428001404,
      0.9748674035072327,
      0.9709404706954956,
      0.9955704808235168,
      0.9994699358940125,
      0.9999054670333862,
      0.9999462962150574,
      0.9999527335166931,
      0.9999545812606812,
      0.9999788403511047,
      0.9999398589134216,
      0.9999343156814575,
      0.9999815225601196,
      0.9999698996543884,
      0.9999486804008484,
      0.9999287128448486,
      0.9999573826789856,
      0.9999677538871765,
      0.9999749064445496,
      0.9999328255653381,
      0.9999480843544006,
      0.9998371005058289,
      0.9997705221176147,
      0.9961286783218384,
      0.9910266995429993,
      0.9782957434654236,
      0.9652643799781799,
      0.9836175441741943,
      0.9893855452537537,
      0.9979129433631897,
      0.9974549412727356,
      0.9894123077392578,
      0.9921624660491943,
      0.9801778793334961,
      0.9772827625274658,
      0.9964210987091064,
      0.9995946884155273,
      0.999911367893219,
      0.999936580657959,
      0.9999614357948303,
      0.9999600648880005,
      0.999955415725708,
      0.9999397993087769,
      0.9999616742134094,
      0.9999120235443115,
      0.9999526143074036,
      0.9999651312828064,
      0.9999615550041199,
      0.9999671578407288,
      0.9999484419822693,
      0.9999459981918335,
      0.9998652338981628,
      0.9992841482162476,
      0.9972059726715088,
      0.9959679841995239,
      0.9877588748931885,
      0.9910441637039185,
      0.9808719158172607,
      0.9811145067214966,
      0.9976577162742615,
      0.9997501373291016,
      0.9999264478683472,
      0.9999380707740784,
      0.9999672770500183,
      0.9999583959579468,
      0.9999418258666992,
      0.9999533891677856,
      0.9999374747276306,
      0.9999533891677856,
      0.9999276399612427,
      0.9999313950538635,
      0.9999125599861145,
      0.9999436736106873,
      0.9999721050262451,
      0.9999390244483948,
      0.9998828768730164,
      0.9997420907020569,
      0.9993331432342529,
      0.9889954924583435,
      0.982704758644104,
      0.9896562695503235,
      0.9797790050506592,
      0.9873174428939819,
      0.9804266691207886,
      0.9838277101516724,
      0.9980691075325012,
      0.9998661279678345,
      0.999871015548706,
      0.9992207288742065,
      0.99966961145401,
      0.999800980091095,
      0.9998223781585693,
      0.9997989535331726
    ],
    [
      0.8294006586074829,
      0.8521773815155029,
      0.8629540205001831,
      0.8761309385299683,
      0.8799587488174438,
      0.888830840587616,
      0.8975323438644409,
      0.8984410762786865,
      0.9057855010032654,
      0.9243227243423462,
      0.9197210073471069,
      0.9222084283828735,
      0.924026608467102,
      0.9248822927474976,
      0.9202866554260254,
      0.9270560145378113,
      0.9227198958396912,
      0.915518581867218,
      0.9244839549064636,
      0.921289324760437,
      0.9215598702430725,
      0.923711895942688,
      0.9180026054382324,
      0.9271564483642578,
      0.9388179779052734,
      0.9293403625488281,
      0.9191052913665771,
      0.9002343416213989,
      0.885983407497406,
      0.9208388924598694,
      0.919815719127655,
      0.9103812575340271,
      0.9178100824356079,
      0.9245091676712036,
      0.9215786457061768,
      0.9290280938148499,
      0.9320420026779175,
      0.928070068359375,
      0.9316520690917969,
      0.9326434135437012,
      0.9145463705062866,
      0.9099838733673096,
      0.9238897562026978,
      0.9162732362747192,
      0.896729588508606,
      0.8933374881744385,
      0.9150454998016357,
      0.8944593071937561,
      0.8583760857582092,
      0.8824862241744995,
      0.8907756805419922,
      0.8105618953704834,
      0.9997454881668091,
      0.9998814463615417,
      0.9999248385429382,
      0.9997032880783081,
      0.9978751540184021,
      0.9937551617622375,
      0.9839576482772827,
      0.9894989132881165,
      0.9742657542228699,
      0.9720684289932251,
      0.997521698474884,
      0.9998091459274292,
      0.9998085498809814,
      0.9997578859329224,
      0.9998912215232849,
      0.9999120235443115,
      0.9999127984046936,
      0.9999486804008484,
      0.9999208450317383,
      0.9999404549598694,
      0.9999655485153198,
      0.9999585747718811,
      0.9999588131904602,
      0.9999363422393799,
      0.99982750415802,
      0.9992247223854065,
      0.9965010285377502,
      0.9966995120048523,
      0.9881585240364075,
      0.9913098216056824,
      0.9743267893791199,
      0.9549132585525513,
      0.9841788411140442,
      0.9841740131378174,
      0.998572587966919,
      0.9998247623443604,
      0.9999090433120728,
      0.9999185800552368,
      0.9998737573623657,
      0.9999479055404663,
      0.9999622702598572,
      0.9998959302902222,
      0.9998642802238464,
      0.9999500513076782,
      0.9999555945396423,
      0.9999727010726929,
      0.9999465942382812,
      0.999961256980896,
      0.9999784827232361,
      0.9999655485153198,
      0.9999666810035706,
      0.9999416470527649,
      0.9999128580093384,
      0.9991214275360107,
      0.9972517490386963,
      0.9978071451187134,
      0.9890475273132324,
      0.9921022057533264,
      0.9762014150619507,
      0.973036527633667,
      0.9958096742630005,
      0.9995265007019043,
      0.9999138712882996,
      0.999950647354126,
      0.9999552965164185,
      0.9999561905860901,
      0.999979555606842,
      0.9999412894248962,
      0.9999350905418396,
      0.9999819993972778,
      0.999970555305481,
      0.9999494552612305,
      0.9999293684959412,
      0.9999579787254333,
      0.9999678730964661,
      0.9999749064445496,
      0.9999343752861023,
      0.9999493956565857,
      0.9998469948768616,
      0.9997767210006714,
      0.9964972138404846,
      0.991927444934845,
      0.9799490571022034,
      0.9680838584899902,
      0.9850391745567322,
      0.9903533458709717,
      0.9981549978256226,
      0.9977543950080872,
      0.9902637004852295,
      0.9927898645401001,
      0.9816783666610718,
      0.9788273572921753,
      0.9968032836914062,
      0.9996277689933777,
      0.9999191164970398,
      0.9999412298202515,
      0.9999630451202393,
      0.9999613165855408,
      0.9999570846557617,
      0.9999412298202515,
      0.9999629259109497,
      0.9999139308929443,
      0.9999532699584961,
      0.9999659061431885,
      0.9999619126319885,
      0.9999673962593079,
      0.9999496936798096,
      0.9999469518661499,
      0.9998718500137329,
      0.9993672966957092,
      0.9975089430809021,
      0.9964636564254761,
      0.9886237978935242,
      0.9916768074035645,
      0.9819701313972473,
      0.9823104739189148,
      0.9978471398353577,
      0.9997671842575073,
      0.9999310970306396,
      0.9999410510063171,
      0.9999682903289795,
      0.9999588131904602,
      0.99994295835495,
      0.9999556541442871,
      0.9999370574951172,
      0.9999540448188782,
      0.9999288320541382,
      0.9999330639839172,
      0.9999141097068787,
      0.999944269657135,
      0.9999726414680481,
      0.9999406933784485,
      0.9998853802680969,
      0.9997515082359314,
      0.9993591904640198,
      0.9895145297050476,
      0.9838154315948486,
      0.9903838038444519,
      0.9818795323371887,
      0.9881478548049927,
      0.982100248336792,
      0.9852263331413269,
      0.9981497526168823,
      0.9998779892921448,
      0.9998780488967896,
      0.9993028044700623,
      0.9996882081031799,
      0.9998090863227844,
      0.9998275637626648,
      0.9998030662536621
    ],
    [
      0.836887001991272,
      0.8583713173866272,
      0.870800256729126,
      0.8818793296813965,
      0.8863644599914551,
      0.8961777091026306,
      0.9039986729621887,
      0.9040840864181519,
      0.9133399128913879,
      0.9296095371246338,
      0.9244329929351807,
      0.9260851740837097,
      0.9289169311523438,
      0.9295186400413513,
      0.9249658584594727,
      0.9312437176704407,
      0.9283249378204346,
      0.9214369058609009,
      0.9296859502792358,
      0.9264756441116333,
      0.9269067049026489,
      0.9300850629806519,
      0.925566554069519,
      0.9330695867538452,
      0.944466233253479,
      0.935981273651123,
      0.9283120632171631,
      0.911218523979187,
      0.8955603837966919,
      0.9274367690086365,
      0.9271019101142883,
      0.9180630445480347,
      0.9235015511512756,
      0.9295481443405151,
      0.9277769327163696,
      0.9332229495048523,
      0.9354363679885864,
      0.9317331314086914,
      0.9352735280990601,
      0.935635507106781,
      0.9183913469314575,
      0.914117693901062,
      0.9272953271865845,
      0.9195750951766968,
      0.9002343416213989,
      0.8975517749786377,
      0.9179182648658752,
      0.8996777534484863,
      0.8655481338500977,
      0.8864746689796448,
      0.8940758109092712,
      0.8170024752616882,
      0.9997474551200867,
      0.999883770942688,
      0.9999275803565979,
      0.9997214674949646,
      0.9981457591056824,
      0.9945316314697266,
      0.9852744340896606,
      0.9903140068054199,
      0.9754215478897095,
      0.9735261797904968,
      0.9976794719696045,
      0.9998257160186768,
      0.9998229146003723,
      0.9997777342796326,
      0.9998988509178162,
      0.9999154806137085,
      0.9999164938926697,
      0.9999505281448364,
      0.9999222755432129,
      0.999941349029541,
      0.9999663829803467,
      0.9999592900276184,
      0.9999595880508423,
      0.9999393224716187,
      0.999837338924408,
      0.9993544816970825,
      0.9970646500587463,
      0.9971894025802612,
      0.989183783531189,
      0.9917294383049011,
      0.9756574630737305,
      0.9578018188476562,
      0.9850562810897827,
      0.9848645925521851,
      0.9985532164573669,
      0.9998409748077393,
      0.9999147653579712,
      0.9999219179153442,
      0.9998757839202881,
      0.9999496936798096,
      0.999963641166687,
      0.9998969435691833,
      0.999864935874939,
      0.999950647354126,
      0.9999558329582214,
      0.9999731183052063,
      0.9999473094940186,
      0.9999618530273438,
      0.9999788999557495,
      0.9999657869338989,
      0.9999673366546631,
      0.9999448657035828,
      0.9999184608459473,
      0.9992307424545288,
      0.9976488947868347,
      0.9981303811073303,
      0.9902364611625671,
      0.9930340051651001,
      0.9777722358703613,
      0.9751076102256775,
      0.9960309267044067,
      0.9995839595794678,
      0.9999205470085144,
      0.9999552369117737,
      0.9999581575393677,
      0.9999579787254333,
      0.9999808669090271,
      0.9999426007270813,
      0.9999334812164307,
      0.9999823570251465,
      0.9999714493751526,
      0.9999502897262573,
      0.9999302625656128,
      0.9999588131904602,
      0.9999682307243347,
      0.9999752044677734,
      0.9999369978904724,
      0.9999516606330872,
      0.9998590350151062,
      0.9997938275337219,
      0.9969011545181274,
      0.9928605556488037,
      0.9818124175071716,
      0.9709275960922241,
      0.9864264726638794,
      0.9913806319236755,
      0.9984176158905029,
      0.9980747103691101,
      0.991383969783783,
      0.9937186241149902,
      0.9833248257637024,
      0.9803346395492554,
      0.997188925743103,
      0.999658465385437,
      0.9999265670776367,
      0.9999458193778992,
      0.9999647736549377,
      0.9999625086784363,
      0.9999586939811707,
      0.9999427795410156,
      0.9999639391899109,
      0.9999155402183533,
      0.9999538660049438,
      0.999966561794281,
      0.9999624490737915,
      0.999967634677887,
      0.9999511241912842,
      0.9999479055404663,
      0.9998778700828552,
      0.9994345307350159,
      0.9977884888648987,
      0.9968963861465454,
      0.9895527362823486,
      0.9922976493835449,
      0.9832086563110352,
      0.9834438562393188,
      0.9979948401451111,
      0.9997751116752625,
      0.9999351501464844,
      0.9999439120292664,
      0.9999691247940063,
      0.9999599456787109,
      0.9999449253082275,
      0.9999569058418274,
      0.999937891960144,
      0.9999549984931946,
      0.9999300837516785,
      0.9999349117279053,
      0.9999163746833801,
      0.9999451041221619,
      0.9999732971191406,
      0.9999427795410156,
      0.99988853931427,
      0.9997630715370178,
      0.9993904829025269,
      0.9901919960975647,
      0.9849652051925659,
      0.9910673499107361,
      0.9831619262695312,
      0.9888163208961487,
      0.9834179878234863,
      0.9863914847373962,
      0.9982003569602966,
      0.9998830556869507,
      0.9998825192451477,
      0.9993508458137512,
      0.999701738357544,
      0.9998144507408142,
      0.9998311400413513,
      0.9998070001602173
    ],
    [
      0.8440840244293213,
      0.8662200570106506,
      0.8795368075370789,
      0.8879745602607727,
      0.893943190574646,
      0.9046578407287598,
      0.9105594754219055,
      0.910197913646698,
      0.9220194220542908,
      0.9353498220443726,
      0.928118884563446,
      0.9302296042442322,
      0.9341112971305847,
      0.9342593550682068,
      0.9284586906433105,
      0.9352672100067139,
      0.9342000484466553,
      0.9264913201332092,
      0.9346957206726074,
      0.9311083555221558,
      0.9324881434440613,
      0.9364032745361328,
      0.932515025138855,
      0.9383454322814941,
      0.9499279856681824,
      0.9421481490135193,
      0.9367767572402954,
      0.92294842004776,
      0.907227635383606,
      0.9339576959609985,
      0.9343136548995972,
      0.9259614944458008,
      0.9294421672821045,
      0.9338213205337524,
      0.9337310791015625,
      0.9371799230575562,
      0.9380987882614136,
      0.9351129531860352,
      0.9391523599624634,
      0.9381129741668701,
      0.921317458152771,
      0.9191461801528931,
      0.9306843280792236,
      0.9223517775535583,
      0.9050948619842529,
      0.9035423994064331,
      0.9207608699798584,
      0.9043813943862915,
      0.8741450905799866,
      0.8927928805351257,
      0.8980419635772705,
      0.8234020471572876,
      0.9997493624687195,
      0.9998857378959656,
      0.9999299645423889,
      0.999737024307251,
      0.9983726143836975,
      0.9952216148376465,
      0.9865579605102539,
      0.9910693168640137,
      0.9767357110977173,
      0.9748901128768921,
      0.9978072047233582,
      0.999833345413208,
      0.999835729598999,
      0.9997934103012085,
      0.9999046921730042,
      0.9999183416366577,
      0.9999192953109741,
      0.9999520182609558,
      0.9999235272407532,
      0.999941885471344,
      0.9999669790267944,
      0.9999597072601318,
      0.99996018409729,
      0.9999418258666992,
      0.9998453259468079,
      0.9994566440582275,
      0.9975439310073853,
      0.9975585341453552,
      0.9902292490005493,
      0.9923052787780762,
      0.9768122434616089,
      0.9606331586837769,
      0.9857978820800781,
      0.985214114189148,
      0.9985944628715515,
      0.9998540878295898,
      0.9999192357063293,
      0.9999244213104248,
      0.9998774528503418,
      0.9999513626098633,
      0.9999646544456482,
      0.9998981356620789,
      0.9998666048049927,
      0.9999520778656006,
      0.9999575614929199,
      0.9999741911888123,
      0.9999485611915588,
      0.9999624490737915,
      0.9999793171882629,
      0.9999661445617676,
      0.9999661445617676,
      0.9999469518661499,
      0.9999236464500427,
      0.9993584752082825,
      0.9979807138442993,
      0.9983924627304077,
      0.9913458228111267,
      0.9939041137695312,
      0.9793282151222229,
      0.9769744873046875,
      0.9962122440338135,
      0.9996146559715271,
      0.9999286532402039,
      0.9999586343765259,
      0.9999603033065796,
      0.9999591112136841,
      0.999981164932251,
      0.9999436736106873,
      0.9999361634254456,
      0.9999829530715942,
      0.9999721646308899,
      0.9999510645866394,
      0.999931275844574,
      0.9999598860740662,
      0.9999686479568481,
      0.9999756217002869,
      0.9999387264251709,
      0.9999531507492065,
      0.9998685121536255,
      0.9998090267181396,
      0.9974066615104675,
      0.9936618804931641,
      0.9834996461868286,
      0.9730934500694275,
      0.9875603318214417,
      0.9922510981559753,
      0.9986175298690796,
      0.9983403086662292,
      0.9926230311393738,
      0.9947324395179749,
      0.9851123094558716,
      0.9820805788040161,
      0.9975770115852356,
      0.9996885657310486,
      0.9999327659606934,
      0.9999498128890991,
      0.9999662041664124,
      0.9999633431434631,
      0.9999599456787109,
      0.9999434947967529,
      0.999964714050293,
      0.9999170303344727,
      0.9999545216560364,
      0.9999671578407288,
      0.9999629855155945,
      0.9999680519104004,
      0.9999522566795349,
      0.9999486804008484,
      0.9998831748962402,
      0.9994902610778809,
      0.9980173707008362,
      0.9972249269485474,
      0.9903475046157837,
      0.9928404688835144,
      0.9842913746833801,
      0.9844950437545776,
      0.9981489777565002,
      0.9997888803482056,
      0.9999387860298157,
      0.9999464750289917,
      0.9999699592590332,
      0.9999607801437378,
      0.9999468326568604,
      0.9999580383300781,
      0.9999390840530396,
      0.9999561309814453,
      0.999931812286377,
      0.9999366998672485,
      0.9999180436134338,
      0.999945878982544,
      0.9999738335609436,
      0.9999449849128723,
      0.9998906850814819,
      0.9997726678848267,
      0.9994173049926758,
      0.9907442331314087,
      0.9858024716377258,
      0.9915527105331421,
      0.984070360660553,
      0.9893093705177307,
      0.9842127561569214,
      0.9870138168334961,
      0.9982035160064697,
      0.9998865723609924,
      0.999885618686676,
      0.9993678331375122,
      0.9997110366821289,
      0.9998188018798828,
      0.9998337030410767,
      0.9998101592063904
    ],
    [
      0.8516910076141357,
      0.8757486343383789,
      0.8894417881965637,
      0.8950252532958984,
      0.9036791324615479,
      0.9148343205451965,
      0.9175795316696167,
      0.9186094999313354,
      0.9311771392822266,
      0.9414200186729431,
      0.9324751496315002,
      0.9363949298858643,
      0.939490556716919,
      0.938683032989502,
      0.9318654537200928,
      0.9395705461502075,
      0.9391411542892456,
      0.9318298697471619,
      0.9391514658927917,
      0.9354674816131592,
      0.9375708103179932,
      0.9416811466217041,
      0.9391974210739136,
      0.9430513978004456,
      0.9543173313140869,
      0.9480035901069641,
      0.9442026019096375,
      0.933607280254364,
      0.9201134443283081,
      0.9401767253875732,
      0.9412661790847778,
      0.933874785900116,
      0.934241533279419,
      0.9380093812942505,
      0.9395265579223633,
      0.9413962364196777,
      0.9405977129936218,
      0.9395210146903992,
      0.9438234567642212,
      0.9409257173538208,
      0.9253672957420349,
      0.9256831407546997,
      0.9351016283035278,
      0.9266214966773987,
      0.912459671497345,
      0.9112001657485962,
      0.9242038726806641,
      0.9094417691230774,
      0.8845178484916687,
      0.9002698659896851,
      0.9015645980834961,
      0.8309836387634277,
      0.9997507333755493,
      0.9998877644538879,
      0.9999321103096008,
      0.999752938747406,
      0.9986069798469543,
      0.9958065152168274,
      0.9876443147659302,
      0.9915855526924133,
      0.977681577205658,
      0.976311445236206,
      0.9978583455085754,
      0.99984210729599,
      0.9998466372489929,
      0.9998035430908203,
      0.9999080300331116,
      0.9999200701713562,
      0.9999213814735413,
      0.9999531507492065,
      0.9999242424964905,
      0.9999424815177917,
      0.9999674558639526,
      0.9999587535858154,
      0.9999608993530273,
      0.9999439120292664,
      0.9998531341552734,
      0.9995396137237549,
      0.9978753924369812,
      0.997835636138916,
      0.9911819100379944,
      0.9927889108657837,
      0.9781632423400879,
      0.9630419015884399,
      0.9863981604576111,
      0.9858105182647705,
      0.9985770583152771,
      0.9998630881309509,
      0.999923050403595,
      0.9999268651008606,
      0.9998793005943298,
      0.9999527335166931,
      0.9999658465385437,
      0.9998996257781982,
      0.9998677372932434,
      0.9999527335166931,
      0.999958336353302,
      0.9999746084213257,
      0.99994957447052,
      0.9999629259109497,
      0.9999796152114868,
      0.9999666213989258,
      0.9999662041664124,
      0.9999487400054932,
      0.9999274015426636,
      0.9994243383407593,
      0.9982749819755554,
      0.9986190795898438,
      0.9926336407661438,
      0.9944983720779419,
      0.9805323481559753,
      0.9788295030593872,
      0.9963415861129761,
      0.9996356964111328,
      0.9999338388442993,
      0.9999611377716064,
      0.9999622702598572,
      0.99996018409729,
      0.9999817609786987,
      0.9999448657035828,
      0.9999372959136963,
      0.9999832510948181,
      0.9999728202819824,
      0.9999514818191528,
      0.9999314546585083,
      0.9999607801437378,
      0.999968945980072,
      0.9999756813049316,
      0.9999405145645142,
      0.9999545812606812,
      0.9998770356178284,
      0.9998223781585693,
      0.9978542327880859,
      0.9944698810577393,
      0.9850824475288391,
      0.9748775362968445,
      0.9886941909790039,
      0.9930663704872131,
      0.9987865686416626,
      0.998558759689331,
      0.99365234375,
      0.9955859780311584,
      0.9866254925727844,
      0.9838159084320068,
      0.9978741407394409,
      0.9997004270553589,
      0.9999379515647888,
      0.9999529123306274,
      0.9999675750732422,
      0.9999634027481079,
      0.999961256980896,
      0.9999445080757141,
      0.999965488910675,
      0.9999182224273682,
      0.9999552965164185,
      0.9999666213989258,
      0.9999632835388184,
      0.9999683499336243,
      0.9999532103538513,
      0.99994957447052,
      0.9998875260353088,
      0.9995399117469788,
      0.9982278347015381,
      0.9975013732910156,
      0.9910481572151184,
      0.9933269619941711,
      0.9854726195335388,
      0.9855955839157104,
      0.9983171224594116,
      0.9997973442077637,
      0.9999415874481201,
      0.9999483823776245,
      0.9999706745147705,
      0.9999620318412781,
      0.9999485611915588,
      0.9999591708183289,
      0.9999405145645142,
      0.9999573826789856,
      0.9999330639839172,
      0.9999379515647888,
      0.9999210238456726,
      0.9999464750289917,
      0.9999743700027466,
      0.9999468326568604,
      0.999893069267273,
      0.9997814297676086,
      0.9994591474533081,
      0.9912464618682861,
      0.9863744378089905,
      0.9919680953025818,
      0.9847230315208435,
      0.98968106508255,
      0.9847367405891418,
      0.987660825252533,
      0.9981834888458252,
      0.99988853931427,
      0.9998864531517029,
      0.9993555545806885,
      0.9997072219848633,
      0.9998197555541992,
      0.9998341798782349,
      0.9998131394386292
    ],
    [
      0.8650774955749512,
      0.8909173011779785,
      0.902999997138977,
      0.9067890048027039,
      0.9188003540039062,
      0.9279311299324036,
      0.9289700388908386,
      0.9323822855949402,
      0.9424279928207397,
      0.9493175148963928,
      0.9405262470245361,
      0.945321798324585,
      0.9473353028297424,
      0.946561336517334,
      0.9392562508583069,
      0.9462993741035461,
      0.9464548826217651,
      0.93927401304245,
      0.9458061456680298,
      0.9421094059944153,
      0.9447935819625854,
      0.9483715891838074,
      0.9480342268943787,
      0.9495794177055359,
      0.9607174396514893,
      0.9555419683456421,
      0.9525021314620972,
      0.9455784559249878,
      0.9356821179389954,
      0.9485020637512207,
      0.9504707455635071,
      0.9447504281997681,
      0.9420242309570312,
      0.9448513984680176,
      0.9476996064186096,
      0.9486652612686157,
      0.9465224742889404,
      0.9468024373054504,
      0.9513157606124878,
      0.9472138285636902,
      0.9351987242698669,
      0.9366545081138611,
      0.9427850842475891,
      0.9353964328765869,
      0.9251151084899902,
      0.9228502511978149,
      0.9314851760864258,
      0.9191251993179321,
      0.9006987810134888,
      0.9102441072463989,
      0.908949613571167,
      0.8429360389709473,
      0.999753475189209,
      0.9998899102210999,
      0.9999343752861023,
      0.9997690916061401,
      0.998839795589447,
      0.9964977502822876,
      0.9892721772193909,
      0.9923679232597351,
      0.9792624711990356,
      0.9789420962333679,
      0.9978926181793213,
      0.999851405620575,
      0.999850332736969,
      0.9998070597648621,
      0.9999088644981384,
      0.9999213218688965,
      0.9999227523803711,
      0.999954342842102,
      0.9999253749847412,
      0.9999431371688843,
      0.9999682307243347,
      0.9999594688415527,
      0.9999618530273438,
      0.9999465346336365,
      0.999862015247345,
      0.9996185302734375,
      0.9982649683952332,
      0.9981690049171448,
      0.9925585985183716,
      0.9935482740402222,
      0.9806410074234009,
      0.9667737483978271,
      0.9874551296234131,
      0.9869885444641113,
      0.9985990524291992,
      0.9998725056648254,
      0.9999270439147949,
      0.9999294281005859,
      0.9998817443847656,
      0.999954342842102,
      0.9999669194221497,
      0.999901294708252,
      0.9998699426651001,
      0.9999536275863647,
      0.9999591708183289,
      0.9999752044677734,
      0.9999505281448364,
      0.9999637007713318,
      0.999980092048645,
      0.9999675750732422,
      0.9999665021896362,
      0.999951183795929,
      0.9999326467514038,
      0.9995198845863342,
      0.9985537528991699,
      0.9988399147987366,
      0.9939860701560974,
      0.9951657652854919,
      0.982236921787262,
      0.9812853336334229,
      0.9967804551124573,
      0.9996582269668579,
      0.9999393224716187,
      0.9999623894691467,
      0.9999639987945557,
      0.9999613761901855,
      0.999981701374054,
      0.9999458193778992,
      0.9999383091926575,
      0.999983549118042,
      0.9999735355377197,
      0.9999521374702454,
      0.9999322295188904,
      0.9999615550041199,
      0.9999692440032959,
      0.9999759197235107,
      0.9999426007270813,
      0.9999561309814453,
      0.9998857378959656,
      0.999837338924408,
      0.9982883930206299,
      0.9953241348266602,
      0.9868192672729492,
      0.9761603474617004,
      0.9897679090499878,
      0.9938806891441345,
      0.9989500641822815,
      0.998764157295227,
      0.994637668132782,
      0.9962913393974304,
      0.988124430179596,
      0.9858265519142151,
      0.9981566667556763,
      0.9997293949127197,
      0.9999427795410156,
      0.9999555945396423,
      0.999967634677887,
      0.9999643564224243,
      0.9999620914459229,
      0.999945878982544,
      0.9999664425849915,
      0.9999197721481323,
      0.9999557137489319,
      0.9999671578407288,
      0.999963641166687,
      0.9999684691429138,
      0.9999540448188782,
      0.9999502897262573,
      0.9998918771743774,
      0.9995973706245422,
      0.9984180927276611,
      0.9976893663406372,
      0.9917975664138794,
      0.9938058853149414,
      0.9868587255477905,
      0.9867510199546814,
      0.9984652400016785,
      0.9998023509979248,
      0.9999435544013977,
      0.9999495148658752,
      0.9999710917472839,
      0.9999630451202393,
      0.9999501705169678,
      0.9999603629112244,
      0.9999418258666992,
      0.9999585151672363,
      0.999934732913971,
      0.9999396800994873,
      0.9999229907989502,
      0.9999474883079529,
      0.9999748468399048,
      0.9999485611915588,
      0.9998959898948669,
      0.9997774362564087,
      0.9995210766792297,
      0.9917370080947876,
      0.986953616142273,
      0.9923797249794006,
      0.9854246377944946,
      0.9903600811958313,
      0.985796332359314,
      0.9885685443878174,
      0.998087465763092,
      0.9998856782913208,
      0.9998880624771118,
      0.9993056654930115,
      0.9996772408485413,
      0.9998030066490173,
      0.9998295307159424,
      0.999813973903656
    ],
    [
      0.8835067749023438,
      0.9103752374649048,
      0.9202873706817627,
      0.9234727621078491,
      0.937493622303009,
      0.9443546533584595,
      0.9442206621170044,
      0.9486113786697388,
      0.9563044309616089,
      0.9599053859710693,
      0.9536439180374146,
      0.9573341012001038,
      0.9579220414161682,
      0.9569170475006104,
      0.9515607953071594,
      0.956001877784729,
      0.9562081098556519,
      0.9499703645706177,
      0.9551703333854675,
      0.9501612186431885,
      0.953041136264801,
      0.9557816386222839,
      0.955959677696228,
      0.9559288024902344,
      0.9662911891937256,
      0.9623398780822754,
      0.9596567153930664,
      0.9556604027748108,
      0.9479894638061523,
      0.9577136635780334,
      0.9606437087059021,
      0.9562243819236755,
      0.9521185159683228,
      0.9553406238555908,
      0.9577991962432861,
      0.9581413269042969,
      0.95660400390625,
      0.9575789570808411,
      0.9610913991928101,
      0.9574520587921143,
      0.9497542381286621,
      0.9499351978302002,
      0.953526496887207,
      0.9476871490478516,
      0.9408619403839111,
      0.9380090236663818,
      0.9425697326660156,
      0.9318219423294067,
      0.9215389490127563,
      0.9239101409912109,
      0.9208825826644897,
      0.861922025680542,
      0.9997564554214478,
      0.9998924136161804,
      0.9999369382858276,
      0.9997868537902832,
      0.9990726113319397,
      0.9971204996109009,
      0.990996778011322,
      0.9933509230613708,
      0.9818790555000305,
      0.9823507070541382,
      0.9980763792991638,
      0.9998593330383301,
      0.9998612999916077,
      0.9998161196708679,
      0.999913215637207,
      0.999923825263977,
      0.9999253749847412,
      0.999955952167511,
      0.9999269247055054,
      0.9999442100524902,
      0.9999691843986511,
      0.9999600052833557,
      0.9999626278877258,
      0.9999494552612305,
      0.9998718500137329,
      0.9996920824050903,
      0.998681902885437,
      0.9985198974609375,
      0.9942560791969299,
      0.9946774840354919,
      0.9841684103012085,
      0.9726324677467346,
      0.9890545010566711,
      0.9884623289108276,
      0.9985741972923279,
      0.9998790621757507,
      0.999930202960968,
      0.9999313950538635,
      0.999884307384491,
      0.9999561309814453,
      0.9999680519104004,
      0.9999034404754639,
      0.9998726844787598,
      0.9999552369117737,
      0.9999606609344482,
      0.9999759793281555,
      0.9999517202377319,
      0.9999639987945557,
      0.9999800324440002,
      0.9999676942825317,
      0.9999669194221497,
      0.9999538660049438,
      0.9999382495880127,
      0.9996235966682434,
      0.9988961815834045,
      0.9990862607955933,
      0.995650589466095,
      0.9963513612747192,
      0.985567569732666,
      0.9843553900718689,
      0.9973105788230896,
      0.9996510148048401,
      0.9999432563781738,
      0.9999650716781616,
      0.9999639987945557,
      0.9999611377716064,
      0.9999817609786987,
      0.9999479055404663,
      0.9999407529830933,
      0.9999844431877136,
      0.9999743700027466,
      0.9999533891677856,
      0.9999333024024963,
      0.9999622702598572,
      0.999969482421875,
      0.9999760389328003,
      0.9999449253082275,
      0.9999581575393677,
      0.9998957514762878,
      0.9998530745506287,
      0.9986888766288757,
      0.996218204498291,
      0.9889490604400635,
      0.9794467687606812,
      0.9912073016166687,
      0.9949030876159668,
      0.9991196990013123,
      0.9990134239196777,
      0.9960876107215881,
      0.9971207976341248,
      0.9900217652320862,
      0.9881781339645386,
      0.9983716011047363,
      0.9997406005859375,
      0.9999446868896484,
      0.9999573230743408,
      0.9999688863754272,
      0.9999651908874512,
      0.9999631643295288,
      0.9999474883079529,
      0.9999675154685974,
      0.9999218583106995,
      0.9999566674232483,
      0.9999675154685974,
      0.9999642372131348,
      0.9999690651893616,
      0.999955415725708,
      0.9999512434005737,
      0.9998987913131714,
      0.9996585845947266,
      0.9986475110054016,
      0.9979596138000488,
      0.9931528568267822,
      0.9947438836097717,
      0.9886181354522705,
      0.9885625243186951,
      0.9986312389373779,
      0.9998162984848022,
      0.9999427199363708,
      0.9999510645866394,
      0.999971866607666,
      0.9999644160270691,
      0.9999526143074036,
      0.9999620318412781,
      0.9999436736106873,
      0.9999600052833557,
      0.9999368786811829,
      0.9999427795410156,
      0.9999263286590576,
      0.9999487996101379,
      0.9999755620956421,
      0.9999490976333618,
      0.9998999238014221,
      0.9997924566268921,
      0.9995882511138916,
      0.9923545122146606,
      0.9878576993942261,
      0.9932775497436523,
      0.9869174957275391,
      0.9915626645088196,
      0.9881272912025452,
      0.9902052283287048,
      0.9981832504272461,
      0.9998885989189148,
      0.9998957514762878,
      0.9994110465049744,
      0.9997000098228455,
      0.9998109340667725,
      0.9998336434364319,
      0.9998188018798828
    ],
    [
      0.905031681060791,
      0.9308671951293945,
      0.9371726512908936,
      0.942689061164856,
      0.9550148248672485,
      0.9597260355949402,
      0.9589880704879761,
      0.962944507598877,
      0.9693678021430969,
      0.9708902835845947,
      0.9662466645240784,
      0.9689561128616333,
      0.9682682752609253,
      0.9671752452850342,
      0.9638150334358215,
      0.9662796854972839,
      0.9658777713775635,
      0.9611276984214783,
      0.9655356407165527,
      0.9594244360923767,
      0.9611358642578125,
      0.9634512066841125,
      0.9630216956138611,
      0.9619268774986267,
      0.9703584909439087,
      0.9684476256370544,
      0.9656656980514526,
      0.9639177322387695,
      0.9586489200592041,
      0.9663193821907043,
      0.968858003616333,
      0.9666604995727539,
      0.9620853662490845,
      0.9655123353004456,
      0.9676913022994995,
      0.9684814810752869,
      0.9686061143875122,
      0.9688107967376709,
      0.9721879363059998,
      0.970207929611206,
      0.9649742841720581,
      0.9638824462890625,
      0.965396523475647,
      0.9616159200668335,
      0.957335889339447,
      0.9538106918334961,
      0.9550193548202515,
      0.9461284875869751,
      0.9408106207847595,
      0.9394891262054443,
      0.9358057975769043,
      0.8829717636108398,
      0.9997572302818298,
      0.9998943209648132,
      0.9999390244483948,
      0.9998046159744263,
      0.9992774128913879,
      0.9977959990501404,
      0.9926643371582031,
      0.9946072101593018,
      0.9852912425994873,
      0.9856345057487488,
      0.9983348846435547,
      0.9998695254325867,
      0.9998693466186523,
      0.999830424785614,
      0.9999174475669861,
      0.9999253749847412,
      0.9999274015426636,
      0.9999570846557617,
      0.9999277591705322,
      0.999944806098938,
      0.999969482421875,
      0.9999603629112244,
      0.9999632835388184,
      0.9999518990516663,
      0.9998804926872253,
      0.9997499585151672,
      0.9991013407707214,
      0.9989123940467834,
      0.9959483742713928,
      0.9960638880729675,
      0.9877236485481262,
      0.979080319404602,
      0.9908548593521118,
      0.9903092384338379,
      0.9985310435295105,
      0.9998837113380432,
      0.9999325275421143,
      0.9999330043792725,
      0.999886155128479,
      0.9999573826789856,
      0.9999682307243347,
      0.9999022483825684,
      0.999875545501709,
      0.999956488609314,
      0.9999614357948303,
      0.9999765157699585,
      0.999952495098114,
      0.9999643564224243,
      0.9999799132347107,
      0.9999679923057556,
      0.9999671578407288,
      0.9999560713768005,
      0.9999432563781738,
      0.9996915459632874,
      0.999107301235199,
      0.9993348121643066,
      0.9969866275787354,
      0.9974981546401978,
      0.9894864559173584,
      0.9880855679512024,
      0.9977989196777344,
      0.9996637105941772,
      0.9999443888664246,
      0.999966561794281,
      0.999965250492096,
      0.9999592900276184,
      0.9999822378158569,
      0.9999489784240723,
      0.9999417066574097,
      0.9999847412109375,
      0.9999750852584839,
      0.9999542236328125,
      0.9999343752861023,
      0.9999620318412781,
      0.999968945980072,
      0.9999760985374451,
      0.9999468922615051,
      0.9999597072601318,
      0.9999043345451355,
      0.9998668432235718,
      0.9990028142929077,
      0.9970743656158447,
      0.9911124110221863,
      0.9836969375610352,
      0.9929458498954773,
      0.9960238337516785,
      0.9993024468421936,
      0.9992577433586121,
      0.9974672794342041,
      0.9979022145271301,
      0.9922449588775635,
      0.9910280704498291,
      0.9986351728439331,
      0.9997663497924805,
      0.9999485015869141,
      0.9999589920043945,
      0.9999697804450989,
      0.9999657273292542,
      0.9999638795852661,
      0.9999482035636902,
      0.999968409538269,
      0.9999238848686218,
      0.9999570846557617,
      0.9999682307243347,
      0.9999648332595825,
      0.9999693632125854,
      0.9999566674232483,
      0.9999517202377319,
      0.9999042749404907,
      0.999718189239502,
      0.9989014863967896,
      0.9983569383621216,
      0.9948427081108093,
      0.9959234595298767,
      0.9905637502670288,
      0.9907484650611877,
      0.9988496899604797,
      0.9998305439949036,
      0.9999457597732544,
      0.9999529123306274,
      0.9999726414680481,
      0.9999653100967407,
      0.9999545812606812,
      0.9999633431434631,
      0.9999444484710693,
      0.9999609589576721,
      0.999938428401947,
      0.9999470114707947,
      0.9999287724494934,
      0.9999498128890991,
      0.9999763369560242,
      0.9999514818191528,
      0.9999032020568848,
      0.9998084306716919,
      0.99964839220047,
      0.9931100010871887,
      0.9894859194755554,
      0.9943482875823975,
      0.9887974262237549,
      0.9929072856903076,
      0.9903860688209534,
      0.9921728372573853,
      0.9984397888183594,
      0.9998992681503296,
      0.9999063611030579,
      0.9995854496955872,
      0.9997408390045166,
      0.9998206496238708,
      0.9998363852500916,
      0.9998206496238708
    ],
    [
      0.9260488748550415,
      0.9501867294311523,
      0.9531484842300415,
      0.9603954553604126,
      0.969616711139679,
      0.9746837019920349,
      0.9715492725372314,
      0.9745193719863892,
      0.9794970750808716,
      0.9810503721237183,
      0.9761306047439575,
      0.978709876537323,
      0.9782241582870483,
      0.9776005744934082,
      0.974574089050293,
      0.9759349822998047,
      0.9755197763442993,
      0.9716313481330872,
      0.9750470519065857,
      0.9690892696380615,
      0.9702866673469543,
      0.9721712470054626,
      0.9706073999404907,
      0.9693779945373535,
      0.9761697053909302,
      0.9750241637229919,
      0.9716786742210388,
      0.9710438847541809,
      0.9686489701271057,
      0.975610077381134,
      0.9763567447662354,
      0.9760470986366272,
      0.9721226692199707,
      0.9744501113891602,
      0.9760199785232544,
      0.9784373044967651,
      0.9783691167831421,
      0.9782040119171143,
      0.9801453351974487,
      0.9800618290901184,
      0.97687166929245,
      0.9758179187774658,
      0.9762364029884338,
      0.974443256855011,
      0.9719021320343018,
      0.969024121761322,
      0.9680330157279968,
      0.9615132212638855,
      0.9579542279243469,
      0.9555613398551941,
      0.9512720704078674,
      0.9044287204742432,
      0.9997581839561462,
      0.9998959898948669,
      0.9999412298202515,
      0.9998238682746887,
      0.9994726181030273,
      0.9984270334243774,
      0.994759202003479,
      0.9962804913520813,
      0.9892509579658508,
      0.9889867305755615,
      0.9986029267311096,
      0.9998822808265686,
      0.9998774528503418,
      0.9998471140861511,
      0.9999229311943054,
      0.9999266862869263,
      0.9999287724494934,
      0.9999582767486572,
      0.9999285340309143,
      0.9999455809593201,
      0.9999701976776123,
      0.9999607801437378,
      0.9999635815620422,
      0.9999529123306274,
      0.9998879432678223,
      0.999802827835083,
      0.9994363784790039,
      0.9992570877075195,
      0.9974424839019775,
      0.9973727464675903,
      0.9911399483680725,
      0.9851275086402893,
      0.9929395318031311,
      0.9925764799118042,
      0.9987252950668335,
      0.9998907446861267,
      0.9999357461929321,
      0.999934196472168,
      0.9998876452445984,
      0.9999588131904602,
      0.999968945980072,
      0.9999040365219116,
      0.9998781085014343,
      0.9999575018882751,
      0.9999623894691467,
      0.9999770522117615,
      0.9999533295631409,
      0.9999648928642273,
      0.9999802708625793,
      0.9999681115150452,
      0.9999671578407288,
      0.999957263469696,
      0.9999476671218872,
      0.9997732639312744,
      0.9994497299194336,
      0.9995471239089966,
      0.9980863332748413,
      0.9984570741653442,
      0.9928416609764099,
      0.9917035698890686,
      0.9983186721801758,
      0.9996933937072754,
      0.9999486804008484,
      0.9999680519104004,
      0.9999663829803467,
      0.9999597668647766,
      0.9999825358390808,
      0.9999501705169678,
      0.9999430775642395,
      0.9999849796295166,
      0.9999757409095764,
      0.9999549984931946,
      0.9999359250068665,
      0.9999629259109497,
      0.9999694228172302,
      0.9999759793281555,
      0.9999488592147827,
      0.9999604821205139,
      0.9999150037765503,
      0.999882698059082,
      0.9993126392364502,
      0.9978731274604797,
      0.9933410286903381,
      0.9878966212272644,
      0.9947714805603027,
      0.9974151253700256,
      0.9995365142822266,
      0.999491274356842,
      0.9984455108642578,
      0.9985675811767578,
      0.9943920969963074,
      0.9938438534736633,
      0.9989564418792725,
      0.9997880458831787,
      0.9999516010284424,
      0.9999606609344482,
      0.9999704957008362,
      0.9999648332595825,
      0.9999645948410034,
      0.9999504685401917,
      0.9999688863754272,
      0.9999257326126099,
      0.9999579191207886,
      0.9999688267707825,
      0.9999651312828064,
      0.9999693632125854,
      0.9999581575393677,
      0.9999518990516663,
      0.9999074935913086,
      0.9997575879096985,
      0.9991926550865173,
      0.9988681077957153,
      0.9967405200004578,
      0.997189462184906,
      0.9926956295967102,
      0.9931798577308655,
      0.9990994334220886,
      0.9998500943183899,
      0.9999494552612305,
      0.999955415725708,
      0.9999735355377197,
      0.9999662637710571,
      0.999956488609314,
      0.9999645352363586,
      0.999945342540741,
      0.9999619722366333,
      0.9999400973320007,
      0.9999496340751648,
      0.9999316334724426,
      0.9999507069587708,
      0.999977171421051,
      0.9999537467956543,
      0.9999070763587952,
      0.9998224377632141,
      0.9997134804725647,
      0.9943180084228516,
      0.9917061924934387,
      0.9956764578819275,
      0.9911980628967285,
      0.9945604205131531,
      0.992780327796936,
      0.9944602251052856,
      0.9988175630569458,
      0.9999125599861145,
      0.9999172687530518,
      0.9997081160545349,
      0.9997836947441101,
      0.9998326301574707,
      0.9998409152030945,
      0.9998247027397156
    ],
    [
      0.9423912763595581,
      0.9631791114807129,
      0.9643568992614746,
      0.9720125198364258,
      0.9787793159484863,
      0.9831406474113464,
      0.9803696274757385,
      0.9820339679718018,
      0.9858790040016174,
      0.9873391389846802,
      0.9847854375839233,
      0.9853946566581726,
      0.9858022928237915,
      0.9859287142753601,
      0.9839119911193848,
      0.9838802218437195,
      0.9844785332679749,
      0.9817641973495483,
      0.9828662872314453,
      0.9785017967224121,
      0.9787706136703491,
      0.9795181751251221,
      0.9771276712417603,
      0.9769079685211182,
      0.981250524520874,
      0.9809657335281372,
      0.9779747724533081,
      0.9770699739456177,
      0.9765753149986267,
      0.9831192493438721,
      0.9832289218902588,
      0.9827243089675903,
      0.980513334274292,
      0.9819971323013306,
      0.982933521270752,
      0.985480010509491,
      0.985097348690033,
      0.984544038772583,
      0.9857933521270752,
      0.9864848256111145,
      0.98388671875,
      0.9831275343894958,
      0.9834247827529907,
      0.982471764087677,
      0.9804462194442749,
      0.979244589805603,
      0.9773620367050171,
      0.9726852774620056,
      0.9709731340408325,
      0.9676167368888855,
      0.9623388648033142,
      0.920876145362854,
      0.9997594356536865,
      0.9998971223831177,
      0.9999430775642395,
      0.9998393654823303,
      0.9996116757392883,
      0.9990166425704956,
      0.996638298034668,
      0.9976781606674194,
      0.9923583269119263,
      0.9917330741882324,
      0.9989404082298279,
      0.9998987913131714,
      0.9998871088027954,
      0.9998684525489807,
      0.9999308586120605,
      0.99992835521698,
      0.9999309182167053,
      0.9999596476554871,
      0.9999292492866516,
      0.9999464750289917,
      0.9999706745147705,
      0.999961256980896,
      0.9999639987945557,
      0.9999553561210632,
      0.999894917011261,
      0.9998464584350586,
      0.9996667504310608,
      0.9995202422142029,
      0.9984872937202454,
      0.9983841180801392,
      0.994134783744812,
      0.9893030524253845,
      0.9946354031562805,
      0.9943106174468994,
      0.9989597797393799,
      0.9998995661735535,
      0.9999377131462097,
      0.9999346733093262,
      0.9998881816864014,
      0.9999599456787109,
      0.9999699592590332,
      0.9999057054519653,
      0.9998801350593567,
      0.9999586939811707,
      0.9999631643295288,
      0.9999776482582092,
      0.9999542236328125,
      0.9999653697013855,
      0.9999805688858032,
      0.9999683499336243,
      0.9999669790267944,
      0.9999590516090393,
      0.9999520778656006,
      0.9998326301574707,
      0.9996885061264038,
      0.9997341632843018,
      0.9988816380500793,
      0.9991210699081421,
      0.9955120086669922,
      0.9944255352020264,
      0.9988470673561096,
      0.9997404217720032,
      0.9999515414237976,
      0.9999694228172302,
      0.999967098236084,
      0.9999598860740662,
      0.9999828338623047,
      0.9999508857727051,
      0.9999443888664246,
      0.9999849200248718,
      0.9999759793281555,
      0.9999557733535767,
      0.9999369978904724,
      0.9999635815620422,
      0.9999701976776123,
      0.9999761581420898,
      0.9999511241912842,
      0.9999619126319885,
      0.999925971031189,
      0.9998963475227356,
      0.9995313882827759,
      0.9987128973007202,
      0.9957655668258667,
      0.9919939041137695,
      0.996749997138977,
      0.9985321760177612,
      0.9997159242630005,
      0.999687910079956,
      0.9991151690483093,
      0.9991218447685242,
      0.9966799020767212,
      0.9963811039924622,
      0.9993315935134888,
      0.9998254776000977,
      0.9999552369117737,
      0.9999624490737915,
      0.9999709129333496,
      0.9999644756317139,
      0.9999637603759766,
      0.9999486804008484,
      0.9999697804450989,
      0.9999274015426636,
      0.999958872795105,
      0.9999696612358093,
      0.9999657273292542,
      0.9999694228172302,
      0.9999597072601318,
      0.9999521374702454,
      0.9999151825904846,
      0.9998198747634888,
      0.9995152354240417,
      0.9992989897727966,
      0.998187243938446,
      0.9983291029930115,
      0.9956310987472534,
      0.9961939454078674,
      0.9994121789932251,
      0.9998763799667358,
      0.9999542236328125,
      0.9999584555625916,
      0.9999745488166809,
      0.9999668598175049,
      0.9999581575393677,
      0.9999654293060303,
      0.9999457597732544,
      0.9999626874923706,
      0.9999414682388306,
      0.999952495098114,
      0.9999346137046814,
      0.9999517202377319,
      0.9999779462814331,
      0.9999569058418274,
      0.9999106526374817,
      0.9998419880867004,
      0.9997661113739014,
      0.9956013560295105,
      0.994130551815033,
      0.9972963333129883,
      0.9941363334655762,
      0.996405303478241,
      0.9953522086143494,
      0.9965404272079468,
      0.9992483854293823,
      0.9999269843101501,
      0.9999271631240845,
      0.9997943043708801,
      0.9998186826705933,
      0.9998440146446228,
      0.9998356699943542,
      0.9998310804367065
    ],
    [
      0.9554726481437683,
      0.971422553062439,
      0.972697377204895,
      0.980350136756897,
      0.9842529296875,
      0.9880947470664978,
      0.9870558977127075,
      0.9872666001319885,
      0.9899017214775085,
      0.9916304349899292,
      0.9901694655418396,
      0.9898359775543213,
      0.9904493093490601,
      0.990868330001831,
      0.9893571734428406,
      0.9889199733734131,
      0.9897500872612,
      0.9883070588111877,
      0.9881184101104736,
      0.9854831099510193,
      0.9861509799957275,
      0.9858637452125549,
      0.9827545285224915,
      0.9831787347793579,
      0.9860175848007202,
      0.9857578277587891,
      0.9838880896568298,
      0.9828947186470032,
      0.9829613566398621,
      0.9881171584129333,
      0.9880489110946655,
      0.9875196218490601,
      0.9860411286354065,
      0.9868946075439453,
      0.9875778555870056,
      0.9897834658622742,
      0.9893308281898499,
      0.9888062477111816,
      0.9894958138465881,
      0.9903119206428528,
      0.9882777333259583,
      0.9876928925514221,
      0.9880098104476929,
      0.9874860048294067,
      0.9856471419334412,
      0.9849230051040649,
      0.983269453048706,
      0.98017418384552,
      0.9799879789352417,
      0.9767162799835205,
      0.9715933799743652,
      0.9349457025527954,
      0.9997594356536865,
      0.999897837638855,
      0.9999444484710693,
      0.9998503923416138,
      0.999700129032135,
      0.9993761777877808,
      0.9977980852127075,
      0.9984890818595886,
      0.9946290850639343,
      0.9937748312950134,
      0.9992229342460632,
      0.9999133348464966,
      0.999894917011261,
      0.9998847246170044,
      0.9999374151229858,
      0.9999297261238098,
      0.9999327063560486,
      0.9999606013298035,
      0.9999297857284546,
      0.9999469518661499,
      0.9999712705612183,
      0.9999616742134094,
      0.99996417760849,
      0.999957263469696,
      0.9998996257781982,
      0.999874472618103,
      0.9997933506965637,
      0.9997142553329468,
      0.9992005825042725,
      0.9990279078483582,
      0.9964945912361145,
      0.992592453956604,
      0.9959847331047058,
      0.9957626461982727,
      0.9991846084594727,
      0.999908447265625,
      0.9999420642852783,
      0.99993497133255,
      0.9998884797096252,
      0.9999606609344482,
      0.9999700784683228,
      0.9999064207077026,
      0.9998814463615417,
      0.9999593496322632,
      0.9999637603759766,
      0.9999780654907227,
      0.999954879283905,
      0.9999659061431885,
      0.9999809861183167,
      0.9999685883522034,
      0.999967098236084,
      0.9999609589576721,
      0.9999547600746155,
      0.9998645782470703,
      0.9998117089271545,
      0.9998387098312378,
      0.9993427991867065,
      0.9994922280311584,
      0.9975811839103699,
      0.9969155192375183,
      0.9992808699607849,
      0.9997833371162415,
      0.9999537467956543,
      0.9999703764915466,
      0.9999672770500183,
      0.9999597668647766,
      0.9999828338623047,
      0.9999514818191528,
      0.9999451041221619,
      0.9999851584434509,
      0.9999763369560242,
      0.9999563694000244,
      0.9999380707740784,
      0.99996417760849,
      0.9999703168869019,
      0.9999757409095764,
      0.9999522566795349,
      0.9999625086784363,
      0.9999330639839172,
      0.9999051690101624,
      0.9996612668037415,
      0.9992985725402832,
      0.9974684715270996,
      0.995547890663147,
      0.998101532459259,
      0.9991437196731567,
      0.9998014569282532,
      0.9998082518577576,
      0.9994897246360779,
      0.9994855523109436,
      0.9982839822769165,
      0.9981849193572998,
      0.999611496925354,
      0.9998533129692078,
      0.9999575018882751,
      0.9999634027481079,
      0.9999708533287048,
      0.999963641166687,
      0.9999639391899109,
      0.9999493360519409,
      0.9999701380729675,
      0.9999302625656128,
      0.9999598264694214,
      0.9999700784683228,
      0.9999658465385437,
      0.9999692440032959,
      0.9999603033065796,
      0.999951183795929,
      0.999920129776001,
      0.9998642802238464,
      0.9997335076332092,
      0.9995887875556946,
      0.9990431666374207,
      0.999073326587677,
      0.9978646039962769,
      0.9980716109275818,
      0.9996433258056641,
      0.9998969435691833,
      0.9999565482139587,
      0.9999602437019348,
      0.99997478723526,
      0.999967098236084,
      0.9999590516090393,
      0.9999656081199646,
      0.999945342540741,
      0.999962568283081,
      0.9999415278434753,
      0.9999544620513916,
      0.9999366998672485,
      0.9999518394470215,
      0.9999783039093018,
      0.9999592900276184,
      0.9999129176139832,
      0.9998620748519897,
      0.999821126461029,
      0.997299313545227,
      0.9962039589881897,
      0.9984686970710754,
      0.9968308806419373,
      0.9980617761611938,
      0.9975899457931519,
      0.9981504678726196,
      0.9995614886283875,
      0.9999390244483948,
      0.9999348521232605,
      0.9998548030853271,
      0.9998469948768616,
      0.9998536705970764,
      0.9998409152030945,
      0.9998350143432617
    ],
    [
      0.9666041731834412,
      0.9794236421585083,
      0.9799599647521973,
      0.9861488342285156,
      0.9881448745727539,
      0.9914650917053223,
      0.9911078810691833,
      0.9910213351249695,
      0.9928493499755859,
      0.9945996403694153,
      0.9937406778335571,
      0.9934116005897522,
      0.9939799308776855,
      0.9942670464515686,
      0.9928727149963379,
      0.9925638437271118,
      0.9931703805923462,
      0.9921129941940308,
      0.9914214015007019,
      0.9899012446403503,
      0.9905522465705872,
      0.9898768663406372,
      0.9868863821029663,
      0.9882276654243469,
      0.9898557662963867,
      0.9895973801612854,
      0.9888112545013428,
      0.9885184168815613,
      0.9889529943466187,
      0.9918595552444458,
      0.9916281700134277,
      0.9911881685256958,
      0.9899040460586548,
      0.9906327724456787,
      0.9912057518959045,
      0.9930524230003357,
      0.9931657314300537,
      0.9926177859306335,
      0.9930259585380554,
      0.9937009811401367,
      0.9919852614402771,
      0.9911260604858398,
      0.9911529421806335,
      0.9906956553459167,
      0.989022433757782,
      0.988294243812561,
      0.9868364930152893,
      0.9846906065940857,
      0.9848995804786682,
      0.9820566177368164,
      0.977671205997467,
      0.9455280303955078,
      0.9997597932815552,
      0.999898374080658,
      0.9999457001686096,
      0.9998593926429749,
      0.9997559785842896,
      0.9995627403259277,
      0.9984585046768188,
      0.9989553689956665,
      0.9962083697319031,
      0.995471715927124,
      0.999462366104126,
      0.9999276399612427,
      0.9999016523361206,
      0.9998968243598938,
      0.9999420046806335,
      0.9999306201934814,
      0.9999338984489441,
      0.9999614357948303,
      0.9999300837516785,
      0.9999473094940186,
      0.9999715685844421,
      0.9999617338180542,
      0.9999644160270691,
      0.9999599456787109,
      0.9999039173126221,
      0.9998922944068909,
      0.9998608231544495,
      0.9998093843460083,
      0.9995436072349548,
      0.9993889927864075,
      0.9980289936065674,
      0.9955785274505615,
      0.997357189655304,
      0.9975622296333313,
      0.9994008541107178,
      0.9999176263809204,
      0.9999428987503052,
      0.9999345541000366,
      0.9998879432678223,
      0.9999611377716064,
      0.9999703168869019,
      0.9999067187309265,
      0.9998825192451477,
      0.9999600648880005,
      0.9999642372131348,
      0.9999785423278809,
      0.9999554753303528,
      0.9999661445617676,
      0.999981164932251,
      0.9999687671661377,
      0.9999673962593079,
      0.999962568283081,
      0.9999571442604065,
      0.9998842477798462,
      0.9998709559440613,
      0.9998802542686462,
      0.9996181726455688,
      0.9997269511222839,
      0.998706579208374,
      0.9983322620391846,
      0.9995981454849243,
      0.9998239278793335,
      0.9999561905860901,
      0.9999715685844421,
      0.9999678134918213,
      0.9999596476554871,
      0.9999828338623047,
      0.9999518990516663,
      0.9999461770057678,
      0.9999859929084778,
      0.9999769926071167,
      0.9999567866325378,
      0.9999383091926575,
      0.9999645948410034,
      0.9999706149101257,
      0.9999757409095764,
      0.9999532103538513,
      0.9999632835388184,
      0.9999385476112366,
      0.9999117255210876,
      0.9997366666793823,
      0.9995608329772949,
      0.9983788132667542,
      0.9974744319915771,
      0.9988853931427002,
      0.9994726181030273,
      0.9998504519462585,
      0.9998610615730286,
      0.9996967315673828,
      0.9997011423110962,
      0.9990823864936829,
      0.9990018606185913,
      0.9997578263282776,
      0.9998741149902344,
      0.999959409236908,
      0.9999646544456482,
      0.9999706149101257,
      0.9999628067016602,
      0.9999632835388184,
      0.9999482035636902,
      0.9999703168869019,
      0.9999285936355591,
      0.9999596476554871,
      0.9999703764915466,
      0.9999659657478333,
      0.9999690651893616,
      0.9999608993530273,
      0.9999507665634155,
      0.9999241232872009,
      0.9998933672904968,
      0.9998456239700317,
      0.9997716546058655,
      0.999477207660675,
      0.9994795322418213,
      0.9989719986915588,
      0.9990066289901733,
      0.9997782111167908,
      0.9999149441719055,
      0.9999586343765259,
      0.999961793422699,
      0.9999747276306152,
      0.9999668598175049,
      0.9999598860740662,
      0.9999658465385437,
      0.9999449253082275,
      0.9999622702598572,
      0.9999410510063171,
      0.9999558925628662,
      0.9999381899833679,
      0.9999518394470215,
      0.9999784231185913,
      0.9999610185623169,
      0.9999145865440369,
      0.9998815059661865,
      0.9998683929443359,
      0.9985651969909668,
      0.9980008006095886,
      0.9993059039115906,
      0.9983920454978943,
      0.9989451169967651,
      0.9987688660621643,
      0.9990196824073792,
      0.9997365474700928,
      0.9999474287033081,
      0.9999404549598694,
      0.9998883008956909,
      0.9998660087585449,
      0.9998602271080017,
      0.9998573064804077,
      0.9998382925987244
    ],
    [
      0.9757719039916992,
      0.9847159385681152,
      0.9855599999427795,
      0.9895067811012268,
      0.990838348865509,
      0.9937901496887207,
      0.9938879609107971,
      0.99378502368927,
      0.9950721859931946,
      0.9964382648468018,
      0.9961214065551758,
      0.9958829879760742,
      0.9962285757064819,
      0.9964892864227295,
      0.9954524636268616,
      0.9952698349952698,
      0.9957945346832275,
      0.994620680809021,
      0.9938657283782959,
      0.9928064942359924,
      0.9934819936752319,
      0.9924913048744202,
      0.9902390241622925,
      0.9915462732315063,
      0.9925307631492615,
      0.9922152161598206,
      0.9917296767234802,
      0.9916954040527344,
      0.9924231171607971,
      0.9942389726638794,
      0.9942277073860168,
      0.99394291639328,
      0.9930761456489563,
      0.9941083192825317,
      0.9943798780441284,
      0.9955875277519226,
      0.9957296252250671,
      0.995556652545929,
      0.9956411719322205,
      0.9960461854934692,
      0.9951691031455994,
      0.9940296411514282,
      0.9935078620910645,
      0.9932845830917358,
      0.9914222955703735,
      0.9905081391334534,
      0.9890519976615906,
      0.9870930910110474,
      0.9874570965766907,
      0.9848403334617615,
      0.9811763167381287,
      0.9522494077682495,
      0.9997597336769104,
      0.9998986721038818,
      0.9999467134475708,
      0.9998654723167419,
      0.9997974038124084,
      0.9996833801269531,
      0.9989340901374817,
      0.999288022518158,
      0.9973673224449158,
      0.9967140555381775,
      0.9996324181556702,
      0.999940037727356,
      0.9999080300331116,
      0.9999070763587952,
      0.9999463558197021,
      0.9999318718910217,
      0.9999353885650635,
      0.9999623894691467,
      0.9999306797981262,
      0.9999476671218872,
      0.9999719858169556,
      0.9999619722366333,
      0.9999646544456482,
      0.9999613761901855,
      0.9999072551727295,
      0.9999059438705444,
      0.9998986124992371,
      0.9998654723167419,
      0.9997180104255676,
      0.9996501207351685,
      0.9988852739334106,
      0.9972374439239502,
      0.9982201457023621,
      0.9985121488571167,
      0.9995421767234802,
      0.9999258518218994,
      0.9999439120292664,
      0.9999342560768127,
      0.9998869299888611,
      0.9999611973762512,
      0.9999709129333496,
      0.9999064207077026,
      0.9998825192451477,
      0.99996018409729,
      0.9999644756317139,
      0.9999786615371704,
      0.9999560713768005,
      0.9999663829803467,
      0.9999815225601196,
      0.9999690651893616,
      0.9999673962593079,
      0.9999637603759766,
      0.9999585151672363,
      0.999897301197052,
      0.9999013543128967,
      0.9999040365219116,
      0.9997790455818176,
      0.9998373985290527,
      0.9992647171020508,
      0.9990155696868896,
      0.999769926071167,
      0.9998574256896973,
      0.9999580383300781,
      0.9999721646308899,
      0.9999675750732422,
      0.999959409236908,
      0.9999829530715942,
      0.9999521970748901,
      0.9999462962150574,
      0.9999856948852539,
      0.9999769926071167,
      0.9999571442604065,
      0.9999388456344604,
      0.9999650716781616,
      0.9999707937240601,
      0.9999756813049316,
      0.9999534487724304,
      0.9999647736549377,
      0.9999420642852783,
      0.9999157786369324,
      0.9997794032096863,
      0.9997026920318604,
      0.9989199042320251,
      0.9987725615501404,
      0.9993935823440552,
      0.9996858239173889,
      0.9998816251754761,
      0.9998917579650879,
      0.999794602394104,
      0.9998079538345337,
      0.9994865655899048,
      0.9993824362754822,
      0.9998363852500916,
      0.9998881220817566,
      0.9999604821205139,
      0.9999651908874512,
      0.9999700784683228,
      0.9999618530273438,
      0.9999628067016602,
      0.9999478459358215,
      0.999970555305481,
      0.9999293088912964,
      0.9999599456787109,
      0.9999706745147705,
      0.9999662041664124,
      0.9999688863754272,
      0.9999613761901855,
      0.9999503493309021,
      0.9999274015426636,
      0.9999136924743652,
      0.9999057650566101,
      0.9998601675033569,
      0.9996647834777832,
      0.9997091889381409,
      0.9995343685150146,
      0.9995257258415222,
      0.999850332736969,
      0.9999265074729919,
      0.9999595880508423,
      0.999963104724884,
      0.99997478723526,
      0.9999668002128601,
      0.9999606609344482,
      0.9999659657478333,
      0.9999446272850037,
      0.9999619126319885,
      0.9999406933784485,
      0.9999574422836304,
      0.9999396204948425,
      0.9999518394470215,
      0.9999784827232361,
      0.9999626278877258,
      0.9999160170555115,
      0.9998965859413147,
      0.9998968839645386,
      0.9991832971572876,
      0.9990765452384949,
      0.9996516108512878,
      0.9990823864936829,
      0.9993845224380493,
      0.9993687868118286,
      0.9994961619377136,
      0.9998257160186768,
      0.9999530911445618,
      0.9999440908432007,
      0.9999086260795593,
      0.9998754858970642,
      0.9998615384101868,
      0.9998558759689331,
      0.9998383522033691
    ]
  ],
  "rfd_device": "NVIDIA A30",
  "rfd_time": 57,
  "rfd_con_ref_pdb_idx": [],
  "rfd_con_hal_pdb_idx": [],
  "rfd_con_ref_idx0": [],
  "rfd_con_hal_idx0": [],
  "rfd_complex_con_ref_pdb_idx": "[('E', 6), ('E', 7), ('E', 8), ('E', 9), ('E', 10), ('E', 11), ('E', 12), ('E', 13), ('E', 14), ('E', 15), ('E', 16), ('E', 17), ('E', 18), ('E', 19), ('E', 20), ('E', 21), ('E', 22), ('E', 23), ('E', 24), ('E', 25), ('E', 26), ('E', 27), ('E', 28), ('E', 29), ('E', 30), ('E', 31), ('E', 32), ('E', 33), ('E', 34), ('E', 35), ('E', 36), ('E', 37), ('E', 38), ('E', 39), ('E', 40), ('E', 41), ('E', 42), ('E', 43), ('E', 44), ('E', 45), ('E', 46), ('E', 47), ('E', 48), ('E', 49), ('E', 50), ('E', 51), ('E', 52), ('E', 53), ('E', 54), ('E', 55), ('E', 56), ('E', 57), ('E', 58), ('E', 59), ('E', 60), ('E', 61), ('E', 62), ('E', 63), ('E', 64), ('E', 65), ('E', 66), ('E', 67), ('E', 68), ('E', 69), ('E', 70), ('E', 71), ('E', 72), ('E', 73), ('E', 74), ('E', 75), ('E', 76), ('E', 77), ('E', 78), ('E', 79), ('E', 80), ('E', 81), ('E', 82), ('E', 83), ('E', 84), ('E', 85), ('E', 86), ('E', 87), ('E', 88), ('E', 89), ('E', 90), ('E', 91), ('E', 92), ('E', 93), ('E', 94), ('E', 95), ('E', 96), ('E', 97), ('E', 98), ('E', 99), ('E', 100), ('E', 101), ('E', 102), ('E', 103), ('E', 104), ('E', 105), ('E', 106), ('E', 107), ('E', 108), ('E', 109), ('E', 110), ('E', 111), ('E', 112), ('E', 113), ('E', 114), ('E', 115), ('E', 116), ('E', 117), ('E', 118), ('E', 119), ('E', 120), ('E', 121), ('E', 122), ('E', 123), ('E', 124), ('E', 125), ('E', 126), ('E', 127), ('E', 128), ('E', 129), ('E', 130), ('E', 131), ('E', 132), ('E', 133), ('E', 134), ('E', 135), ('E', 136), ('E', 137), ('E', 138), ('E', 139), ('E', 140), ('E', 141), ('E', 142), ('E', 143), ('E', 144), ('E', 145), ('E', 146), ('E', 147), ('E', 148), ('E', 149), ('E', 150), ('E', 151), ('E', 152), ('E', 153), ('E', 154), ('E', 155)]",
  "rfd_complex_con_hal_pdb_idx": "[('B', 53), ('B', 54), ('B', 55), ('B', 56), ('B', 57), ('B', 58), ('B', 59), ('B', 60), ('B', 61), ('B', 62), ('B', 63), ('B', 64), ('B', 65), ('B', 66), ('B', 67), ('B', 68), ('B', 69), ('B', 70), ('B', 71), ('B', 72), ('B', 73), ('B', 74), ('B', 75), ('B', 76), ('B', 77), ('B', 78), ('B', 79), ('B', 80), ('B', 81), ('B', 82), ('B', 83), ('B', 84), ('B', 85), ('B', 86), ('B', 87), ('B', 88), ('B', 89), ('B', 90), ('B', 91), ('B', 92), ('B', 93), ('B', 94), ('B', 95), ('B', 96), ('B', 97), ('B', 98), ('B', 99), ('B', 100), ('B', 101), ('B', 102), ('B', 103), ('B', 104), ('B', 105), ('B', 106), ('B', 107), ('B', 108), ('B', 109), ('B', 110), ('B', 111), ('B', 112), ('B', 113), ('B', 114), ('B', 115), ('B', 116), ('B', 117), ('B', 118), ('B', 119), ('B', 120), ('B', 121), ('B', 122), ('B', 123), ('B', 124), ('B', 125), ('B', 126), ('B', 127), ('B', 128), ('B', 129), ('B', 130), ('B', 131), ('B', 132), ('B', 133), ('B', 134), ('B', 135), ('B', 136), ('B', 137), ('B', 138), ('B', 139), ('B', 140), ('B', 141), ('B', 142), ('B', 143), ('B', 144), ('B', 145), ('B', 146), ('B', 147), ('B', 148), ('B', 149), ('B', 150), ('B', 151), ('B', 152), ('B', 153), ('B', 154), ('B', 155), ('B', 156), ('B', 157), ('B', 158), ('B', 159), ('B', 160), ('B', 161), ('B', 162), ('B', 163), ('B', 164), ('B', 165), ('B', 166), ('B', 167), ('B', 168), ('B', 169), ('B', 170), ('B', 171), ('B', 172), ('B', 173), ('B', 174), ('B', 175), ('B', 176), ('B', 177), ('B', 178), ('B', 179), ('B', 180), ('B', 181), ('B', 182), ('B', 183), ('B', 184), ('B', 185), ('B', 186), ('B', 187), ('B', 188), ('B', 189), ('B', 190), ('B', 191), ('B', 192), ('B', 193), ('B', 194), ('B', 195), ('B', 196), ('B', 197), ('B', 198), ('B', 199), ('B', 200), ('B', 201), ('B', 202)]",
  "rfd_receptor_con_ref_pdb_idx": "[('E', 6), ('E', 7), ('E', 8), ('E', 9), ('E', 10), ('E', 11), ('E', 12), ('E', 13), ('E', 14), ('E', 15), ('E', 16), ('E', 17), ('E', 18), ('E', 19), ('E', 20), ('E', 21), ('E', 22), ('E', 23), ('E', 24), ('E', 25), ('E', 26), ('E', 27), ('E', 28), ('E', 29), ('E', 30), ('E', 31), ('E', 32), ('E', 33), ('E', 34), ('E', 35), ('E', 36), ('E', 37), ('E', 38), ('E', 39), ('E', 40), ('E', 41), ('E', 42), ('E', 43), ('E', 44), ('E', 45), ('E', 46), ('E', 47), ('E', 48), ('E', 49), ('E', 50), ('E', 51), ('E', 52), ('E', 53), ('E', 54), ('E', 55), ('E', 56), ('E', 57), ('E', 58), ('E', 59), ('E', 60), ('E', 61), ('E', 62), ('E', 63), ('E', 64), ('E', 65), ('E', 66), ('E', 67), ('E', 68), ('E', 69), ('E', 70), ('E', 71), ('E', 72), ('E', 73), ('E', 74), ('E', 75), ('E', 76), ('E', 77), ('E', 78), ('E', 79), ('E', 80), ('E', 81), ('E', 82), ('E', 83), ('E', 84), ('E', 85), ('E', 86), ('E', 87), ('E', 88), ('E', 89), ('E', 90), ('E', 91), ('E', 92), ('E', 93), ('E', 94), ('E', 95), ('E', 96), ('E', 97), ('E', 98), ('E', 99), ('E', 100), ('E', 101), ('E', 102), ('E', 103), ('E', 104), ('E', 105), ('E', 106), ('E', 107), ('E', 108), ('E', 109), ('E', 110), ('E', 111), ('E', 112), ('E', 113), ('E', 114), ('E', 115), ('E', 116), ('E', 117), ('E', 118), ('E', 119), ('E', 120), ('E', 121), ('E', 122), ('E', 123), ('E', 124), ('E', 125), ('E', 126), ('E', 127), ('E', 128), ('E', 129), ('E', 130), ('E', 131), ('E', 132), ('E', 133), ('E', 134), ('E', 135), ('E', 136), ('E', 137), ('E', 138), ('E', 139), ('E', 140), ('E', 141), ('E', 142), ('E', 143), ('E', 144), ('E', 145), ('E', 146), ('E', 147), ('E', 148), ('E', 149), ('E', 150), ('E', 151), ('E', 152), ('E', 153), ('E', 154), ('E', 155)]",
  "rfd_receptor_con_hal_pdb_idx": "[('B', 53), ('B', 54), ('B', 55), ('B', 56), ('B', 57), ('B', 58), ('B', 59), ('B', 60), ('B', 61), ('B', 62), ('B', 63), ('B', 64), ('B', 65), ('B', 66), ('B', 67), ('B', 68), ('B', 69), ('B', 70), ('B', 71), ('B', 72), ('B', 73), ('B', 74), ('B', 75), ('B', 76), ('B', 77), ('B', 78), ('B', 79), ('B', 80), ('B', 81), ('B', 82), ('B', 83), ('B', 84), ('B', 85), ('B', 86), ('B', 87), ('B', 88), ('B', 89), ('B', 90), ('B', 91), ('B', 92), ('B', 93), ('B', 94), ('B', 95), ('B', 96), ('B', 97), ('B', 98), ('B', 99), ('B', 100), ('B', 101), ('B', 102), ('B', 103), ('B', 104), ('B', 105), ('B', 106), ('B', 107), ('B', 108), ('B', 109), ('B', 110), ('B', 111), ('B', 112), ('B', 113), ('B', 114), ('B', 115), ('B', 116), ('B', 117), ('B', 118), ('B', 119), ('B', 120), ('B', 121), ('B', 122), ('B', 123), ('B', 124), ('B', 125), ('B', 126), ('B', 127), ('B', 128), ('B', 129), ('B', 130), ('B', 131), ('B', 132), ('B', 133), ('B', 134), ('B', 135), ('B', 136), ('B', 137), ('B', 138), ('B', 139), ('B', 140), ('B', 141), ('B', 142), ('B', 143), ('B', 144), ('B', 145), ('B', 146), ('B', 147), ('B', 148), ('B', 149), ('B', 150), ('B', 151), ('B', 152), ('B', 153), ('B', 154), ('B', 155), ('B', 156), ('B', 157), ('B', 158), ('B', 159), ('B', 160), ('B', 161), ('B', 162), ('B', 163), ('B', 164), ('B', 165), ('B', 166), ('B', 167), ('B', 168), ('B', 169), ('B', 170), ('B', 171), ('B', 172), ('B', 173), ('B', 174), ('B', 175), ('B', 176), ('B', 177), ('B', 178), ('B', 179), ('B', 180), ('B', 181), ('B', 182), ('B', 183), ('B', 184), ('B', 185), ('B', 186), ('B', 187), ('B', 188), ('B', 189), ('B', 190), ('B', 191), ('B', 192), ('B', 193), ('B', 194), ('B', 195), ('B', 196), ('B', 197), ('B', 198), ('B', 199), ('B', 200), ('B', 201), ('B', 202)]",
  "rfd_complex_con_ref_idx0": [
    0,
    1,
    2,
    3,
    4,
    5,
    6,
    7,
    8,
    9,
    10,
    11,
    12,
    13,
    14,
    15,
    16,
    17,
    18,
    19,
    20,
    21,
    22,
    23,
    24,
    25,
    26,
    27,
    28,
    29,
    30,
    31,
    32,
    33,
    34,
    35,
    36,
    37,
    38,
    39,
    40,
    41,
    42,
    43,
    44,
    45,
    46,
    47,
    48,
    49,
    50,
    51,
    52,
    53,
    54,
    55,
    56,
    57,
    58,
    59,
    60,
    61,
    62,
    63,
    64,
    65,
    66,
    67,
    68,
    69,
    70,
    71,
    72,
    73,
    74,
    75,
    76,
    77,
    78,
    79,
    80,
    81,
    82,
    83,
    84,
    85,
    86,
    87,
    88,
    89,
    90,
    91,
    92,
    93,
    94,
    95,
    96,
    97,
    98,
    99,
    100,
    101,
    102,
    103,
    104,
    105,
    106,
    107,
    108,
    109,
    110,
    111,
    112,
    113,
    114,
    115,
    116,
    117,
    118,
    119,
    120,
    121,
    122,
    123,
    124,
    125,
    126,
    127,
    128,
    129,
    130,
    131,
    132,
    133,
    134,
    135,
    136,
    137,
    138,
    139,
    140,
    141,
    142,
    143,
    144,
    145,
    146,
    147,
    148,
    149
  ],
  "rfd_complex_con_hal_idx0": [
    52,
    53,
    54,
    55,
    56,
    57,
    58,
    59,
    60,
    61,
    62,
    63,
    64,
    65,
    66,
    67,
    68,
    69,
    70,
    71,
    72,
    73,
    74,
    75,
    76,
    77,
    78,
    79,
    80,
    81,
    82,
    83,
    84,
    85,
    86,
    87,
    88,
    89,
    90,
    91,
    92,
    93,
    94,
    95,
    96,
    97,
    98,
    99,
    100,
    101,
    102,
    103,
    104,
    105,
    106,
    107,
    108,
    109,
    110,
    111,
    112,
    113,
    114,
    115,
    116,
    117,
    118,
    119,
    120,
    121,
    122,
    123,
    124,
    125,
    126,
    127,
    128,
    129,
    130,
    131,
    132,
    133,
    134,
    135,
    136,
    137,
    138,
    139,
    140,
    141,
    142,
    143,
    144,
    145,
    146,
    147,
    148,
    149,
    150,
    151,
    152,
    153,
    154,
    155,
    156,
    157,
    158,
    159,
    160,
    161,
    162,
    163,
    164,
    165,
    166,
    167,
    168,
    169,
    170,
    171,
    172,
    173,
    174,
    175,
    176,
    177,
    178,
    179,
    180,
    181,
    182,
    183,
    184,
    185,
    186,
    187,
    188,
    189,
    190,
    191,
    192,
    193,
    194,
    195,
    196,
    197,
    198,
    199,
    200,
    201
  ],
  "rfd_receptor_con_ref_idx0": [
    0,
    1,
    2,
    3,
    4,
    5,
    6,
    7,
    8,
    9,
    10,
    11,
    12,
    13,
    14,
    15,
    16,
    17,
    18,
    19,
    20,
    21,
    22,
    23,
    24,
    25,
    26,
    27,
    28,
    29,
    30,
    31,
    32,
    33,
    34,
    35,
    36,
    37,
    38,
    39,
    40,
    41,
    42,
    43,
    44,
    45,
    46,
    47,
    48,
    49,
    50,
    51,
    52,
    53,
    54,
    55,
    56,
    57,
    58,
    59,
    60,
    61,
    62,
    63,
    64,
    65,
    66,
    67,
    68,
    69,
    70,
    71,
    72,
    73,
    74,
    75,
    76,
    77,
    78,
    79,
    80,
    81,
    82,
    83,
    84,
    85,
    86,
    87,
    88,
    89,
    90,
    91,
    92,
    93,
    94,
    95,
    96,
    97,
    98,
    99,
    100,
    101,
    102,
    103,
    104,
    105,
    106,
    107,
    108,
    109,
    110,
    111,
    112,
    113,
    114,
    115,
    116,
    117,
    118,
    119,
    120,
    121,
    122,
    123,
    124,
    125,
    126,
    127,
    128,
    129,
    130,
    131,
    132,
    133,
    134,
    135,
    136,
    137,
    138,
    139,
    140,
    141,
    142,
    143,
    144,
    145,
    146,
    147,
    148,
    149
  ],
  "rfd_receptor_con_hal_idx0": [
    0,
    1,
    2,
    3,
    4,
    5,
    6,
    7,
    8,
    9,
    10,
    11,
    12,
    13,
    14,
    15,
    16,
    17,
    18,
    19,
    20,
    21,
    22,
    23,
    24,
    25,
    26,
    27,
    28,
    29,
    30,
    31,
    32,
    33,
    34,
    35,
    36,
    37,
    38,
    39,
    40,
    41,
    42,
    43,
    44,
    45,
    46,
    47,
    48,
    49,
    50,
    51,
    52,
    53,
    54,
    55,
    56,
    57,
    58,
    59,
    60,
    61,
    62,
    63,
    64,
    65,
    66,
    67,
    68,
    69,
    70,
    71,
    72,
    73,
    74,
    75,
    76,
    77,
    78,
    79,
    80,
    81,
    82,
    83,
    84,
    85,
    86,
    87,
    88,
    89,
    90,
    91,
    92,
    93,
    94,
    95,
    96,
    97,
    98,
    99,
    100,
    101,
    102,
    103,
    104,
    105,
    106,
    107,
    108,
    109,
    110,
    111,
    112,
    113,
    114,
    115,
    116,
    117,
    118,
    119,
    120,
    121,
    122,
    123,
    124,
    125,
    126,
    127,
    128,
    129,
    130,
    131,
    132,
    133,
    134,
    135,
    136,
    137,
    138,
    139,
    140,
    141,
    142,
    143,
    144,
    145,
    146,
    147,
    148,
    149
  ],
  "rfd_inpaint_str": [
    false,
    false,
    false,
    false,
    false,
    false,
    false,
    false,
    false,
    false,
    false,
    false,
    false,
    false,
    false,
    false,
    false,
    false,
    false,
    false,
    false,
    false,
    false,
    false,
    false,
    false,
    false,
    false,
    false,
    false,
    false,
    false,
    false,
    false,
    false,
    false,
    false,
    false,
    false,
    false,
    false,
    false,
    false,
    false,
    false,
    false,
    false,
    false,
    false,
    false,
    false,
    false,
    true,
    true,
    true,
    true,
    true,
    true,
    true,
    true,
    true,
    true,
    true,
    true,
    true,
    true,
    true,
    true,
    true,
    true,
    true,
    true,
    true,
    true,
    true,
    true,
    true,
    true,
    true,
    true,
    true,
    true,
    true,
    true,
    true,
    true,
    true,
    true,
    true,
    true,
    true,
    true,
    true,
    true,
    true,
    true,
    true,
    true,
    true,
    true,
    true,
    true,
    true,
    true,
    true,
    true,
    true,
    true,
    true,
    true,
    true,
    true,
    true,
    true,
    true,
    true,
    true,
    true,
    true,
    true,
    true,
    true,
    true,
    true,
    true,
    true,
    true,
    true,
    true,
    true,
    true,
    true,
    true,
    true,
    true,
    true,
    true,
    true,
    true,
    true,
    true,
    true,
    true,
    true,
    true,
    true,
    true,
    true,
    true,
    true,
    true,
    true,
    true,
    true,
    true,
    true,
    true,
    true,
    true,
    true,
    true,
    true,
    true,
    true,
    true,
    true,
    true,
    true,
    true,
    true,
    true,
    true,
    true,
    true,
    true,
    true,
    true,
    true,
    true,
    true,
    true,
    true,
    true,
    true,
    true,
    true,
    true,
    true,
    true,
    true,
    true,
    true,
    true,
    true,
    true,
    true,
    true,
    true,
    true,
    true,
    true,
    true
  ],
  "rfd_inpaint_seq": [
    false,
    false,
    false,
    false,
    false,
    false,
    false,
    false,
    false,
    false,
    false,
    false,
    false,
    false,
    false,
    false,
    false,
    false,
    false,
    false,
    false,
    false,
    false,
    false,
    false,
    false,
    false,
    false,
    false,
    false,
    false,
    false,
    false,
    false,
    false,
    false,
    false,
    false,
    false,
    false,
    false,
    false,
    false,
    false,
    false,
    false,
    false,
    false,
    false,
    false,
    false,
    false,
    true,
    true,
    true,
    true,
    true,
    true,
    true,
    true,
    true,
    true,
    true,
    true,
    true,
    true,
    true,
    true,
    true,
    true,
    true,
    true,
    true,
    true,
    true,
    true,
    true,
    true,
    true,
    true,
    true,
    true,
    true,
    true,
    true,
    true,
    true,
    true,
    true,
    true,
    true,
    true,
    true,
    true,
    true,
    true,
    true,
    true,
    true,
    true,
    true,
    true,
    true,
    true,
    true,
    true,
    true,
    true,
    true,
    true,
    true,
    true,
    true,
    true,
    true,
    true,
    true,
    true,
    true,
    true,
    true,
    true,
    true,
    true,
    true,
    true,
    true,
    true,
    true,
    true,
    true,
    true,
    true,
    true,
    true,
    true,
    true,
    true,
    true,
    true,
    true,
    true,
    true,
    true,
    true,
    true,
    true,
    true,
    true,
    true,
    true,
    true,
    true,
    true,
    true,
    true,
    true,
    true,
    true,
    true,
    true,
    true,
    true,
    true,
    true,
    true,
    true,
    true,
    true,
    true,
    true,
    true,
    true,
    true,
    true,
    true,
    true,
    true,
    true,
    true,
    true,
    true,
    true,
    true,
    true,
    true,
    true,
    true,
    true,
    true,
    true,
    true,
    true,
    true,
    true,
    true,
    true,
    true,
    true,
    true,
    true,
    true
  ],
  "rfd_sampled_mask": [
    "E6-155/0",
    "52-52"
  ],
  "rfd_mask_1d": [
    false,
    false,
    false,
    false,
    false,
    false,
    false,
    false,
    false,
    false,
    false,
    false,
    false,
    false,
    false,
    false,
    false,
    false,
    false,
    false,
    false,
    false,
    false,
    false,
    false,
    false,
    false,
    false,
    false,
    false,
    false,
    false,
    false,
    false,
    false,
    false,
    false,
    false,
    false,
    false,
    false,
    false,
    false,
    false,
    false,
    false,
    false,
    false,
    false,
    false,
    false,
    false,
    true,
    true,
    true,
    true,
    true,
    true,
    true,
    true,
    true,
    true,
    true,
    true,
    true,
    true,
    true,
    true,
    true,
    true,
    true,
    true,
    true,
    true,
    true,
    true,
    true,
    true,
    true,
    true,
    true,
    true,
    true,
    true,
    true,
    true,
    true,
    true,
    true,
    true,
    true,
    true,
    true,
    true,
    true,
    true,
    true,
    true,
    true,
    true,
    true,
    true,
    true,
    true,
    true,
    true,
    true,
    true,
    true,
    true,
    true,
    true,
    true,
    true,
    true,
    true,
    true,
    true,
    true,
    true,
    true,
    true,
    true,
    true,
    true,
    true,
    true,
    true,
    true,
    true,
    true,
    true,
    true,
    true,
    true,
    true,
    true,
    true,
    true,
    true,
    true,
    true,
    true,
    true,
    true,
    true,
    true,
    true,
    true,
    true,
    true,
    true,
    true,
    true,
    true,
    true,
    true,
    true,
    true,
    true,
    true,
    true,
    true,
    true,
    true,
    true,
    true,
    true,
    true,
    true,
    true,
    true,
    true,
    true,
    true,
    true,
    true,
    true,
    true,
    true,
    true,
    true,
    true,
    true,
    true,
    true,
    true,
    true,
    true,
    true,
    true,
    true,
    true,
    true,
    true,
    true,
    true,
    true,
    true,
    true,
    true,
    true
  ]
}
```
