## Supplementary File 1 for "ProteinDJ: a high-performance and modular protein design pipeline": fold_56.json

```
{
  "fold_id": 56,
  "rfd_config": {
    "inference": {
      "input_pdb": "4zxb_ir.pdb",
      "num_designs": 25,
      "design_startnum": 50,
      "ckpt_override_path": null,
      "symmetry": null,
      "recenter": true,
      "radius": 10.0,
      "model_only_neighbors": false,
      "output_prefix": "./rfd_results/fold",
      "write_trajectory": false,
      "scaffold_guided": false,
      "model_runner": "SelfConditioning",
      "cautious": true,
      "align_motif": true,
      "symmetric_self_cond": true,
      "final_step": 1,
      "deterministic": false,
      "trb_save_ckpt_path": "/app/RFdiffusion/models/Complex_base_ckpt.pt",
      "schedule_directory_path": "/app/RFdiffusion/schedules",
      "model_directory_path": "/app/RFdiffusion/models"
    },
    "contigmap": {
      "contigs": [
        "E6-155/0 50-100"
      ],
      "inpaint_seq": null,
      "inpaint_str": null,
      "inpaint_str_helix": null,
      "inpaint_str_strand": null,
      "inpaint_str_loop": null,
      "provide_seq": null,
      "length": null
    },
    "model": {
      "n_extra_block": 4,
      "n_main_block": 32,
      "n_ref_block": 4,
      "d_msa": 256,
      "d_msa_full": 64,
      "d_pair": 128,
      "d_templ": 64,
      "n_head_msa": 8,
      "n_head_pair": 4,
      "n_head_templ": 4,
      "d_hidden": 32,
      "d_hidden_templ": 32,
      "p_drop": 0.15,
      "SE3_param_full": {
        "num_layers": 1,
        "num_channels": 32,
        "num_degrees": 2,
        "n_heads": 4,
        "div": 4,
        "l0_in_features": 8,
        "l0_out_features": 8,
        "l1_in_features": 3,
        "l1_out_features": 2,
        "num_edge_features": 32
      },
      "SE3_param_topk": {
        "num_layers": 1,
        "num_channels": 32,
        "num_degrees": 2,
        "n_heads": 4,
        "div": 4,
        "l0_in_features": 64,
        "l0_out_features": 64,
        "l1_in_features": 3,
        "l1_out_features": 2,
        "num_edge_features": 64
      },
      "freeze_track_motif": false,
      "use_motif_timestep": true
    },
    "diffuser": {
      "T": 50,
      "b_0": 0.01,
      "b_T": 0.07,
      "schedule_type": "linear",
      "so3_type": "igso3",
      "crd_scale": 0.25,
      "partial_T": null,
      "so3_schedule_type": "linear",
      "min_b": 1.5,
      "max_b": 2.5,
      "min_sigma": 0.02,
      "max_sigma": 1.5
    },
    "denoiser": {
      "noise_scale_ca": 0,
      "final_noise_scale_ca": 1,
      "ca_noise_schedule_type": "constant",
      "noise_scale_frame": 0,
      "final_noise_scale_frame": 1,
      "frame_noise_schedule_type": "constant"
    },
    "ppi": {
      "hotspot_res": [
        "E64",
        "E88",
        "E96"
      ]
    },
    "potentials": {
      "guiding_potentials": null,
      "guide_scale": 10,
      "guide_decay": "constant",
      "olig_inter_all": null,
      "olig_intra_all": null,
      "olig_custom_contact": null,
      "substrate": null
    },
    "contig_settings": {
      "ref_idx": null,
      "hal_idx": null,
      "idx_rf": null,
      "inpaint_seq_tensor": null
    },
    "preprocess": {
      "sidechain_input": false,
      "motif_sidechain_input": true,
      "d_t1d": 24,
      "d_t2d": 44,
      "prob_self_cond": 0.5,
      "str_self_cond": true,
      "predict_previous": false
    },
    "logging": {
      "inputs": false
    },
    "scaffoldguided": {
      "scaffoldguided": false,
      "target_pdb": false,
      "target_path": null,
      "scaffold_list": null,
      "scaffold_dir": null,
      "sampled_insertion": 0,
      "sampled_N": 0,
      "sampled_C": 0,
      "ss_mask": 0,
      "systematic": false,
      "target_ss": null,
      "target_adj": null,
      "mask_loops": true,
      "contig_crop": null
    }
  },
  "rfd_plddt": [
    [
      0.12052629888057709,
      0.12205635011196136,
      0.11290919035673141,
      0.10823501646518707,
      0.100099116563797,
      0.09648355841636658,
      0.09430405497550964,
      0.09284017980098724,
      0.07933682203292847,
      0.07828781008720398,
      0.07701808214187622,
      0.07458805292844772,
      0.07591031491756439,
      0.07176289707422256,
      0.07011719793081284,
      0.06922974437475204,
      0.06803374737501144,
      0.06542744487524033,
      0.06300852447748184,
      0.06465072184801102,
      0.0646282285451889,
      0.06374121457338333,
      0.06887190043926239,
      0.06877680122852325,
      0.0676361545920372,
      0.06917345523834229,
      0.06858918070793152,
      0.06463567912578583,
      0.06467433273792267,
      0.06534230709075928,
      0.06200278550386429,
      0.06090494245290756,
      0.0614544153213501,
      0.060844652354717255,
      0.06345327198505402,
      0.06289421021938324,
      0.06656941771507263,
      0.0689944177865982,
      0.07200144231319427,
      0.07400954514741898,
      0.07545388489961624,
      0.07205423712730408,
      0.07572488486766815,
      0.0739516019821167,
      0.07178246229887009,
      0.0739268958568573,
      0.07470493018627167,
      0.07280044257640839,
      0.07300170511007309,
      0.07078465819358826,
      0.07249517738819122,
      0.07054142653942108,
      0.07108327001333237,
      0.07065492868423462,
      0.0710805132985115,
      0.06780824065208435,
      0.06900639832019806,
      0.07020684331655502,
      0.07055358588695526,
      0.07073242962360382,
      0.0703921839594841,
      0.07129976898431778,
      0.0698833167552948,
      0.07081279903650284,
      0.07104235887527466,
      0.06877681612968445,
      0.06785430014133453,
      0.07245004922151566,
      0.07263055443763733,
      0.0723804458975792,
      0.07417820394039154,
      0.08125466853380203,
      0.08309747278690338,
      0.07854712754487991,
      0.08258501440286636,
      0.08725966513156891,
      0.08734945952892303,
      0.09041021764278412,
      0.09944482147693634,
      0.10293295979499817,
      0.104597307741642,
      0.11131062358617783,
      0.11933138221502304,
      0.1211167424917221,
      0.13003143668174744,
      0.15032149851322174,
      0.15123330056667328,
      0.1534971296787262,
      0.14424525201320648,
      0.9927676916122437,
      0.9928905367851257,
      0.9867381453514099,
      0.9653142690658569,
      0.9403285384178162,
      0.9302220344543457,
      0.8893963098526001,
      0.9035821557044983,
      0.8669173717498779,
      0.8778054714202881,
      0.9471126198768616,
      0.9815707206726074,
      0.9804667830467224,
      0.9754163026809692,
      0.9911618232727051,
      0.9947170615196228,
      0.9930689930915833,
      0.9967716932296753,
      0.9971064925193787,
      0.9969472289085388,
      0.9975763559341431,
      0.9975497722625732,
      0.9964424967765808,
      0.9913116693496704,
      0.9789572954177856,
      0.9475178718566895,
      0.9220083951950073,
      0.9477810859680176,
      0.9034147262573242,
      0.9194903373718262,
      0.870144248008728,
      0.826296865940094,
      0.8832851648330688,
      0.8703402280807495,
      0.9258650541305542,
      0.9666858911514282,
      0.9742867350578308,
      0.98626309633255,
      0.9863957166671753,
      0.99256432056427,
      0.9949339628219604,
      0.9921392798423767,
      0.9924542307853699,
      0.9965081810951233,
      0.9971215128898621,
      0.9983994960784912,
      0.9960777163505554,
      0.9968760013580322,
      0.9981371164321899,
      0.9964287877082825,
      0.9962875247001648,
      0.9943381547927856,
      0.9839290380477905,
      0.9507176280021667,
      0.9328333139419556,
      0.9556962847709656,
      0.919055163860321,
      0.9202243089675903,
      0.8834049701690674,
      0.8648239970207214,
      0.9251683950424194,
      0.9460113644599915,
      0.979659378528595,
      0.9929950833320618,
      0.9945549964904785,
      0.9966536164283752,
      0.9982282519340515,
      0.9942166805267334,
      0.993294358253479,
      0.9986010789871216,
      0.9987227320671082,
      0.9944514632225037,
      0.9927355647087097,
      0.9963703155517578,
      0.994259238243103,
      0.9957035779953003,
      0.9945440292358398,
      0.9900674223899841,
      0.968575656414032,
      0.955886721611023,
      0.8964661955833435,
      0.8686352968215942,
      0.8552029728889465,
      0.8370563983917236,
      0.8663588762283325,
      0.8958233594894409,
      0.937030553817749,
      0.9572370648384094,
      0.9230003356933594,
      0.9280272126197815,
      0.8964415788650513,
      0.8725258111953735,
      0.9210832715034485,
      0.9288396835327148,
      0.9771785140037537,
      0.990890622138977,
      0.9941753149032593,
      0.9960889220237732,
      0.9977583289146423,
      0.9955037832260132,
      0.9965301752090454,
      0.9919889569282532,
      0.9916480183601379,
      0.9947479963302612,
      0.9904794096946716,
      0.993874728679657,
      0.9950671792030334,
      0.991062343120575,
      0.9787576198577881,
      0.9380447268486023,
      0.9348257184028625,
      0.9433801770210266,
      0.9117010831832886,
      0.9242177605628967,
      0.8913270831108093,
      0.8677109479904175,
      0.9225540161132812,
      0.9319741725921631,
      0.9801908135414124,
      0.9883319735527039,
      0.9929040670394897,
      0.9933575987815857,
      0.991199254989624,
      0.9834595322608948,
      0.9830480813980103,
      0.987601101398468,
      0.9788628220558167,
      0.98143470287323,
      0.973448634147644,
      0.9824440479278564,
      0.99237060546875,
      0.989725649356842,
      0.9809145927429199,
      0.9641236066818237,
      0.9521873593330383,
      0.9175037145614624,
      0.9011542797088623,
      0.9143812656402588,
      0.9015453457832336,
      0.9247280359268188,
      0.9066030979156494,
      0.8816794753074646,
      0.9264995455741882,
      0.9565179347991943,
      0.9684413075447083,
      0.935050368309021,
      0.9431397914886475,
      0.9621995091438293,
      0.9642393589019775,
      0.9739326238632202
    ],
    [
      0.14316439628601074,
      0.1447059065103531,
      0.13525182008743286,
      0.13099566102027893,
      0.12393946945667267,
      0.11286742240190506,
      0.10453041642904282,
      0.10006745904684067,
      0.0971832126379013,
      0.09198957681655884,
      0.08946414291858673,
      0.0878370851278305,
      0.08574842661619186,
      0.08368904888629913,
      0.0817042663693428,
      0.0780094712972641,
      0.07483172416687012,
      0.07307128608226776,
      0.0689862072467804,
      0.06755933910608292,
      0.06989217549562454,
      0.07340455055236816,
      0.0754493698477745,
      0.07560404390096664,
      0.07593145966529846,
      0.07817206531763077,
      0.07714834809303284,
      0.07623381167650223,
      0.07272817194461823,
      0.07216856628656387,
      0.06984688341617584,
      0.06780219078063965,
      0.06793208420276642,
      0.06917273998260498,
      0.0735350102186203,
      0.07896782457828522,
      0.08013395965099335,
      0.08161243796348572,
      0.08713221549987793,
      0.08795104920864105,
      0.08904561400413513,
      0.09321572631597519,
      0.09116688370704651,
      0.09354528784751892,
      0.08990220725536346,
      0.09196318686008453,
      0.09193337708711624,
      0.09428650140762329,
      0.09080195426940918,
      0.0907316505908966,
      0.09051603078842163,
      0.09143579751253128,
      0.09362531453371048,
      0.0917983278632164,
      0.08982431888580322,
      0.08790615200996399,
      0.0899035781621933,
      0.09422342479228973,
      0.0900048166513443,
      0.09147140383720398,
      0.09212762117385864,
      0.08825280517339706,
      0.08522701263427734,
      0.08849143236875534,
      0.09145958721637726,
      0.08551587164402008,
      0.088297039270401,
      0.08809131383895874,
      0.08557866513729095,
      0.08411712944507599,
      0.08495886623859406,
      0.08931167423725128,
      0.08813007920980453,
      0.08958227932453156,
      0.09512092173099518,
      0.09918462485074997,
      0.10309658199548721,
      0.10368085652589798,
      0.11158416420221329,
      0.11654678732156754,
      0.11949925124645233,
      0.12644173204898834,
      0.13887181878089905,
      0.14569640159606934,
      0.15334320068359375,
      0.16834914684295654,
      0.1851644217967987,
      0.183990478515625,
      0.16600355505943298,
      0.9939823150634766,
      0.9939344525337219,
      0.989862859249115,
      0.9720614552497864,
      0.9542393684387207,
      0.9464728832244873,
      0.9034778475761414,
      0.917381763458252,
      0.8713687658309937,
      0.8700510859489441,
      0.9443795084953308,
      0.9827864170074463,
      0.9818161725997925,
      0.9794283509254456,
      0.993686318397522,
      0.996188759803772,
      0.9946695566177368,
      0.9977110624313354,
      0.9977831244468689,
      0.9975994825363159,
      0.998299241065979,
      0.9982641935348511,
      0.9976232647895813,
      0.9938433170318604,
      0.9832179546356201,
      0.9600638747215271,
      0.945092499256134,
      0.9670745134353638,
      0.9226457476615906,
      0.9342062473297119,
      0.8764986991882324,
      0.8134647607803345,
      0.8781148195266724,
      0.8530327081680298,
      0.9045183658599854,
      0.9564043283462524,
      0.9632257223129272,
      0.9819052219390869,
      0.9844803810119629,
      0.9921737313270569,
      0.9957392811775208,
      0.9942532777786255,
      0.9953190088272095,
      0.9980784058570862,
      0.9984254240989685,
      0.9990766644477844,
      0.9971672296524048,
      0.9978426694869995,
      0.9989269375801086,
      0.997604250907898,
      0.9974682927131653,
      0.9959796071052551,
      0.9860775470733643,
      0.9611375331878662,
      0.9536526203155518,
      0.9765610694885254,
      0.9373061060905457,
      0.9398295879364014,
      0.8880599141120911,
      0.8552117347717285,
      0.9276952147483826,
      0.9332294464111328,
      0.970892608165741,
      0.9929199814796448,
      0.994920551776886,
      0.9981868863105774,
      0.9992382526397705,
      0.9970433115959167,
      0.9968419671058655,
      0.9993776679039001,
      0.9993426203727722,
      0.9967613816261292,
      0.9951118230819702,
      0.9979150295257568,
      0.9964795708656311,
      0.9970937371253967,
      0.9958711862564087,
      0.9897572994232178,
      0.9693764448165894,
      0.9524771571159363,
      0.9007378816604614,
      0.8593038320541382,
      0.8384658098220825,
      0.7857493162155151,
      0.8339970111846924,
      0.8927690386772156,
      0.9503986835479736,
      0.9714769124984741,
      0.936033308506012,
      0.9419608116149902,
      0.9002081155776978,
      0.8679785132408142,
      0.921715259552002,
      0.9185189008712769,
      0.9701269865036011,
      0.9912499189376831,
      0.9952750205993652,
      0.997892439365387,
      0.9989166259765625,
      0.9984414577484131,
      0.9989302158355713,
      0.9959856867790222,
      0.9953453540802002,
      0.9974792003631592,
      0.9946374297142029,
      0.9958025217056274,
      0.995642900466919,
      0.9892133474349976,
      0.9721326231956482,
      0.929186999797821,
      0.9306720495223999,
      0.9466030597686768,
      0.9109089374542236,
      0.92592853307724,
      0.883375346660614,
      0.8583910465240479,
      0.9147117137908936,
      0.9135622978210449,
      0.9724850654602051,
      0.9878942966461182,
      0.994461178779602,
      0.9962767362594604,
      0.9940924644470215,
      0.9876795411109924,
      0.9910942316055298,
      0.994304895401001,
      0.9870315194129944,
      0.987534761428833,
      0.9794389009475708,
      0.9882131218910217,
      0.995824933052063,
      0.9905619621276855,
      0.97904372215271,
      0.9544610977172852,
      0.9374278783798218,
      0.8854867219924927,
      0.8708993792533875,
      0.8949277997016907,
      0.8855212926864624,
      0.913550078868866,
      0.8856019377708435,
      0.8545604348182678,
      0.9055593013763428,
      0.9391481876373291,
      0.9583249688148499,
      0.9009261727333069,
      0.9078972935676575,
      0.9477938413619995,
      0.9570685625076294,
      0.9766566753387451
    ],
    [
      0.13135617971420288,
      0.13730765879154205,
      0.12158799171447754,
      0.11870390176773071,
      0.11459009349346161,
      0.10546048730611801,
      0.09707353264093399,
      0.09788234531879425,
      0.09189987182617188,
      0.08858192712068558,
      0.08859118074178696,
      0.08755017817020416,
      0.08493272960186005,
      0.08153510093688965,
      0.08309976756572723,
      0.07628816366195679,
      0.0754842758178711,
      0.07799749076366425,
      0.07418754696846008,
      0.07159917056560516,
      0.07526645064353943,
      0.0767149031162262,
      0.07717728614807129,
      0.07724454998970032,
      0.07664346694946289,
      0.07544748485088348,
      0.07317093759775162,
      0.07733045518398285,
      0.07389609515666962,
      0.07305169105529785,
      0.07363440096378326,
      0.0754147544503212,
      0.07605762779712677,
      0.07581337541341782,
      0.08060196042060852,
      0.08315394073724747,
      0.08529174327850342,
      0.08456508815288544,
      0.08846156299114227,
      0.08981308341026306,
      0.09437364339828491,
      0.0946851298213005,
      0.0978391021490097,
      0.09984961897134781,
      0.09643683582544327,
      0.09701600670814514,
      0.09444694966077805,
      0.09416639804840088,
      0.08977827429771423,
      0.08985316753387451,
      0.09044399112462997,
      0.09214089065790176,
      0.09397152066230774,
      0.09741628170013428,
      0.09502819180488586,
      0.09349708259105682,
      0.0976477563381195,
      0.09710891544818878,
      0.09262435138225555,
      0.09164360165596008,
      0.093014195561409,
      0.09006476402282715,
      0.08740050345659256,
      0.08798649907112122,
      0.09052494168281555,
      0.08457374572753906,
      0.08844499289989471,
      0.08778960257768631,
      0.08783932030200958,
      0.08783667534589767,
      0.09031066298484802,
      0.09269600361585617,
      0.09289729595184326,
      0.09406233578920364,
      0.09572034329175949,
      0.10319042205810547,
      0.1049976497888565,
      0.10901685059070587,
      0.1230223998427391,
      0.13338668644428253,
      0.1353246122598648,
      0.1452697217464447,
      0.16109639406204224,
      0.1665189266204834,
      0.17996275424957275,
      0.1890590935945511,
      0.20885705947875977,
      0.20085647702217102,
      0.17455434799194336,
      0.9934893250465393,
      0.9929247498512268,
      0.9870567321777344,
      0.9647679328918457,
      0.9435698986053467,
      0.9347531795501709,
      0.892326295375824,
      0.9053913354873657,
      0.862296998500824,
      0.8630843758583069,
      0.9383042454719543,
      0.9802148342132568,
      0.9778937697410583,
      0.974307656288147,
      0.9920430183410645,
      0.9951183199882507,
      0.9928897619247437,
      0.9971466064453125,
      0.9975528717041016,
      0.9974895715713501,
      0.9981591701507568,
      0.9983320832252502,
      0.99739009141922,
      0.992484450340271,
      0.979160726070404,
      0.9497899413108826,
      0.9326024055480957,
      0.9584912061691284,
      0.9134616851806641,
      0.9272832870483398,
      0.872748851776123,
      0.812725305557251,
      0.8786488771438599,
      0.8580130338668823,
      0.9071863293647766,
      0.959344744682312,
      0.9693090915679932,
      0.9864450693130493,
      0.9874981641769409,
      0.9934723377227783,
      0.9965946078300476,
      0.9955615997314453,
      0.9961121082305908,
      0.9983088374137878,
      0.9986748099327087,
      0.9991490244865417,
      0.9976736307144165,
      0.9981704354286194,
      0.9990124702453613,
      0.997991681098938,
      0.9975823760032654,
      0.9954979419708252,
      0.9842174649238586,
      0.9543565511703491,
      0.9455820322036743,
      0.9720314741134644,
      0.9316897392272949,
      0.9358632564544678,
      0.8877835869789124,
      0.8598066568374634,
      0.9302875399589539,
      0.941082239151001,
      0.9766871333122253,
      0.9944745898246765,
      0.9964760541915894,
      0.9986161589622498,
      0.9993628263473511,
      0.9977048635482788,
      0.9975698590278625,
      0.9994502663612366,
      0.9993981719017029,
      0.9972079396247864,
      0.995758593082428,
      0.9981343150138855,
      0.9969254732131958,
      0.9972991347312927,
      0.9956948757171631,
      0.9892261028289795,
      0.9659048318862915,
      0.9459728598594666,
      0.8889630436897278,
      0.8514042496681213,
      0.8368866443634033,
      0.7895717620849609,
      0.833238959312439,
      0.8873022198677063,
      0.9421827793121338,
      0.9673014879226685,
      0.9319593906402588,
      0.9397059679031372,
      0.8991813659667969,
      0.8701556921005249,
      0.9270356297492981,
      0.9280520677566528,
      0.9767194390296936,
      0.993492603302002,
      0.9966142773628235,
      0.9983629584312439,
      0.9990432858467102,
      0.9987272620201111,
      0.9990711808204651,
      0.9964662790298462,
      0.995901882648468,
      0.9979066252708435,
      0.9955460429191589,
      0.996181845664978,
      0.995760977268219,
      0.989412248134613,
      0.9707388877868652,
      0.9247407913208008,
      0.9267516136169434,
      0.9436386823654175,
      0.9085797667503357,
      0.9244399070739746,
      0.8820621967315674,
      0.8577239513397217,
      0.9196165800094604,
      0.9231295585632324,
      0.9777529239654541,
      0.990510106086731,
      0.9955208897590637,
      0.9968087077140808,
      0.9946589469909668,
      0.9888308048248291,
      0.992064893245697,
      0.9950439929962158,
      0.9886893033981323,
      0.9890279769897461,
      0.9816398024559021,
      0.9896736741065979,
      0.996415376663208,
      0.9914600849151611,
      0.9806973338127136,
      0.9559814929962158,
      0.9400575757026672,
      0.8884778618812561,
      0.8710978627204895,
      0.8954708576202393,
      0.8857365846633911,
      0.9133747816085815,
      0.8859597444534302,
      0.8552327156066895,
      0.9107918739318848,
      0.9458053708076477,
      0.9625527858734131,
      0.9069051742553711,
      0.9165387749671936,
      0.953816294670105,
      0.9638657569885254,
      0.9795552492141724
    ],
    [
      0.11852994561195374,
      0.12823271751403809,
      0.11661282926797867,
      0.11211627721786499,
      0.10984248667955399,
      0.10730218887329102,
      0.09826430678367615,
      0.09307077527046204,
      0.09292087703943253,
      0.09110759198665619,
      0.08643539994955063,
      0.08614550530910492,
      0.0872577577829361,
      0.08333558589220047,
      0.08249024301767349,
      0.08068476617336273,
      0.07969836890697479,
      0.08017311245203018,
      0.08014057576656342,
      0.08085714280605316,
      0.08382930606603622,
      0.08816122263669968,
      0.0914398655295372,
      0.09034541994333267,
      0.089453786611557,
      0.08487437665462494,
      0.0810282975435257,
      0.08886711299419403,
      0.08440843224525452,
      0.08191652595996857,
      0.07795324921607971,
      0.08315389603376389,
      0.08360932767391205,
      0.08237769454717636,
      0.08788380026817322,
      0.08847931772470474,
      0.09303989261388779,
      0.09081406146287918,
      0.09587596356868744,
      0.09529640525579453,
      0.09756049513816833,
      0.09669715166091919,
      0.09948653727769852,
      0.10350312292575836,
      0.10046017169952393,
      0.10087716579437256,
      0.09915835410356522,
      0.10171660780906677,
      0.09474088251590729,
      0.09367815405130386,
      0.0938776284456253,
      0.09439238160848618,
      0.09833583235740662,
      0.09978881478309631,
      0.09904634952545166,
      0.09951256960630417,
      0.10884205251932144,
      0.10885763168334961,
      0.10557173192501068,
      0.10303442180156708,
      0.10391367226839066,
      0.09896731376647949,
      0.09929990768432617,
      0.0978439524769783,
      0.09803654998540878,
      0.09597750008106232,
      0.10032369196414948,
      0.09828592091798782,
      0.09334716200828552,
      0.1003241166472435,
      0.10473275929689407,
      0.1096799448132515,
      0.10903273522853851,
      0.1179971992969513,
      0.12307697534561157,
      0.13492150604724884,
      0.139498770236969,
      0.1522141844034195,
      0.16878488659858704,
      0.17420925199985504,
      0.1791420578956604,
      0.19206589460372925,
      0.21371087431907654,
      0.21418875455856323,
      0.2197103202342987,
      0.2190174013376236,
      0.21149417757987976,
      0.19513311982154846,
      0.17162956297397614,
      0.9942411780357361,
      0.9939582943916321,
      0.9889363050460815,
      0.9686357378959656,
      0.9486786127090454,
      0.9396785497665405,
      0.8951801657676697,
      0.9066791534423828,
      0.8612708449363708,
      0.8559761643409729,
      0.9369839429855347,
      0.9810450077056885,
      0.9790626168251038,
      0.9762896299362183,
      0.9927499294281006,
      0.9956767559051514,
      0.9937236905097961,
      0.9975574612617493,
      0.9978762865066528,
      0.997837245464325,
      0.9984923005104065,
      0.998633623123169,
      0.9979156255722046,
      0.9936324954032898,
      0.981617271900177,
      0.9551059007644653,
      0.9383034706115723,
      0.9628782272338867,
      0.9164395928382874,
      0.9282688498497009,
      0.8712257742881775,
      0.8103967905044556,
      0.8701838254928589,
      0.844672441482544,
      0.8980337977409363,
      0.9559196829795837,
      0.965746283531189,
      0.9851617217063904,
      0.9868985414505005,
      0.9931920170783997,
      0.9966272711753845,
      0.9958034753799438,
      0.9964790940284729,
      0.9984975457191467,
      0.99895840883255,
      0.9993019104003906,
      0.9981136322021484,
      0.9985074996948242,
      0.9992276430130005,
      0.9984197616577148,
      0.9979636073112488,
      0.9961091876029968,
      0.9855719208717346,
      0.9580947160720825,
      0.9504267573356628,
      0.9755837917327881,
      0.9340519905090332,
      0.9368089437484741,
      0.8869600296020508,
      0.8571031093597412,
      0.9272862076759338,
      0.9349234700202942,
      0.973462700843811,
      0.9940511584281921,
      0.9963564276695251,
      0.9986943006515503,
      0.9994166493415833,
      0.9980742931365967,
      0.9980537295341492,
      0.99953693151474,
      0.999484121799469,
      0.9976583123207092,
      0.9963498711585999,
      0.998495876789093,
      0.9975084662437439,
      0.997749388217926,
      0.9962188601493835,
      0.9900983572006226,
      0.9680026769638062,
      0.9487771391868591,
      0.8943389058113098,
      0.8533648252487183,
      0.8396332263946533,
      0.7930135726928711,
      0.8344517946243286,
      0.8905541300773621,
      0.9462387561798096,
      0.9701875448226929,
      0.9335483312606812,
      0.940266489982605,
      0.8984010219573975,
      0.867521345615387,
      0.9252088069915771,
      0.9241911172866821,
      0.9750127792358398,
      0.9931830167770386,
      0.9966873526573181,
      0.9985098838806152,
      0.9991352558135986,
      0.9989858865737915,
      0.999237596988678,
      0.9969486594200134,
      0.996553897857666,
      0.9984423518180847,
      0.9967404007911682,
      0.9970315098762512,
      0.9963168501853943,
      0.9902036786079407,
      0.9717971086502075,
      0.926630973815918,
      0.9293025732040405,
      0.9466350078582764,
      0.9103336334228516,
      0.9257103204727173,
      0.8816598057746887,
      0.8559656143188477,
      0.9191208481788635,
      0.9222884774208069,
      0.9772754907608032,
      0.9907875061035156,
      0.9960066676139832,
      0.9973242282867432,
      0.9955115914344788,
      0.9911333322525024,
      0.9939833283424377,
      0.9962534308433533,
      0.9909434914588928,
      0.9908739328384399,
      0.9845725297927856,
      0.9918257594108582,
      0.9972466230392456,
      0.9925864338874817,
      0.9822981953620911,
      0.9579800963401794,
      0.9427868127822876,
      0.891298770904541,
      0.8728991746902466,
      0.8981079459190369,
      0.8870153427124023,
      0.9162017107009888,
      0.8874589204788208,
      0.8571465015411377,
      0.9127492308616638,
      0.9477903842926025,
      0.9649077653884888,
      0.9127985239028931,
      0.919538676738739,
      0.9584484696388245,
      0.9673880338668823,
      0.9814826846122742
    ],
    [
      0.11110921204090118,
      0.11944065243005753,
      0.11075370013713837,
      0.10496976971626282,
      0.10634102672338486,
      0.10325793921947479,
      0.09238547086715698,
      0.0907200425863266,
      0.08919873088598251,
      0.087232306599617,
      0.08534148335456848,
      0.08348262310028076,
      0.08380556851625443,
      0.08056604862213135,
      0.08160962909460068,
      0.07790515571832657,
      0.08168572187423706,
      0.08136003464460373,
      0.08151352405548096,
      0.08229774236679077,
      0.08368091285228729,
      0.08469647169113159,
      0.08569736778736115,
      0.09105094522237778,
      0.08662968873977661,
      0.08277475088834763,
      0.08014035224914551,
      0.08892466127872467,
      0.08353637158870697,
      0.08224903047084808,
      0.08134396374225616,
      0.08471568673849106,
      0.08527009189128876,
      0.0841461643576622,
      0.09078234434127808,
      0.09156470000743866,
      0.09414709359407425,
      0.09237471967935562,
      0.0969279333949089,
      0.0946333110332489,
      0.0971771627664566,
      0.09814225137233734,
      0.09817451238632202,
      0.10127423703670502,
      0.09927244484424591,
      0.09860106557607651,
      0.09584172070026398,
      0.1007891595363617,
      0.09210661053657532,
      0.09081292897462845,
      0.09022227674722672,
      0.09233558177947998,
      0.09862497448921204,
      0.10144545882940292,
      0.10005360841751099,
      0.10113157331943512,
      0.10770720988512039,
      0.10664519667625427,
      0.10411425679922104,
      0.10026267915964127,
      0.10299711674451828,
      0.09707651287317276,
      0.09984596073627472,
      0.09989754110574722,
      0.10130666196346283,
      0.10210093855857849,
      0.10671776533126831,
      0.10655049234628677,
      0.10321855545043945,
      0.11634084582328796,
      0.1213482916355133,
      0.1317863166332245,
      0.13097332417964935,
      0.1475166529417038,
      0.1599719524383545,
      0.1708170473575592,
      0.17711138725280762,
      0.20095929503440857,
      0.22535407543182373,
      0.22526738047599792,
      0.22332029044628143,
      0.24808356165885925,
      0.2566005289554596,
      0.25319990515708923,
      0.25243526697158813,
      0.24193717539310455,
      0.22744107246398926,
      0.20469215512275696,
      0.18439258635044098,
      0.9947978258132935,
      0.99443119764328,
      0.9894179701805115,
      0.9684435129165649,
      0.9475759863853455,
      0.9384891986846924,
      0.8934370279312134,
      0.9046292304992676,
      0.855654776096344,
      0.8503363728523254,
      0.9329794645309448,
      0.9799654483795166,
      0.9783816933631897,
      0.9762060046195984,
      0.9928103089332581,
      0.9958503842353821,
      0.9939963221549988,
      0.9977402687072754,
      0.9981138110160828,
      0.9981126189231873,
      0.9986895322799683,
      0.998842716217041,
      0.9981313347816467,
      0.9938719272613525,
      0.9814230799674988,
      0.9535730481147766,
      0.9362574815750122,
      0.9610229730606079,
      0.9149887561798096,
      0.9263454675674438,
      0.8701162338256836,
      0.8080241680145264,
      0.8654664754867554,
      0.8342199325561523,
      0.8888460993766785,
      0.9521610140800476,
      0.9623146653175354,
      0.9844088554382324,
      0.9866105318069458,
      0.9929442405700684,
      0.9967557787895203,
      0.9962059855461121,
      0.9969117641448975,
      0.9986796975135803,
      0.9991363286972046,
      0.9994134902954102,
      0.9985213279724121,
      0.9988049268722534,
      0.9993730187416077,
      0.9987306594848633,
      0.9981754422187805,
      0.996208667755127,
      0.9853408932685852,
      0.9567331075668335,
      0.9487085342407227,
      0.9748378992080688,
      0.9335811734199524,
      0.9362966418266296,
      0.8839666843414307,
      0.8547895550727844,
      0.9246695041656494,
      0.9302767515182495,
      0.9714528918266296,
      0.9938871264457703,
      0.9964035153388977,
      0.9987961649894714,
      0.9994603395462036,
      0.9983885288238525,
      0.9984290599822998,
      0.9996011853218079,
      0.9995448589324951,
      0.9980757832527161,
      0.9968960881233215,
      0.9987553954124451,
      0.9980674982070923,
      0.9980604648590088,
      0.9963837265968323,
      0.9903083443641663,
      0.967371940612793,
      0.9476970434188843,
      0.8906392455101013,
      0.8509396910667419,
      0.839279294013977,
      0.7948217391967773,
      0.8347562551498413,
      0.8906933665275574,
      0.9456449747085571,
      0.969974935054779,
      0.9336679577827454,
      0.9407728314399719,
      0.898037314414978,
      0.8659981489181519,
      0.9243495464324951,
      0.9221041202545166,
      0.9743237495422363,
      0.9931855797767639,
      0.9969202876091003,
      0.9987016320228577,
      0.9992335438728333,
      0.9991443157196045,
      0.9993597269058228,
      0.9973735809326172,
      0.9971317648887634,
      0.9987982511520386,
      0.9975850582122803,
      0.9975386261940002,
      0.9966222047805786,
      0.990632176399231,
      0.9717427492141724,
      0.9266815781593323,
      0.9306488037109375,
      0.9483189582824707,
      0.9119324684143066,
      0.9278904795646667,
      0.8829808235168457,
      0.8556537628173828,
      0.9202591180801392,
      0.9242281913757324,
      0.9779230356216431,
      0.9916990399360657,
      0.9967677593231201,
      0.9980370998382568,
      0.9966601133346558,
      0.9940436482429504,
      0.9961000680923462,
      0.9975471496582031,
      0.9937565326690674,
      0.9932017922401428,
      0.9884002208709717,
      0.9942200183868408,
      0.9979310631752014,
      0.9937847852706909,
      0.984517514705658,
      0.9613913297653198,
      0.9491246342658997,
      0.8992780447006226,
      0.8778765201568604,
      0.9027783870697021,
      0.890512228012085,
      0.920492947101593,
      0.8931158781051636,
      0.8616020679473877,
      0.918259859085083,
      0.9519190788269043,
      0.9698593020439148,
      0.9230092167854309,
      0.9288060665130615,
      0.9643929600715637,
      0.9724732041358948,
      0.9841752052307129
    ],
    [
      0.10188706964254379,
      0.11392375081777573,
      0.10723733901977539,
      0.10401196777820587,
      0.10410534590482712,
      0.10110000520944595,
      0.0929957926273346,
      0.09254278242588043,
      0.09153386950492859,
      0.08988022804260254,
      0.08813229203224182,
      0.08768104016780853,
      0.08864878118038177,
      0.0839848741889,
      0.08781244605779648,
      0.0849294662475586,
      0.08935940265655518,
      0.08742549270391464,
      0.08933217078447342,
      0.09016039967536926,
      0.09473536908626556,
      0.09032981842756271,
      0.09632410109043121,
      0.10036338120698929,
      0.09378499537706375,
      0.09081576764583588,
      0.08729659020900726,
      0.09523702412843704,
      0.09149734675884247,
      0.08758074790239334,
      0.08940371870994568,
      0.09162770211696625,
      0.0889395996928215,
      0.08733806759119034,
      0.09578651934862137,
      0.09787208586931229,
      0.09817250818014145,
      0.09583840519189835,
      0.10296721756458282,
      0.09683183580636978,
      0.09964480996131897,
      0.10205352306365967,
      0.10190705955028534,
      0.10267151147127151,
      0.10083591192960739,
      0.10234291851520538,
      0.09798888862133026,
      0.09992438554763794,
      0.09413328766822815,
      0.09464971721172333,
      0.09161502867937088,
      0.0932609885931015,
      0.09986674785614014,
      0.1011703833937645,
      0.10156949609518051,
      0.10366497933864594,
      0.11497054994106293,
      0.11494164168834686,
      0.11402949690818787,
      0.11035649478435516,
      0.11346239596605301,
      0.10949529707431793,
      0.11669791489839554,
      0.11486223340034485,
      0.11270008981227875,
      0.1168421059846878,
      0.12854096293449402,
      0.12549889087677002,
      0.12373418360948563,
      0.14078326523303986,
      0.15176323056221008,
      0.16021685302257538,
      0.1599525362253189,
      0.1913331151008606,
      0.2251397967338562,
      0.2282254993915558,
      0.23594032227993011,
      0.2736036479473114,
      0.2836090624332428,
      0.2640075981616974,
      0.26686474680900574,
      0.27918875217437744,
      0.2740224003791809,
      0.2688868045806885,
      0.2679865062236786,
      0.247536763548851,
      0.22626790404319763,
      0.20374491810798645,
      0.18534591794013977,
      0.9954012632369995,
      0.9951170086860657,
      0.9905851483345032,
      0.9700333476066589,
      0.9484643936157227,
      0.9404655694961548,
      0.8940266966819763,
      0.9061716794967651,
      0.8556251525878906,
      0.8488976359367371,
      0.9334121346473694,
      0.9808222055435181,
      0.9799298644065857,
      0.9777897000312805,
      0.9934302568435669,
      0.9963396191596985,
      0.9946660995483398,
      0.9980036616325378,
      0.9983692765235901,
      0.998390257358551,
      0.9988983273506165,
      0.9990440607070923,
      0.9983863234519958,
      0.9944760203361511,
      0.9825159311294556,
      0.9549418687820435,
      0.9366854429244995,
      0.9614958763122559,
      0.9146974086761475,
      0.926445722579956,
      0.8660006523132324,
      0.8046457171440125,
      0.864443302154541,
      0.8345384001731873,
      0.8906494379043579,
      0.9534575939178467,
      0.964493989944458,
      0.9860805869102478,
      0.9881208539009094,
      0.993803083896637,
      0.9972579479217529,
      0.9968533515930176,
      0.9974073767662048,
      0.9988927841186523,
      0.9992862939834595,
      0.9995092153549194,
      0.9988170862197876,
      0.9990368485450745,
      0.9994921088218689,
      0.9989912509918213,
      0.9984628558158875,
      0.9964851140975952,
      0.9857751727104187,
      0.9573149681091309,
      0.9484585523605347,
      0.9745597839355469,
      0.9333296418190002,
      0.9359456896781921,
      0.8813523650169373,
      0.8534595370292664,
      0.9250994324684143,
      0.9312503337860107,
      0.9722855687141418,
      0.9941660761833191,
      0.9967409372329712,
      0.9989312887191772,
      0.9995142221450806,
      0.998753011226654,
      0.9987753033638,
      0.9996597766876221,
      0.9995938539505005,
      0.9984264373779297,
      0.9974148869514465,
      0.9989888668060303,
      0.998547375202179,
      0.9983910918235779,
      0.9966229200363159,
      0.9906888604164124,
      0.9675781726837158,
      0.9476573467254639,
      0.8902155160903931,
      0.8507972955703735,
      0.8395978808403015,
      0.7943236827850342,
      0.8350464105606079,
      0.890583872795105,
      0.9450026750564575,
      0.9692893028259277,
      0.932646632194519,
      0.9396553039550781,
      0.8943817019462585,
      0.8620955348014832,
      0.9252122640609741,
      0.9225507974624634,
      0.9752881526947021,
      0.993474543094635,
      0.9972689151763916,
      0.9988746643066406,
      0.9992985725402832,
      0.999309241771698,
      0.9994432926177979,
      0.99774569272995,
      0.9977107048034668,
      0.9990781545639038,
      0.9982118606567383,
      0.9978991746902466,
      0.9968314170837402,
      0.9909898042678833,
      0.9718691110610962,
      0.9258849620819092,
      0.9297876358032227,
      0.9474358558654785,
      0.9110339283943176,
      0.927187442779541,
      0.8814645409584045,
      0.8535778522491455,
      0.922558069229126,
      0.9281871914863586,
      0.9798434376716614,
      0.9925248622894287,
      0.997292697429657,
      0.9984463453292847,
      0.9971547722816467,
      0.9952495098114014,
      0.9970670342445374,
      0.9980894327163696,
      0.9948946833610535,
      0.9941108822822571,
      0.9900243282318115,
      0.9952899813652039,
      0.9982802867889404,
      0.9943538904190063,
      0.9854563474655151,
      0.9624860286712646,
      0.9512921571731567,
      0.9008099436759949,
      0.8781838417053223,
      0.9030716419219971,
      0.8906871676445007,
      0.9214415550231934,
      0.8958194851875305,
      0.8652594089508057,
      0.9226768016815186,
      0.9563081860542297,
      0.9737178087234497,
      0.9306968450546265,
      0.9363716840744019,
      0.9691651463508606,
      0.97635817527771,
      0.986583411693573
    ],
    [
      0.11029919981956482,
      0.11971960216760635,
      0.11779779940843582,
      0.11627622693777084,
      0.11909796297550201,
      0.11678677797317505,
      0.11357851326465607,
      0.11572480201721191,
      0.11415916681289673,
      0.11134062707424164,
      0.10697577893733978,
      0.10996592789888382,
      0.10887337476015091,
      0.10110265016555786,
      0.10499583929777145,
      0.10203718394041061,
      0.10522128641605377,
      0.09731638431549072,
      0.09907703846693039,
      0.10265117883682251,
      0.10662291198968887,
      0.10208259522914886,
      0.10774268954992294,
      0.11309975385665894,
      0.11228285729885101,
      0.10768592357635498,
      0.10087299346923828,
      0.11122707277536392,
      0.10533656179904938,
      0.10199947655200958,
      0.1038224920630455,
      0.11024469137191772,
      0.10765865445137024,
      0.10193265974521637,
      0.11117981374263763,
      0.11595507711172104,
      0.1161426305770874,
      0.11186639964580536,
      0.11786152422428131,
      0.11302445828914642,
      0.11888892948627472,
      0.12368644028902054,
      0.12605758011341095,
      0.12308880686759949,
      0.12115693092346191,
      0.11875713616609573,
      0.11155318468809128,
      0.11261201649904251,
      0.10713048279285431,
      0.11146475374698639,
      0.10644004493951797,
      0.1098828911781311,
      0.12370181083679199,
      0.12998978793621063,
      0.12382110208272934,
      0.130277618765831,
      0.1431047022342682,
      0.14649003744125366,
      0.1485089361667633,
      0.14313462376594543,
      0.13867568969726562,
      0.13297127187252045,
      0.14806169271469116,
      0.13874883949756622,
      0.1343797743320465,
      0.14421728253364563,
      0.15981349349021912,
      0.16253980994224548,
      0.15020403265953064,
      0.17697268724441528,
      0.20334024727344513,
      0.20993533730506897,
      0.20947542786598206,
      0.24771860241889954,
      0.2755005955696106,
      0.2713479697704315,
      0.28253307938575745,
      0.3238288462162018,
      0.3305419087409973,
      0.31317138671875,
      0.30827897787094116,
      0.3157447874546051,
      0.3059740662574768,
      0.3034246861934662,
      0.2997240126132965,
      0.2727622985839844,
      0.2562691569328308,
      0.23594830930233002,
      0.21480301022529602,
      0.9959720373153687,
      0.995804488658905,
      0.9918368458747864,
      0.9720606803894043,
      0.9505437612533569,
      0.9413922429084778,
      0.8956878185272217,
      0.9080123901367188,
      0.8563177585601807,
      0.8498916625976562,
      0.9335074424743652,
      0.9808933734893799,
      0.9807165265083313,
      0.9789550304412842,
      0.9938466548919678,
      0.996660590171814,
      0.9951756596565247,
      0.9982023239135742,
      0.9985598921775818,
      0.9986181855201721,
      0.9990684986114502,
      0.9991854429244995,
      0.9986266493797302,
      0.9950525164604187,
      0.9837411046028137,
      0.9567724466323853,
      0.937792956829071,
      0.9622446298599243,
      0.9153642654418945,
      0.926340639591217,
      0.8631215691566467,
      0.8040136098861694,
      0.864251971244812,
      0.8316689729690552,
      0.8881772756576538,
      0.9521328806877136,
      0.9638750553131104,
      0.9857040643692017,
      0.9884217977523804,
      0.9940205216407776,
      0.9974850416183472,
      0.9972078204154968,
      0.9977611303329468,
      0.9990261197090149,
      0.9993869662284851,
      0.9995682239532471,
      0.9989986419677734,
      0.9991881251335144,
      0.9995669722557068,
      0.9991469979286194,
      0.9986450672149658,
      0.9967225193977356,
      0.9862220883369446,
      0.9579331874847412,
      0.9487391710281372,
      0.9746546745300293,
      0.9339123964309692,
      0.936233401298523,
      0.8768213987350464,
      0.849994957447052,
      0.9231144785881042,
      0.9280611276626587,
      0.9718018174171448,
      0.9941086173057556,
      0.9967833757400513,
      0.998982310295105,
      0.9995319843292236,
      0.9989286065101624,
      0.9989645481109619,
      0.9996906518936157,
      0.999620258808136,
      0.9986240267753601,
      0.9977243542671204,
      0.9991195201873779,
      0.9988141655921936,
      0.9985755085945129,
      0.996787428855896,
      0.9909012913703918,
      0.9673913717269897,
      0.9467928409576416,
      0.8884707093238831,
      0.8488679528236389,
      0.8384312391281128,
      0.7922732830047607,
      0.8334681987762451,
      0.8903867602348328,
      0.9449583292007446,
      0.9693912267684937,
      0.9329240322113037,
      0.9408312439918518,
      0.8916342258453369,
      0.8607964515686035,
      0.9252546429634094,
      0.9222008585929871,
      0.9750375747680664,
      0.9932368993759155,
      0.9973365068435669,
      0.9989365339279175,
      0.9993117451667786,
      0.9993880987167358,
      0.9994922280311584,
      0.9979351162910461,
      0.9981194138526917,
      0.9992321133613586,
      0.9985606670379639,
      0.9981693625450134,
      0.9969595074653625,
      0.9910359382629395,
      0.9709620475769043,
      0.9243351221084595,
      0.9290271401405334,
      0.9474045038223267,
      0.9108325839042664,
      0.9278974533081055,
      0.8802470564842224,
      0.8509951233863831,
      0.9240285754203796,
      0.9295624494552612,
      0.9801673293113708,
      0.9924206733703613,
      0.9975756406784058,
      0.9987103939056396,
      0.9975863099098206,
      0.9962735772132874,
      0.997783362865448,
      0.9985103607177734,
      0.9959332942962646,
      0.9950119256973267,
      0.991515040397644,
      0.9960985779762268,
      0.9985056519508362,
      0.9947345852851868,
      0.9861165285110474,
      0.9631924629211426,
      0.9527192115783691,
      0.9007606506347656,
      0.8778680562973022,
      0.9038407802581787,
      0.8915987610816956,
      0.9229424595832825,
      0.8989618420600891,
      0.8685954809188843,
      0.9258464574813843,
      0.9588712453842163,
      0.9759752154350281,
      0.9355968236923218,
      0.9412308931350708,
      0.9726530909538269,
      0.979000449180603,
      0.9885286688804626
    ],
    [
      0.1369251310825348,
      0.15187546610832214,
      0.14592646062374115,
      0.14759525656700134,
      0.14493849873542786,
      0.14598047733306885,
      0.14563190937042236,
      0.14434726536273956,
      0.14085154235363007,
      0.13462920486927032,
      0.11971829831600189,
      0.12369316071271896,
      0.11616036295890808,
      0.10910321772098541,
      0.11057388037443161,
      0.11250734329223633,
      0.116193026304245,
      0.10909991711378098,
      0.11755869537591934,
      0.11635342240333557,
      0.12238425761461258,
      0.11878704279661179,
      0.12129703909158707,
      0.13319095969200134,
      0.1266639083623886,
      0.12168902903795242,
      0.11961110681295395,
      0.12435917556285858,
      0.12508559226989746,
      0.12026825547218323,
      0.12162160873413086,
      0.13135185837745667,
      0.12572337687015533,
      0.12017837166786194,
      0.13198420405387878,
      0.13393640518188477,
      0.13476386666297913,
      0.13425923883914948,
      0.14217603206634521,
      0.13429516553878784,
      0.14216043055057526,
      0.14085213840007782,
      0.14273490011692047,
      0.1335257887840271,
      0.13174954056739807,
      0.1325964778661728,
      0.11836984753608704,
      0.12443903088569641,
      0.1229921206831932,
      0.12906408309936523,
      0.12294363975524902,
      0.1363334357738495,
      0.15065062046051025,
      0.16179955005645752,
      0.16338631510734558,
      0.15979813039302826,
      0.16991308331489563,
      0.16833364963531494,
      0.18417689204216003,
      0.1849156618118286,
      0.17414207756519318,
      0.16698583960533142,
      0.1824883222579956,
      0.18469707667827606,
      0.1716000735759735,
      0.1827162653207779,
      0.20924672484397888,
      0.21132364869117737,
      0.20164206624031067,
      0.22573275864124298,
      0.2508789002895355,
      0.256937712430954,
      0.25004345178604126,
      0.2845034599304199,
      0.3084492087364197,
      0.30385681986808777,
      0.32168111205101013,
      0.35189563035964966,
      0.35633212327957153,
      0.3441424071788788,
      0.3512885868549347,
      0.34760501980781555,
      0.34169715642929077,
      0.3323594033718109,
      0.32580098509788513,
      0.30315205454826355,
      0.28847891092300415,
      0.26539942622184753,
      0.24091984331607819,
      0.9963287115097046,
      0.996142566204071,
      0.9923512935638428,
      0.9718619585037231,
      0.9490627646446228,
      0.9400701522827148,
      0.8953615427017212,
      0.907516360282898,
      0.8536360263824463,
      0.845461368560791,
      0.9305652976036072,
      0.9806138277053833,
      0.9806475639343262,
      0.9792174100875854,
      0.9939955472946167,
      0.9967867732048035,
      0.9953818321228027,
      0.9982989430427551,
      0.9986739158630371,
      0.9987615942955017,
      0.9991597533226013,
      0.9992710947990417,
      0.9987266063690186,
      0.9952049851417542,
      0.9834809303283691,
      0.9549888968467712,
      0.9353950023651123,
      0.9609979391098022,
      0.9151953458786011,
      0.9260386824607849,
      0.8640525341033936,
      0.8062139749526978,
      0.8613243103027344,
      0.8301243185997009,
      0.8863792419433594,
      0.9512239694595337,
      0.9639223217964172,
      0.9857915043830872,
      0.9887567758560181,
      0.9941884875297546,
      0.997633159160614,
      0.997514009475708,
      0.9980248212814331,
      0.9991270899772644,
      0.9994641542434692,
      0.9996122717857361,
      0.9991505742073059,
      0.9993022680282593,
      0.9996101260185242,
      0.99924635887146,
      0.9987211227416992,
      0.9966930150985718,
      0.9855438470840454,
      0.955496609210968,
      0.9467096328735352,
      0.9734569787979126,
      0.9345271587371826,
      0.9369208216667175,
      0.8750858306884766,
      0.8494483232498169,
      0.9233096837997437,
      0.9272950291633606,
      0.9718698263168335,
      0.9940212965011597,
      0.9968032836914062,
      0.9990200400352478,
      0.9995525479316711,
      0.9991011619567871,
      0.9991025924682617,
      0.9997141361236572,
      0.9996509552001953,
      0.998842716217041,
      0.9980754852294922,
      0.9992201924324036,
      0.998977541923523,
      0.9986480474472046,
      0.9966736435890198,
      0.9903114438056946,
      0.9642419815063477,
      0.9425463080406189,
      0.8835522532463074,
      0.8447985649108887,
      0.8312548398971558,
      0.7764536142349243,
      0.8293923735618591,
      0.887576699256897,
      0.9433006048202515,
      0.968856155872345,
      0.9331451654434204,
      0.9430670738220215,
      0.8877873420715332,
      0.85429847240448,
      0.9259231090545654,
      0.9207470417022705,
      0.9749295711517334,
      0.9929083585739136,
      0.9973649978637695,
      0.9989840388298035,
      0.9993321299552917,
      0.9994271397590637,
      0.9995310306549072,
      0.9981026649475098,
      0.9983826279640198,
      0.9992991089820862,
      0.9987442493438721,
      0.9982930421829224,
      0.9969267249107361,
      0.9907119274139404,
      0.9686591029167175,
      0.9217715263366699,
      0.9277327060699463,
      0.9470796585083008,
      0.910571813583374,
      0.9285023212432861,
      0.8797374963760376,
      0.848118782043457,
      0.9248336553573608,
      0.9287347197532654,
      0.9803389310836792,
      0.9924344420433044,
      0.9977890849113464,
      0.9988861680030823,
      0.9978473782539368,
      0.9968499541282654,
      0.9982051849365234,
      0.9987612962722778,
      0.9965999722480774,
      0.9956948757171631,
      0.9926249980926514,
      0.9966285824775696,
      0.9986512064933777,
      0.9952243566513062,
      0.9866316318511963,
      0.9634344577789307,
      0.9527943134307861,
      0.9002612829208374,
      0.8768989443778992,
      0.9035173058509827,
      0.891039252281189,
      0.9221630096435547,
      0.8999738693237305,
      0.8702885508537292,
      0.9278243780136108,
      0.9609614610671997,
      0.9778434634208679,
      0.9392122626304626,
      0.9444307088851929,
      0.9749553203582764,
      0.9810202717781067,
      0.9897286891937256
    ],
    [
      0.14256200194358826,
      0.1588101089000702,
      0.1639629304409027,
      0.15162339806556702,
      0.1467452347278595,
      0.15133967995643616,
      0.1485627442598343,
      0.14166082441806793,
      0.1337835192680359,
      0.13498063385486603,
      0.1372217833995819,
      0.12804239988327026,
      0.12460106611251831,
      0.1188201978802681,
      0.12208159267902374,
      0.12451544404029846,
      0.1289016306400299,
      0.1276439130306244,
      0.13110296428203583,
      0.14115120470523834,
      0.15057852864265442,
      0.1473880559206009,
      0.1559901386499405,
      0.16630195081233978,
      0.16846029460430145,
      0.17231105268001556,
      0.17332257330417633,
      0.1854475736618042,
      0.18808187544345856,
      0.18816283345222473,
      0.18625353276729584,
      0.18873649835586548,
      0.18523451685905457,
      0.18412190675735474,
      0.18589793145656586,
      0.18126417696475983,
      0.18700924515724182,
      0.18312467634677887,
      0.18144062161445618,
      0.1706933081150055,
      0.16788971424102783,
      0.1584901064634323,
      0.14879748225212097,
      0.14495524764060974,
      0.14195439219474792,
      0.14599552750587463,
      0.12992095947265625,
      0.13684886693954468,
      0.13652777671813965,
      0.13848824799060822,
      0.13859149813652039,
      0.15919697284698486,
      0.16684585809707642,
      0.17299476265907288,
      0.1759243756532669,
      0.2020166516304016,
      0.2118164747953415,
      0.2065262496471405,
      0.23102429509162903,
      0.2531144320964813,
      0.24666431546211243,
      0.2497776448726654,
      0.2906651496887207,
      0.30171895027160645,
      0.28087952733039856,
      0.28825536370277405,
      0.3272009491920471,
      0.31361132860183716,
      0.2840367555618286,
      0.30535072088241577,
      0.32814013957977295,
      0.3086693286895752,
      0.2950804531574249,
      0.32780101895332336,
      0.3669576048851013,
      0.3458482325077057,
      0.35048002004623413,
      0.3914155662059784,
      0.39836958050727844,
      0.3859395384788513,
      0.4009367525577545,
      0.4125707745552063,
      0.3999568223953247,
      0.3817027807235718,
      0.36471012234687805,
      0.3502310812473297,
      0.33501651883125305,
      0.32194507122039795,
      0.2895897328853607,
      0.9973211884498596,
      0.9973933696746826,
      0.9949433207511902,
      0.9777993559837341,
      0.9551990628242493,
      0.9451363682746887,
      0.9000837802886963,
      0.9106685519218445,
      0.8532370924949646,
      0.8401216268539429,
      0.9219321012496948,
      0.9791101217269897,
      0.9798755049705505,
      0.9801532626152039,
      0.9945296049118042,
      0.997277021408081,
      0.996307909488678,
      0.9986581206321716,
      0.99897301197052,
      0.9990963339805603,
      0.9994118213653564,
      0.9994850158691406,
      0.9991396069526672,
      0.9964900612831116,
      0.9871943593025208,
      0.9610252976417542,
      0.9420600533485413,
      0.965097188949585,
      0.920757532119751,
      0.9302175045013428,
      0.8665977716445923,
      0.8040162324905396,
      0.8622764348983765,
      0.8236780166625977,
      0.8746023178100586,
      0.9421193599700928,
      0.9561841487884521,
      0.9841551184654236,
      0.9877001643180847,
      0.9935368299484253,
      0.9977497458457947,
      0.9979522824287415,
      0.9984153509140015,
      0.9992868900299072,
      0.9995710849761963,
      0.9997024536132812,
      0.9993906021118164,
      0.9995055794715881,
      0.9997183084487915,
      0.9994733929634094,
      0.9990571141242981,
      0.9972602128982544,
      0.9871833324432373,
      0.9592456817626953,
      0.9512621164321899,
      0.9767341613769531,
      0.9384912848472595,
      0.939420223236084,
      0.8770630955696106,
      0.850701093673706,
      0.9220094084739685,
      0.9219017624855042,
      0.9679942727088928,
      0.9929736852645874,
      0.9964762926101685,
      0.9990862607955933,
      0.9995957016944885,
      0.9993731379508972,
      0.9993506669998169,
      0.9997574090957642,
      0.9997127056121826,
      0.9991874098777771,
      0.9986881017684937,
      0.9994131326675415,
      0.9993075728416443,
      0.9990028142929077,
      0.9971123337745667,
      0.9913984537124634,
      0.9653887748718262,
      0.9461261034011841,
      0.8895459771156311,
      0.8507298231124878,
      0.8133489489555359,
      0.7391694784164429,
      0.8221273422241211,
      0.8930034637451172,
      0.946210503578186,
      0.9711109399795532,
      0.935673713684082,
      0.942776620388031,
      0.8904809355735779,
      0.8586171865463257,
      0.9256083369255066,
      0.9184507131576538,
      0.9728806018829346,
      0.9922191500663757,
      0.9974510669708252,
      0.9990978240966797,
      0.9993882775306702,
      0.9995375871658325,
      0.9996216297149658,
      0.9986599087715149,
      0.9989522099494934,
      0.9994774460792542,
      0.9991169571876526,
      0.9987248778343201,
      0.9973421692848206,
      0.9916403293609619,
      0.9697243571281433,
      0.9240423440933228,
      0.930668830871582,
      0.9495561718940735,
      0.911602258682251,
      0.9289872646331787,
      0.882003903388977,
      0.8549086451530457,
      0.9265060424804688,
      0.9320579767227173,
      0.9802855253219604,
      0.9927046298980713,
      0.998103678226471,
      0.9991051554679871,
      0.9982139468193054,
      0.9976920485496521,
      0.9987142086029053,
      0.9990766644477844,
      0.9973819255828857,
      0.9964328408241272,
      0.9938796758651733,
      0.9973423480987549,
      0.9989134073257446,
      0.9958086013793945,
      0.9875826239585876,
      0.9646099805831909,
      0.9541245698928833,
      0.9035694003105164,
      0.8733547925949097,
      0.9071661829948425,
      0.8882491588592529,
      0.9243501424789429,
      0.904233992099762,
      0.8761583566665649,
      0.9324144721031189,
      0.9647422432899475,
      0.98101806640625,
      0.9465247392654419,
      0.9513453245162964,
      0.9792888164520264,
      0.9840211272239685,
      0.9915928840637207
    ],
    [
      0.13168780505657196,
      0.15733446180820465,
      0.1740674376487732,
      0.17709794640541077,
      0.1733933687210083,
      0.18497160077095032,
      0.18749958276748657,
      0.18345145881175995,
      0.19415482878684998,
      0.1956082284450531,
      0.20180951058864594,
      0.2095516324043274,
      0.21636226773262024,
      0.2126341164112091,
      0.23621827363967896,
      0.2397167682647705,
      0.22501786053180695,
      0.2285148650407791,
      0.239524707198143,
      0.24703170359134674,
      0.2424684762954712,
      0.24787183105945587,
      0.26036950945854187,
      0.2647744417190552,
      0.2692856192588806,
      0.2720572054386139,
      0.27470794320106506,
      0.2844265103340149,
      0.2893226742744446,
      0.288704514503479,
      0.2873939573764801,
      0.3054707646369934,
      0.2972000241279602,
      0.2959069609642029,
      0.28833258152008057,
      0.2825825810432434,
      0.2691081166267395,
      0.2660679221153259,
      0.250124990940094,
      0.24055880308151245,
      0.24090947210788727,
      0.22644618153572083,
      0.1984347403049469,
      0.18690337240695953,
      0.20260119438171387,
      0.2068767547607422,
      0.18271112442016602,
      0.18857096135616302,
      0.1945008933544159,
      0.19127924740314484,
      0.18940481543540955,
      0.2257787585258484,
      0.24000689387321472,
      0.24869433045387268,
      0.26381006836891174,
      0.30482280254364014,
      0.31752920150756836,
      0.3138469159603119,
      0.34721818566322327,
      0.3730508089065552,
      0.36016198992729187,
      0.36123940348625183,
      0.39980196952819824,
      0.40291139483451843,
      0.3829154372215271,
      0.38550591468811035,
      0.43071603775024414,
      0.4266631603240967,
      0.38810116052627563,
      0.4085930585861206,
      0.4525393843650818,
      0.42605382204055786,
      0.39600664377212524,
      0.4433842599391937,
      0.4580308496952057,
      0.41355234384536743,
      0.4177064597606659,
      0.4613925516605377,
      0.4439094662666321,
      0.41041821241378784,
      0.44654345512390137,
      0.46350929141044617,
      0.4374842047691345,
      0.4332622289657593,
      0.45631372928619385,
      0.4615851640701294,
      0.4495032727718353,
      0.4569510519504547,
      0.3976477384567261,
      0.9981005191802979,
      0.9983475804328918,
      0.9971171617507935,
      0.9856099486351013,
      0.9658299088478088,
      0.9531877040863037,
      0.9058269262313843,
      0.9207144975662231,
      0.8616072535514832,
      0.8438014388084412,
      0.9180257320404053,
      0.9764906167984009,
      0.9785003066062927,
      0.9809960126876831,
      0.9949970245361328,
      0.9975403547286987,
      0.9971505403518677,
      0.9989702701568604,
      0.9992198944091797,
      0.9993569850921631,
      0.9995962977409363,
      0.9996533393859863,
      0.9994425773620605,
      0.997666597366333,
      0.991218090057373,
      0.9702027440071106,
      0.95280921459198,
      0.9693892598152161,
      0.9284330010414124,
      0.9348196983337402,
      0.8774458169937134,
      0.8083187937736511,
      0.8654370307922363,
      0.8233848214149475,
      0.8673579692840576,
      0.9309062957763672,
      0.9454184770584106,
      0.9806108474731445,
      0.983456552028656,
      0.9910746216773987,
      0.9973769783973694,
      0.9979435205459595,
      0.9985864758491516,
      0.9993671178817749,
      0.9996759295463562,
      0.999779462814331,
      0.9995867609977722,
      0.9996591210365295,
      0.9998010993003845,
      0.9996619820594788,
      0.9993661046028137,
      0.9978660941123962,
      0.9893596172332764,
      0.9646645784378052,
      0.955847442150116,
      0.9785686731338501,
      0.9414750337600708,
      0.9414477944374084,
      0.8739689588546753,
      0.8420778512954712,
      0.9240458011627197,
      0.9196064472198486,
      0.9620480537414551,
      0.9908028244972229,
      0.9954590201377869,
      0.9991044402122498,
      0.9996331334114075,
      0.999575674533844,
      0.9995299577713013,
      0.9998050928115845,
      0.999775767326355,
      0.9994651079177856,
      0.999140202999115,
      0.9995825886726379,
      0.9995880722999573,
      0.9992951154708862,
      0.997554361820221,
      0.9926186800003052,
      0.9674367904663086,
      0.9498241543769836,
      0.8970365524291992,
      0.8575462102890015,
      0.810873806476593,
      0.7408506274223328,
      0.8191644549369812,
      0.8974097967147827,
      0.9489598274230957,
      0.9714533686637878,
      0.9377295970916748,
      0.9436976909637451,
      0.8824054002761841,
      0.8424797058105469,
      0.9282421469688416,
      0.919584333896637,
      0.9698561429977417,
      0.9903845191001892,
      0.9971950054168701,
      0.9991599321365356,
      0.9994370937347412,
      0.9996448159217834,
      0.999721109867096,
      0.9992404580116272,
      0.9994112253189087,
      0.9996407628059387,
      0.9994552135467529,
      0.9991416931152344,
      0.9976680874824524,
      0.9927895069122314,
      0.9713560342788696,
      0.9277551770210266,
      0.931882381439209,
      0.9509748220443726,
      0.9131791591644287,
      0.933922290802002,
      0.8791808485984802,
      0.8537951707839966,
      0.9281139373779297,
      0.9346744418144226,
      0.9794620871543884,
      0.9926487803459167,
      0.9984279274940491,
      0.9993283748626709,
      0.998668372631073,
      0.9985794425010681,
      0.9991657733917236,
      0.99934983253479,
      0.9982554316520691,
      0.9972537755966187,
      0.9954860806465149,
      0.9981943368911743,
      0.9991366267204285,
      0.9963104724884033,
      0.9887085556983948,
      0.9687529802322388,
      0.9595886468887329,
      0.912507951259613,
      0.8740118145942688,
      0.911012589931488,
      0.8866373300552368,
      0.9331319332122803,
      0.9120451807975769,
      0.888495683670044,
      0.9395517706871033,
      0.9712948799133301,
      0.9861711859703064,
      0.959454357624054,
      0.9616625905036926,
      0.9862141609191895,
      0.9889307022094727,
      0.9938792586326599
    ],
    [
      0.2845456004142761,
      0.38808560371398926,
      0.4066608250141144,
      0.40088459849357605,
      0.416241854429245,
      0.44553202390670776,
      0.44426944851875305,
      0.44168800115585327,
      0.4683123230934143,
      0.4710928201675415,
      0.46098700165748596,
      0.4930943548679352,
      0.5052805542945862,
      0.4816814661026001,
      0.5121737718582153,
      0.5542660355567932,
      0.5336718559265137,
      0.5035269856452942,
      0.5426927208900452,
      0.5745824575424194,
      0.5185347199440002,
      0.5088819861412048,
      0.5633516311645508,
      0.5708556175231934,
      0.5110222101211548,
      0.5111386179924011,
      0.5633533000946045,
      0.532745897769928,
      0.49300163984298706,
      0.5023172497749329,
      0.5225468873977661,
      0.4945994019508362,
      0.47339093685150146,
      0.48893052339553833,
      0.4533032774925232,
      0.4079274535179138,
      0.4114937484264374,
      0.3871452808380127,
      0.32903116941452026,
      0.30559268593788147,
      0.3033978343009949,
      0.2900391221046448,
      0.26586729288101196,
      0.2686682343482971,
      0.2732622027397156,
      0.28432658314704895,
      0.2581399381160736,
      0.2625453770160675,
      0.28462550044059753,
      0.2881734073162079,
      0.29353857040405273,
      0.3347669243812561,
      0.3992754817008972,
      0.403369277715683,
      0.4042363464832306,
      0.45947399735450745,
      0.46884098649024963,
      0.4573674201965332,
      0.49154216051101685,
      0.5204265713691711,
      0.5038814544677734,
      0.4986222982406616,
      0.5561873316764832,
      0.563809871673584,
      0.5315515995025635,
      0.549382209777832,
      0.6094143390655518,
      0.5864713788032532,
      0.5474680066108704,
      0.5974814891815186,
      0.623984158039093,
      0.5800788998603821,
      0.5846113562583923,
      0.6329646706581116,
      0.6319252252578735,
      0.5802527070045471,
      0.6069580316543579,
      0.6528329849243164,
      0.6100433468818665,
      0.5796570181846619,
      0.6120588183403015,
      0.6306970119476318,
      0.5809305310249329,
      0.575176477432251,
      0.6239150166511536,
      0.6039513349533081,
      0.5628530979156494,
      0.6064760684967041,
      0.5880072712898254,
      0.999097466468811,
      0.9993206858634949,
      0.999014675617218,
      0.9940242171287537,
      0.981779932975769,
      0.9705313444137573,
      0.9285675287246704,
      0.9399593472480774,
      0.8831750750541687,
      0.8440068960189819,
      0.9286906123161316,
      0.9858146905899048,
      0.9883570075035095,
      0.9894445538520813,
      0.9973981976509094,
      0.9988093972206116,
      0.9988136887550354,
      0.9995517730712891,
      0.9996444582939148,
      0.9997254610061646,
      0.9998211860656738,
      0.9998451471328735,
      0.9997630715370178,
      0.998982846736908,
      0.9963198900222778,
      0.9835938215255737,
      0.9728343486785889,
      0.9815763235092163,
      0.946200430393219,
      0.9521030783653259,
      0.8895899057388306,
      0.8091850876808167,
      0.8592600226402283,
      0.8132111430168152,
      0.8429572582244873,
      0.924492359161377,
      0.9356498718261719,
      0.9745844602584839,
      0.9785288572311401,
      0.9888148903846741,
      0.9967870712280273,
      0.9980351328849792,
      0.9990079998970032,
      0.99959796667099,
      0.9998219609260559,
      0.9998946785926819,
      0.9998283982276917,
      0.9998621940612793,
      0.99991375207901,
      0.9998550415039062,
      0.999721884727478,
      0.9989218711853027,
      0.9942033290863037,
      0.9758552312850952,
      0.9687224626541138,
      0.9863805174827576,
      0.9529493451118469,
      0.9534768462181091,
      0.8828608989715576,
      0.8390530347824097,
      0.9250760078430176,
      0.9090249538421631,
      0.9511969089508057,
      0.9843608140945435,
      0.9906438589096069,
      0.998878002166748,
      0.9996973872184753,
      0.9997668266296387,
      0.9997363686561584,
      0.9998863339424133,
      0.9998887777328491,
      0.9997849464416504,
      0.9996985197067261,
      0.9998282790184021,
      0.9998419880867004,
      0.9996940493583679,
      0.9985620975494385,
      0.995580792427063,
      0.9767401814460754,
      0.9620341658592224,
      0.9236881732940674,
      0.8899534940719604,
      0.8393632173538208,
      0.7684609889984131,
      0.840983510017395,
      0.9077995419502258,
      0.9625644087791443,
      0.9798616766929626,
      0.9458626508712769,
      0.9532303214073181,
      0.8899509906768799,
      0.8398010730743408,
      0.9257259368896484,
      0.9059476852416992,
      0.9574706554412842,
      0.9841820001602173,
      0.9952184557914734,
      0.9990223050117493,
      0.9995133876800537,
      0.9997596740722656,
      0.9998703002929688,
      0.9997246861457825,
      0.9998096227645874,
      0.9998558163642883,
      0.9997625946998596,
      0.9995836019515991,
      0.9985069036483765,
      0.9953199028968811,
      0.9785718321800232,
      0.9400829076766968,
      0.9451204538345337,
      0.9627076983451843,
      0.9303770065307617,
      0.9456695318222046,
      0.8934013247489929,
      0.8639654517173767,
      0.9278590679168701,
      0.9300421476364136,
      0.9761132001876831,
      0.9914478063583374,
      0.9986274838447571,
      0.9995125532150269,
      0.999156653881073,
      0.999373733997345,
      0.9996026754379272,
      0.9996907114982605,
      0.9992655515670776,
      0.9986400008201599,
      0.9980250597000122,
      0.9992327690124512,
      0.9995248913764954,
      0.9975511431694031,
      0.9923359751701355,
      0.9760391116142273,
      0.9711912870407104,
      0.9286904335021973,
      0.8860150575637817,
      0.9274523258209229,
      0.9049834609031677,
      0.9471741914749146,
      0.9281529188156128,
      0.9015228152275085,
      0.9498831629753113,
      0.9773217439651489,
      0.9913164377212524,
      0.9748614430427551,
      0.978278398513794,
      0.993040919303894,
      0.9940614700317383,
      0.996310293674469
    ],
    [
      0.40574514865875244,
      0.5028294920921326,
      0.5088653564453125,
      0.5159462690353394,
      0.5393026471138,
      0.5885995626449585,
      0.5742607116699219,
      0.5709280371665955,
      0.617087721824646,
      0.6211289763450623,
      0.5925465226173401,
      0.6205700635910034,
      0.6485453844070435,
      0.6012493371963501,
      0.6262564659118652,
      0.6754810214042664,
      0.6525251865386963,
      0.6112912893295288,
      0.6550449132919312,
      0.6964694261550903,
      0.6290372610092163,
      0.6189256310462952,
      0.6822547912597656,
      0.6862354874610901,
      0.6219990253448486,
      0.6352189779281616,
      0.6938982009887695,
      0.6519942283630371,
      0.6007375717163086,
      0.6325210332870483,
      0.6595001220703125,
      0.6066991686820984,
      0.5678419470787048,
      0.6043164730072021,
      0.5588551759719849,
      0.47579461336135864,
      0.47342634201049805,
      0.46784549951553345,
      0.38124793767929077,
      0.34743186831474304,
      0.3503713011741638,
      0.3506835401058197,
      0.2991151809692383,
      0.304336279630661,
      0.3245915174484253,
      0.33017006516456604,
      0.2977539896965027,
      0.29941537976264954,
      0.3401932120323181,
      0.33861851692199707,
      0.3311000168323517,
      0.3882841467857361,
      0.45943912863731384,
      0.4615040421485901,
      0.45487475395202637,
      0.5406768918037415,
      0.5627256631851196,
      0.5519706010818481,
      0.5955124497413635,
      0.632348358631134,
      0.6000955700874329,
      0.5923420786857605,
      0.6587792634963989,
      0.6581491231918335,
      0.6216284036636353,
      0.6496612429618835,
      0.6955657005310059,
      0.6523618698120117,
      0.6243478655815125,
      0.6929421424865723,
      0.6946016550064087,
      0.6444979906082153,
      0.6587782502174377,
      0.7162913084030151,
      0.6956683397293091,
      0.6470546722412109,
      0.6844171285629272,
      0.7267301082611084,
      0.6776101589202881,
      0.6584300994873047,
      0.7076039910316467,
      0.7108365297317505,
      0.6559706926345825,
      0.662793755531311,
      0.7143418788909912,
      0.6817469596862793,
      0.6329242587089539,
      0.672310471534729,
      0.6511406898498535,
      0.9994134306907654,
      0.9996113777160645,
      0.9995037913322449,
      0.9970952272415161,
      0.9883434176445007,
      0.9781628847122192,
      0.9400280117988586,
      0.9483163952827454,
      0.8896691799163818,
      0.8501397371292114,
      0.9320217370986938,
      0.9892951846122742,
      0.9924558401107788,
      0.993242084980011,
      0.9981669187545776,
      0.9991938471794128,
      0.9992799162864685,
      0.9997206330299377,
      0.9997579455375671,
      0.9998312592506409,
      0.9998840093612671,
      0.9999000430107117,
      0.9998623728752136,
      0.9994683265686035,
      0.9982089996337891,
      0.9890464544296265,
      0.9806713461875916,
      0.9864199161529541,
      0.9532589912414551,
      0.9585582613945007,
      0.8967909812927246,
      0.8208029866218567,
      0.8647375702857971,
      0.8149044513702393,
      0.8320153951644897,
      0.9248939752578735,
      0.9358155727386475,
      0.9751979112625122,
      0.9793091416358948,
      0.9893781542778015,
      0.996963620185852,
      0.9982576966285706,
      0.9991753697395325,
      0.9996567964553833,
      0.9998641610145569,
      0.9999247193336487,
      0.9998828172683716,
      0.999911367893219,
      0.9999432563781738,
      0.9999051690101624,
      0.9998404383659363,
      0.9993283748626709,
      0.9965350031852722,
      0.9815630316734314,
      0.974545419216156,
      0.9895159602165222,
      0.9568490982055664,
      0.9579651355743408,
      0.8904598951339722,
      0.8469688892364502,
      0.9242045879364014,
      0.9115464091300964,
      0.9530604481697083,
      0.9854776263237,
      0.9917647838592529,
      0.9990020990371704,
      0.999731719493866,
      0.9998301863670349,
      0.9998006820678711,
      0.9999092817306519,
      0.999915361404419,
      0.9998517632484436,
      0.9998074769973755,
      0.9998871088027954,
      0.9998992681503296,
      0.9998170733451843,
      0.9990148544311523,
      0.9970718026161194,
      0.9832149147987366,
      0.9713467359542847,
      0.9384325742721558,
      0.9068668484687805,
      0.8612293601036072,
      0.7954587936401367,
      0.8548097014427185,
      0.9164586067199707,
      0.9709449410438538,
      0.9841153025627136,
      0.9494185447692871,
      0.9568028450012207,
      0.8940640091896057,
      0.8512173891067505,
      0.9304702281951904,
      0.9108619689941406,
      0.9604892134666443,
      0.9857980012893677,
      0.9961194396018982,
      0.9991734027862549,
      0.9995752573013306,
      0.9998188018798828,
      0.9999054074287415,
      0.9998180270195007,
      0.9998864531517029,
      0.9999038577079773,
      0.99984210729599,
      0.9997210502624512,
      0.9988687634468079,
      0.9966832995414734,
      0.9825749397277832,
      0.9486247301101685,
      0.9511362314224243,
      0.9682525992393494,
      0.9362002015113831,
      0.9517309665679932,
      0.9045640826225281,
      0.8769748210906982,
      0.9369238615036011,
      0.9395241737365723,
      0.9798658490180969,
      0.9933167695999146,
      0.9989704489707947,
      0.9996241927146912,
      0.9993138909339905,
      0.9995822310447693,
      0.9997348189353943,
      0.9997760057449341,
      0.9994899034500122,
      0.9989728927612305,
      0.9986034035682678,
      0.9994509816169739,
      0.9996342062950134,
      0.9979285597801208,
      0.994129478931427,
      0.9785698652267456,
      0.974172055721283,
      0.931894063949585,
      0.8898837566375732,
      0.9331682324409485,
      0.911697506904602,
      0.9532293081283569,
      0.9388910531997681,
      0.9162169694900513,
      0.9598485827445984,
      0.9849337935447693,
      0.9948161244392395,
      0.985243558883667,
      0.9897627234458923,
      0.9969774484634399,
      0.9972997307777405,
      0.997978687286377
    ],
    [
      0.4451453387737274,
      0.5323376059532166,
      0.5305770635604858,
      0.5378812551498413,
      0.5768370032310486,
      0.6165516376495361,
      0.6021060943603516,
      0.6018757820129395,
      0.6471189260482788,
      0.6507784128189087,
      0.6207540035247803,
      0.6547892093658447,
      0.6835191249847412,
      0.6271187663078308,
      0.6511020660400391,
      0.7049398422241211,
      0.6778860688209534,
      0.6349985599517822,
      0.6780049204826355,
      0.7277594804763794,
      0.6551674604415894,
      0.6438165903091431,
      0.7124216556549072,
      0.7093764543533325,
      0.6417798399925232,
      0.6598125696182251,
      0.7239701151847839,
      0.6790107488632202,
      0.626428484916687,
      0.668053388595581,
      0.7029736638069153,
      0.6474923491477966,
      0.6137527823448181,
      0.6548370718955994,
      0.6254369616508484,
      0.5326966047286987,
      0.5230183005332947,
      0.5211511850357056,
      0.4322147071361542,
      0.3920150697231293,
      0.3891078531742096,
      0.38484981656074524,
      0.3234745264053345,
      0.32000499963760376,
      0.3543834686279297,
      0.35361534357070923,
      0.3232393264770508,
      0.3245824873447418,
      0.38289082050323486,
      0.3704109191894531,
      0.35011106729507446,
      0.42270028591156006,
      0.4925745129585266,
      0.49154341220855713,
      0.4947185516357422,
      0.5994868278503418,
      0.6075915694236755,
      0.592684805393219,
      0.6421470642089844,
      0.670642077922821,
      0.6331839561462402,
      0.6352912187576294,
      0.694322943687439,
      0.6860451698303223,
      0.6457262635231018,
      0.6802312135696411,
      0.7240753173828125,
      0.6723703742027283,
      0.6496696472167969,
      0.7235457897186279,
      0.7150144577026367,
      0.6670617461204529,
      0.6854156851768494,
      0.7417540550231934,
      0.7127695083618164,
      0.6672053337097168,
      0.7081018090248108,
      0.7461433410644531,
      0.6935396194458008,
      0.6815681457519531,
      0.736470103263855,
      0.7264057397842407,
      0.6809030771255493,
      0.6888726949691772,
      0.7437286972999573,
      0.70032799243927,
      0.6560442447662354,
      0.6952385902404785,
      0.6737620234489441,
      0.9995077252388,
      0.9996965527534485,
      0.9996421337127686,
      0.9980430603027344,
      0.9916130900382996,
      0.982316255569458,
      0.9443609714508057,
      0.9528566598892212,
      0.8951841592788696,
      0.8518224954605103,
      0.9341614842414856,
      0.9904140830039978,
      0.9935830235481262,
      0.9944117069244385,
      0.9984167814254761,
      0.9993038773536682,
      0.9994109272956848,
      0.9997665286064148,
      0.9997888207435608,
      0.9998592138290405,
      0.9999023675918579,
      0.999916672706604,
      0.9998927712440491,
      0.9996266961097717,
      0.9987733364105225,
      0.9914652705192566,
      0.983298659324646,
      0.9887794256210327,
      0.9581460356712341,
      0.9623042345046997,
      0.9027993679046631,
      0.8246875405311584,
      0.8662105798721313,
      0.8168843388557434,
      0.8305681943893433,
      0.926423192024231,
      0.9382015466690063,
      0.9765487313270569,
      0.9808160066604614,
      0.9902825355529785,
      0.9972561597824097,
      0.9984261989593506,
      0.9992496371269226,
      0.99968421459198,
      0.9998766779899597,
      0.9999330639839172,
      0.9998965859413147,
      0.9999240636825562,
      0.9999505281448364,
      0.9999198913574219,
      0.9998725056648254,
      0.9994683265686035,
      0.9973866939544678,
      0.9845759868621826,
      0.9771167039871216,
      0.9911827445030212,
      0.9587680101394653,
      0.9605468511581421,
      0.8939940929412842,
      0.8529213070869446,
      0.927039623260498,
      0.9158157706260681,
      0.9555678367614746,
      0.9866400957107544,
      0.9929386377334595,
      0.9991253018379211,
      0.9997528195381165,
      0.9998483061790466,
      0.9998241662979126,
      0.9999184608459473,
      0.9999245405197144,
      0.9998692274093628,
      0.9998349547386169,
      0.9999030828475952,
      0.9999138116836548,
      0.9998458027839661,
      0.9991217255592346,
      0.9974794387817383,
      0.9856023788452148,
      0.9747719764709473,
      0.9442875385284424,
      0.9117264747619629,
      0.8693073987960815,
      0.8044719696044922,
      0.8574719429016113,
      0.917283296585083,
      0.9724146723747253,
      0.9849731922149658,
      0.9516463875770569,
      0.9580836296081543,
      0.8967456817626953,
      0.8560178875923157,
      0.9330767393112183,
      0.9140180349349976,
      0.9627763032913208,
      0.9869230389595032,
      0.9965886473655701,
      0.9992307424545288,
      0.999595582485199,
      0.999834418296814,
      0.9999135732650757,
      0.9998414516448975,
      0.9999038577079773,
      0.9999126195907593,
      0.9998592138290405,
      0.9997472167015076,
      0.9989186525344849,
      0.9969967007637024,
      0.9836388230323792,
      0.9487789869308472,
      0.9509397745132446,
      0.9685219526290894,
      0.9357048273086548,
      0.9527668356895447,
      0.9045360088348389,
      0.8788875937461853,
      0.9390503764152527,
      0.9422308206558228,
      0.9810835719108582,
      0.9937873482704163,
      0.9990449547767639,
      0.9996410608291626,
      0.9993208050727844,
      0.9996094703674316,
      0.9997573494911194,
      0.9997859597206116,
      0.9995137453079224,
      0.9989690184593201,
      0.9986312389373779,
      0.9994813203811646,
      0.99962317943573,
      0.9979162216186523,
      0.9941287040710449,
      0.9775758981704712,
      0.9728595018386841,
      0.9255802631378174,
      0.8857041001319885,
      0.9310009479522705,
      0.9101457595825195,
      0.9526717066764832,
      0.9388300180435181,
      0.9190985560417175,
      0.9613488912582397,
      0.9868645071983337,
      0.9954882860183716,
      0.9876680970191956,
      0.9921402335166931,
      0.9976224303245544,
      0.9978686571121216,
      0.9982662796974182
    ],
    [
      0.4829627275466919,
      0.5649219751358032,
      0.5684422254562378,
      0.5919072031974792,
      0.6208800077438354,
      0.6570758819580078,
      0.642481803894043,
      0.6419249773025513,
      0.6828015446662903,
      0.6856018900871277,
      0.6553066372871399,
      0.6863717436790466,
      0.7212661504745483,
      0.6584261059761047,
      0.6764131784439087,
      0.729040265083313,
      0.7090592980384827,
      0.6554756164550781,
      0.6936628222465515,
      0.7546065449714661,
      0.6773267984390259,
      0.665524423122406,
      0.7327260971069336,
      0.7385403513908386,
      0.6609002351760864,
      0.6817823052406311,
      0.7471060156822205,
      0.6975241899490356,
      0.6532395482063293,
      0.6920851469039917,
      0.7321847677230835,
      0.6662201881408691,
      0.6452480554580688,
      0.6915504932403564,
      0.674067497253418,
      0.57901531457901,
      0.5763530135154724,
      0.5900498032569885,
      0.5007168054580688,
      0.4369924068450928,
      0.44284573197364807,
      0.4443656802177429,
      0.36507201194763184,
      0.34726840257644653,
      0.39268991351127625,
      0.38870126008987427,
      0.35874974727630615,
      0.36625438928604126,
      0.43455880880355835,
      0.4112356901168823,
      0.38630345463752747,
      0.4655286967754364,
      0.53074049949646,
      0.5256718397140503,
      0.5343897938728333,
      0.6442972421646118,
      0.6448004841804504,
      0.6190402507781982,
      0.670827329158783,
      0.6978146433830261,
      0.6571685671806335,
      0.6600849628448486,
      0.7147493362426758,
      0.6994187831878662,
      0.6628077030181885,
      0.6970047354698181,
      0.7384300231933594,
      0.6906740665435791,
      0.6696699857711792,
      0.7390028238296509,
      0.7306600213050842,
      0.6906946897506714,
      0.7037883400917053,
      0.7577967047691345,
      0.7298969626426697,
      0.6884878277778625,
      0.7274568676948547,
      0.760970950126648,
      0.7087342739105225,
      0.7035654783248901,
      0.7542209029197693,
      0.7444093227386475,
      0.7000345587730408,
      0.7105493545532227,
      0.7619239687919617,
      0.719174861907959,
      0.6766678094863892,
      0.7113679051399231,
      0.6962924599647522,
      0.9995771646499634,
      0.9997541904449463,
      0.9997310042381287,
      0.9986385107040405,
      0.9942013025283813,
      0.9864058494567871,
      0.950153648853302,
      0.9568465948104858,
      0.9011186957359314,
      0.8567602038383484,
      0.9361507296562195,
      0.9913319945335388,
      0.9947550296783447,
      0.9955477714538574,
      0.998660683631897,
      0.9994044303894043,
      0.9995239973068237,
      0.9998031258583069,
      0.999816358089447,
      0.9998813271522522,
      0.9999175667762756,
      0.9999293088912964,
      0.9999134540557861,
      0.9997289180755615,
      0.9991177320480347,
      0.9936298727989197,
      0.9866086840629578,
      0.9912312626838684,
      0.9624496102333069,
      0.9661200046539307,
      0.9088839888572693,
      0.8320492506027222,
      0.8704047203063965,
      0.8204530477523804,
      0.8324286937713623,
      0.927470862865448,
      0.9376909136772156,
      0.9765656590461731,
      0.9806835651397705,
      0.990208625793457,
      0.9971679449081421,
      0.998400866985321,
      0.9992733001708984,
      0.9996989369392395,
      0.9998855590820312,
      0.9999402165412903,
      0.9999080896377563,
      0.9999337792396545,
      0.9999575614929199,
      0.9999315142631531,
      0.9998968243598938,
      0.9995695352554321,
      0.9980188012123108,
      0.9878698587417603,
      0.9807192087173462,
      0.9926014542579651,
      0.9608723521232605,
      0.9642339944839478,
      0.8981566429138184,
      0.8586610555648804,
      0.9296960830688477,
      0.9190632104873657,
      0.9563223123550415,
      0.9869090914726257,
      0.9928622245788574,
      0.9991297721862793,
      0.9997640252113342,
      0.9998663663864136,
      0.9998413920402527,
      0.9999258518218994,
      0.9999328851699829,
      0.9998844861984253,
      0.999855637550354,
      0.999913215637207,
      0.9999247789382935,
      0.999870240688324,
      0.9992464184761047,
      0.9979938268661499,
      0.9883993268013,
      0.9781520962715149,
      0.9503659009933472,
      0.9176511764526367,
      0.8766254186630249,
      0.811928391456604,
      0.86004638671875,
      0.9201773405075073,
      0.974597156047821,
      0.9860079288482666,
      0.9513230323791504,
      0.960010290145874,
      0.8999478816986084,
      0.8618067502975464,
      0.9350802302360535,
      0.9151360988616943,
      0.9635965824127197,
      0.9872938394546509,
      0.9966254234313965,
      0.9992383718490601,
      0.9996037483215332,
      0.999845564365387,
      0.9999200701713562,
      0.999859631061554,
      0.9999163150787354,
      0.999921441078186,
      0.9998751878738403,
      0.9997735619544983,
      0.9990152716636658,
      0.9974879622459412,
      0.9851685762405396,
      0.9513031840324402,
      0.9516518115997314,
      0.9675788879394531,
      0.9360513687133789,
      0.9539875984191895,
      0.9058031439781189,
      0.8823459148406982,
      0.9415420293807983,
      0.9445918202400208,
      0.9817715287208557,
      0.9940447211265564,
      0.9990689158439636,
      0.9996488690376282,
      0.9993240833282471,
      0.999631404876709,
      0.9997759461402893,
      0.99979567527771,
      0.9995403289794922,
      0.998968780040741,
      0.9986721873283386,
      0.9995173215866089,
      0.9996306300163269,
      0.9979797005653381,
      0.9945260882377625,
      0.9779304265975952,
      0.9724487662315369,
      0.9224761724472046,
      0.8845979571342468,
      0.9309911727905273,
      0.9108405113220215,
      0.9528868794441223,
      0.9409823417663574,
      0.9222617745399475,
      0.9637537002563477,
      0.9885243773460388,
      0.9961561560630798,
      0.990157425403595,
      0.9940330386161804,
      0.9980608224868774,
      0.9982388615608215,
      0.9984291791915894
    ],
    [
      0.5196660757064819,
      0.5922079682350159,
      0.6112704873085022,
      0.6308315992355347,
      0.6565253138542175,
      0.7010284662246704,
      0.6822878122329712,
      0.6750349402427673,
      0.7131662964820862,
      0.7209979891777039,
      0.6775967478752136,
      0.7090935111045837,
      0.7537362575531006,
      0.6830638647079468,
      0.6933162808418274,
      0.7466386556625366,
      0.7336727380752563,
      0.6732118725776672,
      0.7062667608261108,
      0.7709997892379761,
      0.6941259503364563,
      0.6798374056816101,
      0.7427904605865479,
      0.7573910355567932,
      0.6784032583236694,
      0.6967002153396606,
      0.7632954120635986,
      0.7158850431442261,
      0.6737436652183533,
      0.708869457244873,
      0.752906084060669,
      0.6839139461517334,
      0.6674997806549072,
      0.7168089151382446,
      0.708367109298706,
      0.6196599006652832,
      0.6156201362609863,
      0.6468972563743591,
      0.5687586069107056,
      0.4888918995857239,
      0.511948823928833,
      0.5176456570625305,
      0.42001765966415405,
      0.38090717792510986,
      0.42764249444007874,
      0.4233127236366272,
      0.40323957800865173,
      0.4055248498916626,
      0.4664061963558197,
      0.46082133054733276,
      0.4392387568950653,
      0.5215601325035095,
      0.5912772417068481,
      0.5719226002693176,
      0.5824834704399109,
      0.6797133684158325,
      0.6770402193069458,
      0.648321270942688,
      0.6943049430847168,
      0.7235009670257568,
      0.6809431314468384,
      0.6830179691314697,
      0.7315652966499329,
      0.7198718786239624,
      0.6810970306396484,
      0.7106778621673584,
      0.7538514137268066,
      0.7084650993347168,
      0.6855952739715576,
      0.7504169344902039,
      0.7458916306495667,
      0.7097272276878357,
      0.7173731327056885,
      0.7717859745025635,
      0.7431985139846802,
      0.7042016386985779,
      0.7396847605705261,
      0.7731308937072754,
      0.7207145690917969,
      0.7171810865402222,
      0.76475989818573,
      0.756438672542572,
      0.7127071022987366,
      0.7217413187026978,
      0.7738219499588013,
      0.7309351563453674,
      0.695088267326355,
      0.7189550399780273,
      0.7098197937011719,
      0.9996159672737122,
      0.9997877478599548,
      0.9997808933258057,
      0.998976469039917,
      0.9958315491676331,
      0.9893588423728943,
      0.9546940922737122,
      0.9611038565635681,
      0.9057990908622742,
      0.8603565692901611,
      0.9379339814186096,
      0.991837203502655,
      0.9953514933586121,
      0.9962619543075562,
      0.9988160729408264,
      0.9994622468948364,
      0.9995877146720886,
      0.9998266696929932,
      0.9998314380645752,
      0.9998942017555237,
      0.9999274015426636,
      0.9999370574951172,
      0.9999253153800964,
      0.9997859001159668,
      0.9993249177932739,
      0.99521803855896,
      0.9894384741783142,
      0.9924493432044983,
      0.9654414057731628,
      0.9694381952285767,
      0.9121014475822449,
      0.8366918563842773,
      0.8742212653160095,
      0.8236916661262512,
      0.8339248895645142,
      0.9277747273445129,
      0.9368433952331543,
      0.9760957956314087,
      0.9795123338699341,
      0.9894214868545532,
      0.9969489574432373,
      0.9983008503913879,
      0.9992654323577881,
      0.999703586101532,
      0.9998907446861267,
      0.999944806098938,
      0.999915599822998,
      0.9999390244483948,
      0.9999610781669617,
      0.9999388456344604,
      0.9999120831489563,
      0.9996426701545715,
      0.9985460042953491,
      0.9906951189041138,
      0.9839606881141663,
      0.9939042925834656,
      0.9646719694137573,
      0.9672572612762451,
      0.9002293348312378,
      0.8634892702102661,
      0.9319677352905273,
      0.9213731288909912,
      0.9572108387947083,
      0.987417995929718,
      0.9931478500366211,
      0.9991742372512817,
      0.9997772574424744,
      0.9998787641525269,
      0.9998536109924316,
      0.999930739402771,
      0.9999386668205261,
      0.9998955726623535,
      0.999866783618927,
      0.9999210238456726,
      0.9999326467514038,
      0.9998890161514282,
      0.9993601441383362,
      0.9984458088874817,
      0.9907742738723755,
      0.9814388751983643,
      0.9563843011856079,
      0.9236767292022705,
      0.8810521960258484,
      0.8179119825363159,
      0.8649288415908813,
      0.9240624308586121,
      0.9771566390991211,
      0.9872341752052307,
      0.9533828496932983,
      0.9623831510543823,
      0.9026206731796265,
      0.8671952486038208,
      0.9371899962425232,
      0.916763186454773,
      0.9647610783576965,
      0.9880806803703308,
      0.9968441128730774,
      0.9992731809616089,
      0.9996218681335449,
      0.9998571276664734,
      0.9999257326126099,
      0.9998687505722046,
      0.9999240636825562,
      0.9999285340309143,
      0.999889075756073,
      0.9998022317886353,
      0.9991284012794495,
      0.9979941844940186,
      0.986926794052124,
      0.9541781544685364,
      0.9537951350212097,
      0.9688604474067688,
      0.9377576112747192,
      0.9566607475280762,
      0.9079523682594299,
      0.8854382634162903,
      0.9448825716972351,
      0.9463996887207031,
      0.9827505946159363,
      0.9944521188735962,
      0.9991172552108765,
      0.9996665716171265,
      0.9993466138839722,
      0.9996605515480042,
      0.9997946619987488,
      0.9998090863227844,
      0.9995769262313843,
      0.9990139603614807,
      0.9987727999687195,
      0.999563455581665,
      0.9996586441993713,
      0.9981399178504944,
      0.9952340722084045,
      0.9792633056640625,
      0.9732487201690674,
      0.9225133657455444,
      0.885435938835144,
      0.9325706958770752,
      0.913548469543457,
      0.9556284546852112,
      0.9441580772399902,
      0.9263590574264526,
      0.96678227186203,
      0.9902504086494446,
      0.9967684745788574,
      0.9924901127815247,
      0.9955251812934875,
      0.9984039068222046,
      0.9985169768333435,
      0.9986101984977722
    ],
    [
      0.5445842742919922,
      0.6231964826583862,
      0.6398136615753174,
      0.6659640073776245,
      0.6973000764846802,
      0.7360903024673462,
      0.7043431401252747,
      0.6939379572868347,
      0.7345095872879028,
      0.7461450099945068,
      0.6886727213859558,
      0.7224488258361816,
      0.7715797424316406,
      0.7025780081748962,
      0.7016390562057495,
      0.7538594007492065,
      0.7521353363990784,
      0.685452938079834,
      0.7162532806396484,
      0.782298743724823,
      0.7100229263305664,
      0.6889998316764832,
      0.748643696308136,
      0.7728621959686279,
      0.690615177154541,
      0.707701563835144,
      0.775255560874939,
      0.7266260981559753,
      0.6845182180404663,
      0.7208174467086792,
      0.7719413638114929,
      0.6984084844589233,
      0.688579261302948,
      0.7324907183647156,
      0.739116907119751,
      0.6626997590065002,
      0.6510586738586426,
      0.6996868252754211,
      0.6390807032585144,
      0.5446518659591675,
      0.5799291133880615,
      0.6095764636993408,
      0.4943455159664154,
      0.44279277324676514,
      0.4821963608264923,
      0.4620930254459381,
      0.44663581252098083,
      0.4584949314594269,
      0.49783650040626526,
      0.5257202982902527,
      0.4962063729763031,
      0.5912103652954102,
      0.6577267646789551,
      0.6240255832672119,
      0.6314792633056641,
      0.707922101020813,
      0.7030146718025208,
      0.6747435331344604,
      0.7147303819656372,
      0.7466562986373901,
      0.7013900876045227,
      0.7028835415840149,
      0.7471997737884521,
      0.739511251449585,
      0.6973228454589844,
      0.724143385887146,
      0.7670329809188843,
      0.720495343208313,
      0.7019184827804565,
      0.7581048011779785,
      0.7594925761222839,
      0.7212022542953491,
      0.726905882358551,
      0.7826989889144897,
      0.7519106864929199,
      0.7117290496826172,
      0.7463300824165344,
      0.7815248370170593,
      0.7283365726470947,
      0.7231382727622986,
      0.7715860605239868,
      0.7640610337257385,
      0.7198209762573242,
      0.7244335412979126,
      0.7797811031341553,
      0.7374048233032227,
      0.7030274868011475,
      0.7244779467582703,
      0.7135471701622009,
      0.9996438026428223,
      0.9998111128807068,
      0.9998131990432739,
      0.9991727471351624,
      0.9967657327651978,
      0.9912975430488586,
      0.9586782455444336,
      0.9644882082939148,
      0.908694326877594,
      0.8623517751693726,
      0.9387925863265991,
      0.9920823574066162,
      0.9956225752830505,
      0.9967202544212341,
      0.9989227652549744,
      0.9995087385177612,
      0.9996339082717896,
      0.9998440742492676,
      0.9998440742492676,
      0.9999040961265564,
      0.9999346137046814,
      0.9999426007270813,
      0.9999327063560486,
      0.9998200535774231,
      0.9994564056396484,
      0.9963852167129517,
      0.9915818572044373,
      0.9938502311706543,
      0.9686036109924316,
      0.9719557166099548,
      0.9142582416534424,
      0.8394026756286621,
      0.8748257160186768,
      0.8238489031791687,
      0.8334641456604004,
      0.9275287985801697,
      0.935330867767334,
      0.9755154848098755,
      0.9782803058624268,
      0.9884979128837585,
      0.9967444539070129,
      0.9982631802558899,
      0.999254584312439,
      0.9997087717056274,
      0.9998957514762878,
      0.9999486207962036,
      0.9999222755432129,
      0.9999436140060425,
      0.9999637007713318,
      0.9999442100524902,
      0.9999222159385681,
      0.9996938705444336,
      0.998898446559906,
      0.99271559715271,
      0.986514687538147,
      0.994769811630249,
      0.9677221179008484,
      0.9695062041282654,
      0.9025986790657043,
      0.8670847415924072,
      0.9328347444534302,
      0.9213353395462036,
      0.9575554728507996,
      0.9877449870109558,
      0.9935197830200195,
      0.9992122054100037,
      0.999790370464325,
      0.9998882412910461,
      0.9998661279678345,
      0.9999323487281799,
      0.99994295835495,
      0.9999054670333862,
      0.9998795390129089,
      0.9999271631240845,
      0.9999390244483948,
      0.9999027848243713,
      0.9994438886642456,
      0.9987569451332092,
      0.9925172328948975,
      0.9838011860847473,
      0.9605257511138916,
      0.9295556545257568,
      0.8860443830490112,
      0.8230814933776855,
      0.8669543266296387,
      0.9271013736724854,
      0.9795616865158081,
      0.988380491733551,
      0.9552704095840454,
      0.9649894833564758,
      0.9040764570236206,
      0.8712127804756165,
      0.9378410577774048,
      0.9179298281669617,
      0.9656122326850891,
      0.9888503551483154,
      0.9971055388450623,
      0.9993184208869934,
      0.9996457099914551,
      0.9998695850372314,
      0.9999313950538635,
      0.999880313873291,
      0.9999313354492188,
      0.9999344944953918,
      0.9999013543128967,
      0.9998261332511902,
      0.9992251396179199,
      0.9983870387077332,
      0.9883130788803101,
      0.9573303461074829,
      0.9559218883514404,
      0.9710143804550171,
      0.939478874206543,
      0.9597508311271667,
      0.9093800783157349,
      0.8874512910842896,
      0.9470572471618652,
      0.9475282430648804,
      0.9836187958717346,
      0.9948520064353943,
      0.9991683959960938,
      0.9996883869171143,
      0.9993757605552673,
      0.9996885657310486,
      0.9998142719268799,
      0.9998247027397156,
      0.9996162056922913,
      0.9990769028663635,
      0.9988965392112732,
      0.9996118545532227,
      0.9996895790100098,
      0.9983546733856201,
      0.9960697293281555,
      0.9810649752616882,
      0.9748907089233398,
      0.9248720407485962,
      0.8877090811729431,
      0.9348054528236389,
      0.9167672395706177,
      0.9573469161987305,
      0.9464020729064941,
      0.929318904876709,
      0.9688882231712341,
      0.9912307262420654,
      0.997114360332489,
      0.9938233494758606,
      0.9963244199752808,
      0.9985995292663574,
      0.9987072348594666,
      0.9986811280250549
    ],
    [
      0.5591007471084595,
      0.646354615688324,
      0.6671802997589111,
      0.6917184591293335,
      0.7187120318412781,
      0.753501832485199,
      0.7258700728416443,
      0.7103695869445801,
      0.7493332624435425,
      0.7645239233970642,
      0.7034648060798645,
      0.7342721223831177,
      0.7847700119018555,
      0.7216472625732422,
      0.7115688323974609,
      0.7601783275604248,
      0.7702337503433228,
      0.7028395533561707,
      0.7293659448623657,
      0.7915326356887817,
      0.7307074666023254,
      0.7086150646209717,
      0.7565200924873352,
      0.7879581451416016,
      0.7103811502456665,
      0.7195882201194763,
      0.7869312167167664,
      0.74830561876297,
      0.7022870779037476,
      0.732025682926178,
      0.7875482439994812,
      0.7146469950675964,
      0.7070083022117615,
      0.7455784678459167,
      0.7571008205413818,
      0.6889210939407349,
      0.6764729619026184,
      0.7298226952552795,
      0.6828381419181824,
      0.6021044254302979,
      0.6184307932853699,
      0.6693642139434814,
      0.5608712434768677,
      0.5179961323738098,
      0.5357359647750854,
      0.5079907178878784,
      0.4980774521827698,
      0.5301031470298767,
      0.5551272630691528,
      0.5792697668075562,
      0.5407788157463074,
      0.6396864652633667,
      0.6977744102478027,
      0.6595956087112427,
      0.6609315276145935,
      0.7314249277114868,
      0.7243815064430237,
      0.693934440612793,
      0.729504406452179,
      0.7638221979141235,
      0.7213740348815918,
      0.7203768491744995,
      0.7627356052398682,
      0.7563299536705017,
      0.713814377784729,
      0.7383700609207153,
      0.7827709317207336,
      0.7333810925483704,
      0.7194665670394897,
      0.7699660658836365,
      0.7729321718215942,
      0.734668493270874,
      0.7406108379364014,
      0.7937260270118713,
      0.7632772326469421,
      0.7245969176292419,
      0.7555572390556335,
      0.7912434935569763,
      0.7387760281562805,
      0.7352513670921326,
      0.7810744643211365,
      0.7721289992332458,
      0.7290762662887573,
      0.730370819568634,
      0.7854125499725342,
      0.7437534332275391,
      0.7084710597991943,
      0.7311908006668091,
      0.7163587808609009,
      0.9996652007102966,
      0.9998269081115723,
      0.9998348951339722,
      0.9992951154708862,
      0.9973456263542175,
      0.9923287630081177,
      0.9612089395523071,
      0.967136800289154,
      0.9099547266960144,
      0.8642486333847046,
      0.9398248195648193,
      0.992737352848053,
      0.9962502121925354,
      0.9972653388977051,
      0.999047040939331,
      0.999559223651886,
      0.9996773600578308,
      0.9998587369918823,
      0.9998550415039062,
      0.9999114274978638,
      0.9999400973320007,
      0.9999465346336365,
      0.999938428401947,
      0.999843955039978,
      0.9995476007461548,
      0.9971982836723328,
      0.9930341839790344,
      0.9946815967559814,
      0.9705917239189148,
      0.9736505746841431,
      0.9162368774414062,
      0.8415433168411255,
      0.8758196234703064,
      0.8243584036827087,
      0.8322988152503967,
      0.9255916476249695,
      0.9320979118347168,
      0.973312497138977,
      0.9751298427581787,
      0.9871484041213989,
      0.9960640668869019,
      0.9978652596473694,
      0.9991464018821716,
      0.9996933937072754,
      0.9998964667320251,
      0.9999516010284424,
      0.9999274015426636,
      0.9999470114707947,
      0.9999663233757019,
      0.9999480843544006,
      0.9999286532402039,
      0.9997361302375793,
      0.999169111251831,
      0.9942070245742798,
      0.9883091449737549,
      0.9945917129516602,
      0.9699844717979431,
      0.9713444709777832,
      0.906041145324707,
      0.8703919053077698,
      0.932795524597168,
      0.9176737070083618,
      0.9560695886611938,
      0.9870762825012207,
      0.9929158091545105,
      0.9992090463638306,
      0.9997942447662354,
      0.9998964667320251,
      0.9998705387115479,
      0.9999330043792725,
      0.9999459981918335,
      0.999911904335022,
      0.9998916387557983,
      0.9999333024024963,
      0.9999445676803589,
      0.999917209148407,
      0.9995320439338684,
      0.999077558517456,
      0.994525671005249,
      0.9870510101318359,
      0.964778482913971,
      0.9356077313423157,
      0.8908562660217285,
      0.8296909928321838,
      0.874582052230835,
      0.9317296743392944,
      0.9821876287460327,
      0.9895325303077698,
      0.9582844972610474,
      0.9675434827804565,
      0.9060261845588684,
      0.8751362562179565,
      0.9381022453308105,
      0.9186302423477173,
      0.9646927118301392,
      0.9888845682144165,
      0.9970845580101013,
      0.9993298053741455,
      0.9996606707572937,
      0.999876081943512,
      0.9999326467514038,
      0.99988853931427,
      0.9999364018440247,
      0.9999406337738037,
      0.9999134540557861,
      0.9998562335968018,
      0.9993646740913391,
      0.9988410472869873,
      0.9912276268005371,
      0.9628108143806458,
      0.9599186778068542,
      0.9736477732658386,
      0.9428104758262634,
      0.9630165100097656,
      0.912994384765625,
      0.8906681537628174,
      0.9486464262008667,
      0.9485015869140625,
      0.9841229915618896,
      0.9950960874557495,
      0.9991906881332397,
      0.9997084736824036,
      0.9994193315505981,
      0.9997240900993347,
      0.9998341798782349,
      0.9998453259468079,
      0.9996739029884338,
      0.999209463596344,
      0.9991220831871033,
      0.9996820092201233,
      0.9997492432594299,
      0.9986559152603149,
      0.9970316290855408,
      0.9840967655181885,
      0.9785347580909729,
      0.9352239370346069,
      0.8965779542922974,
      0.9400674104690552,
      0.9217545986175537,
      0.9604461193084717,
      0.9493374228477478,
      0.9334861040115356,
      0.971291720867157,
      0.9921894669532776,
      0.9974733591079712,
      0.9950377941131592,
      0.9969443082809448,
      0.9987465739250183,
      0.9988293647766113,
      0.9987537264823914
    ],
    [
      0.5608140230178833,
      0.6735228300094604,
      0.6990936994552612,
      0.7288244366645813,
      0.7482332587242126,
      0.7760928869247437,
      0.7595275640487671,
      0.7386337518692017,
      0.7763601541519165,
      0.7936475872993469,
      0.7366206645965576,
      0.7661487460136414,
      0.8066419363021851,
      0.7618364095687866,
      0.7445182800292969,
      0.7863486409187317,
      0.802786648273468,
      0.7466886043548584,
      0.7694433927536011,
      0.8167025446891785,
      0.7687441110610962,
      0.7449185252189636,
      0.7836952209472656,
      0.8181130886077881,
      0.7463816404342651,
      0.75539630651474,
      0.8122454881668091,
      0.7917053699493408,
      0.7385950088500977,
      0.7616205215454102,
      0.8145872950553894,
      0.7532289028167725,
      0.7334871888160706,
      0.7791907787322998,
      0.7923286557197571,
      0.7271600365638733,
      0.7216421365737915,
      0.7725489735603333,
      0.7278376817703247,
      0.6710588335990906,
      0.6887034177780151,
      0.7354190349578857,
      0.6513153910636902,
      0.6136947870254517,
      0.6206194162368774,
      0.6125550270080566,
      0.5489045977592468,
      0.5794574022293091,
      0.6169013977050781,
      0.6145110726356506,
      0.6040421724319458,
      0.6642681360244751,
      0.7261151075363159,
      0.6859641075134277,
      0.677185595035553,
      0.7421363592147827,
      0.7503842115402222,
      0.7174274921417236,
      0.7468740940093994,
      0.7830579280853271,
      0.7467077374458313,
      0.7356164455413818,
      0.7774567604064941,
      0.7861842513084412,
      0.7460035085678101,
      0.7641797661781311,
      0.8077442646026611,
      0.7650994658470154,
      0.7520801424980164,
      0.7909249663352966,
      0.7978647947311401,
      0.7603266835212708,
      0.7718648910522461,
      0.8137682676315308,
      0.7901996970176697,
      0.7614795565605164,
      0.7836481332778931,
      0.8138090372085571,
      0.7686659097671509,
      0.7668901681900024,
      0.8028501272201538,
      0.7927879095077515,
      0.7577507495880127,
      0.7558175325393677,
      0.8046671152114868,
      0.763167679309845,
      0.730475127696991,
      0.7508338689804077,
      0.7364836931228638,
      0.999685525894165,
      0.9998432993888855,
      0.9998610019683838,
      0.9994484782218933,
      0.9981309771537781,
      0.9938408732414246,
      0.9655215740203857,
      0.9700718522071838,
      0.9138133525848389,
      0.8700665831565857,
      0.9443079829216003,
      0.9938294887542725,
      0.9970832467079163,
      0.9978893995285034,
      0.9991869926452637,
      0.9996160268783569,
      0.9997223019599915,
      0.999878466129303,
      0.9998661875724792,
      0.9999182820320129,
      0.9999459981918335,
      0.9999487996101379,
      0.9999448657035828,
      0.9998708367347717,
      0.9996559619903564,
      0.9982132911682129,
      0.9945213794708252,
      0.9958267211914062,
      0.9741252064704895,
      0.9763182401657104,
      0.9216545820236206,
      0.8507241010665894,
      0.8838250637054443,
      0.831652045249939,
      0.8382578492164612,
      0.9245407581329346,
      0.9308797121047974,
      0.9732411503791809,
      0.9743587970733643,
      0.9869676232337952,
      0.9957951307296753,
      0.9976029992103577,
      0.9990939497947693,
      0.9996920824050903,
      0.9999023675918579,
      0.9999557137489319,
      0.9999330639839172,
      0.9999505877494812,
      0.999968409538269,
      0.9999493360519409,
      0.9999418258666992,
      0.9998058676719666,
      0.9994772672653198,
      0.9962014555931091,
      0.9906635284423828,
      0.9958317279815674,
      0.9745520353317261,
      0.9742403030395508,
      0.9134400486946106,
      0.8801745772361755,
      0.9380250573158264,
      0.9184123873710632,
      0.9575228691101074,
      0.9884649515151978,
      0.9939886331558228,
      0.9993171095848083,
      0.9998344779014587,
      0.9999102354049683,
      0.9998823404312134,
      0.9999387264251709,
      0.9999521374702454,
      0.9999216794967651,
      0.9998990297317505,
      0.9999389052391052,
      0.9999502897262573,
      0.9999340176582336,
      0.9996449947357178,
      0.9994176030158997,
      0.9965142011642456,
      0.9927585124969482,
      0.9730552434921265,
      0.94563227891922,
      0.9041268825531006,
      0.8485451936721802,
      0.889254093170166,
      0.9412033557891846,
      0.9864717125892639,
      0.9918158650398254,
      0.9646898508071899,
      0.9736310243606567,
      0.9137556552886963,
      0.884042501449585,
      0.9449563026428223,
      0.9230271577835083,
      0.9674957990646362,
      0.9909059405326843,
      0.9976406097412109,
      0.99944007396698,
      0.9997164607048035,
      0.9998902678489685,
      0.9999439120292664,
      0.9999008774757385,
      0.9999414682388306,
      0.9999487400054932,
      0.999927818775177,
      0.9998886585235596,
      0.9995214343070984,
      0.999237596988678,
      0.9939919710159302,
      0.9688997268676758,
      0.9645328521728516,
      0.9782639741897583,
      0.9486205577850342,
      0.9693723917007446,
      0.922278881072998,
      0.9015388488769531,
      0.9548978805541992,
      0.9534035325050354,
      0.9865789413452148,
      0.9963182210922241,
      0.9993563890457153,
      0.9997627139091492,
      0.9995138645172119,
      0.9997763633728027,
      0.9998616576194763,
      0.9998719692230225,
      0.9997330904006958,
      0.9993611574172974,
      0.9993224740028381,
      0.9997487664222717,
      0.9998098611831665,
      0.9989809393882751,
      0.9978527426719666,
      0.9872689247131348,
      0.9816830158233643,
      0.9429585933685303,
      0.90586256980896,
      0.9491043090820312,
      0.9303321838378906,
      0.9663683176040649,
      0.9573796987533569,
      0.9424499273300171,
      0.9787091016769409,
      0.9948139786720276,
      0.9982686042785645,
      0.9965972304344177,
      0.997863233089447,
      0.9990279078483582,
      0.9990874528884888,
      0.9989814758300781
    ],
    [
      0.6158089637756348,
      0.7246440649032593,
      0.7490749955177307,
      0.7603393197059631,
      0.7754997611045837,
      0.8027759194374084,
      0.7947469353675842,
      0.7770782113075256,
      0.8077858686447144,
      0.821127712726593,
      0.7823858261108398,
      0.8084632158279419,
      0.8354793787002563,
      0.8023568391799927,
      0.7943155765533447,
      0.8252854347229004,
      0.8371634483337402,
      0.7984830737113953,
      0.8131903409957886,
      0.8502241969108582,
      0.8137201070785522,
      0.792406439781189,
      0.8250773549079895,
      0.8514272570610046,
      0.804741382598877,
      0.8049883842468262,
      0.8489789962768555,
      0.8351421356201172,
      0.798026442527771,
      0.8099396228790283,
      0.8530222177505493,
      0.8097871541976929,
      0.7913767695426941,
      0.8302426934242249,
      0.8376704454421997,
      0.7952089905738831,
      0.789496898651123,
      0.8353906273841858,
      0.796539306640625,
      0.7786004543304443,
      0.794518768787384,
      0.8275151252746582,
      0.7972368597984314,
      0.793159008026123,
      0.7992547750473022,
      0.8075358867645264,
      0.7242560386657715,
      0.7447602152824402,
      0.7715456485748291,
      0.761611819267273,
      0.7431015968322754,
      0.7710936069488525,
      0.8008221387863159,
      0.7679343223571777,
      0.751114010810852,
      0.7894111275672913,
      0.8042328357696533,
      0.772131085395813,
      0.7901172637939453,
      0.8169599175453186,
      0.7986699342727661,
      0.7807812690734863,
      0.810415506362915,
      0.8277340531349182,
      0.7989760041236877,
      0.8105709552764893,
      0.8402109146118164,
      0.8054826855659485,
      0.7969446778297424,
      0.8261721134185791,
      0.8335049748420715,
      0.8055404424667358,
      0.8163111805915833,
      0.8439453840255737,
      0.8272964358329773,
      0.807898759841919,
      0.8256704211235046,
      0.8431215286254883,
      0.8099579215049744,
      0.8089979887008667,
      0.834557056427002,
      0.8196675777435303,
      0.7920491695404053,
      0.7953363656997681,
      0.828497052192688,
      0.7861480712890625,
      0.7567795515060425,
      0.7734893560409546,
      0.7607468962669373,
      0.9997037649154663,
      0.9998592138290405,
      0.9998893737792969,
      0.9996094107627869,
      0.9989174008369446,
      0.9962710738182068,
      0.9725767374038696,
      0.9749336242675781,
      0.9231947660446167,
      0.883742094039917,
      0.9513410329818726,
      0.9954827427864075,
      0.9980809688568115,
      0.9985802173614502,
      0.999387264251709,
      0.9996897578239441,
      0.9997783303260803,
      0.9998981952667236,
      0.9998785257339478,
      0.9999250173568726,
      0.9999528527259827,
      0.9999526739120483,
      0.9999509453773499,
      0.9999012351036072,
      0.9997557401657104,
      0.9990851879119873,
      0.9969221353530884,
      0.9973623752593994,
      0.9790646433830261,
      0.9800469875335693,
      0.9300274848937988,
      0.868586003780365,
      0.8965805768966675,
      0.8480311036109924,
      0.8521794080734253,
      0.9245770573616028,
      0.9346250295639038,
      0.9759534597396851,
      0.9766048192977905,
      0.9884940385818481,
      0.9964836239814758,
      0.9980089068412781,
      0.9992277026176453,
      0.9997363686561584,
      0.9999135732650757,
      0.9999603629112244,
      0.9999386072158813,
      0.9999540448188782,
      0.9999706149101257,
      0.9999531507492065,
      0.9999463558197021,
      0.9998661279678345,
      0.9996897578239441,
      0.9975534677505493,
      0.992770254611969,
      0.996803879737854,
      0.9791337251663208,
      0.9774895906448364,
      0.9227727651596069,
      0.8943159580230713,
      0.9470053911209106,
      0.9254487156867981,
      0.9614877700805664,
      0.9920570850372314,
      0.9964512586593628,
      0.9995226860046387,
      0.9998886585235596,
      0.9999250173568726,
      0.9998990297317505,
      0.9999502897262573,
      0.9999571442604065,
      0.9999317526817322,
      0.9999098777770996,
      0.9999410510063171,
      0.9999548196792603,
      0.9999472498893738,
      0.9997339248657227,
      0.9996600151062012,
      0.997903048992157,
      0.9969993233680725,
      0.9794220924377441,
      0.9537085294723511,
      0.9233644008636475,
      0.8761095404624939,
      0.9061177372932434,
      0.9502438306808472,
      0.9892810583114624,
      0.993222177028656,
      0.9712802767753601,
      0.9783540964126587,
      0.924651563167572,
      0.8968966007232666,
      0.9533442854881287,
      0.9313410520553589,
      0.9715747833251953,
      0.9942511320114136,
      0.9985233545303345,
      0.999620258808136,
      0.9997849464416504,
      0.9999098777770996,
      0.9999521374702454,
      0.9999050498008728,
      0.999944269657135,
      0.9999553561210632,
      0.9999412298202515,
      0.999914824962616,
      0.9996630549430847,
      0.9995314478874207,
      0.9961773753166199,
      0.9775960445404053,
      0.9729205369949341,
      0.9848002195358276,
      0.9576689004898071,
      0.9767574071884155,
      0.9331144690513611,
      0.9154037833213806,
      0.9645122289657593,
      0.9629485607147217,
      0.9915069341659546,
      0.9978995323181152,
      0.9995996952056885,
      0.999830424785614,
      0.9996723532676697,
      0.9998410940170288,
      0.999893844127655,
      0.9999026656150818,
      0.9998027086257935,
      0.9995670914649963,
      0.9995282888412476,
      0.999819278717041,
      0.999871015548706,
      0.9993563294410706,
      0.9985372424125671,
      0.9903779029846191,
      0.9870278835296631,
      0.9510019421577454,
      0.9211370348930359,
      0.9606323838233948,
      0.9421916007995605,
      0.9740565419197083,
      0.9653834104537964,
      0.9536440968513489,
      0.9865683317184448,
      0.9971787929534912,
      0.9990127682685852,
      0.9978539347648621,
      0.9985341429710388,
      0.9993156790733337,
      0.9993667006492615,
      0.9992696642875671
    ],
    [
      0.6625697016716003,
      0.7601737976074219,
      0.7901691198348999,
      0.7797654867172241,
      0.7939876914024353,
      0.8240317702293396,
      0.8143042922019958,
      0.7990275621414185,
      0.828597903251648,
      0.8383690118789673,
      0.8086757063865662,
      0.8320083618164062,
      0.8506789207458496,
      0.828073263168335,
      0.8221526145935059,
      0.8466354608535767,
      0.8547285199165344,
      0.827155351638794,
      0.8376351594924927,
      0.8663700222969055,
      0.8380926847457886,
      0.8202714323997498,
      0.8503937125205994,
      0.8681944608688354,
      0.8296342492103577,
      0.834585428237915,
      0.8697103261947632,
      0.8581002950668335,
      0.8322605490684509,
      0.8430162668228149,
      0.8743747472763062,
      0.8458182215690613,
      0.8261692523956299,
      0.8574223518371582,
      0.8633184432983398,
      0.834843099117279,
      0.8291234970092773,
      0.8632006645202637,
      0.8342242240905762,
      0.8250867128372192,
      0.8361856937408447,
      0.8603043556213379,
      0.8458331823348999,
      0.8365352749824524,
      0.8463509678840637,
      0.8543853163719177,
      0.8109433650970459,
      0.8101527690887451,
      0.8200170993804932,
      0.8316347002983093,
      0.8049006462097168,
      0.8301789164543152,
      0.8387082815170288,
      0.8169083595275879,
      0.805063009262085,
      0.8252522945404053,
      0.8322690725326538,
      0.8174870014190674,
      0.8267682790756226,
      0.8408502340316772,
      0.8276056051254272,
      0.817940890789032,
      0.8377060890197754,
      0.8519670367240906,
      0.8293101191520691,
      0.8418806791305542,
      0.8603907823562622,
      0.8277643322944641,
      0.82187819480896,
      0.8523775935173035,
      0.8545082211494446,
      0.8321988582611084,
      0.8390058279037476,
      0.8622118830680847,
      0.8503682017326355,
      0.8337254524230957,
      0.8461198806762695,
      0.8583527207374573,
      0.8314765691757202,
      0.8292110562324524,
      0.8514515161514282,
      0.8361401557922363,
      0.8119312524795532,
      0.8168531060218811,
      0.8432077169418335,
      0.8013299107551575,
      0.7722106575965881,
      0.7874342203140259,
      0.7722743153572083,
      0.9997121691703796,
      0.9998663067817688,
      0.9999027252197266,
      0.999676525592804,
      0.9992093443870544,
      0.997283399105072,
      0.9768980145454407,
      0.9787893295288086,
      0.929191529750824,
      0.8928848505020142,
      0.9546513557434082,
      0.9965729117393494,
      0.9985985159873962,
      0.9990118145942688,
      0.9995373487472534,
      0.9997411370277405,
      0.999813973903656,
      0.9999091029167175,
      0.9998869299888611,
      0.9999287128448486,
      0.9999563097953796,
      0.9999541640281677,
      0.9999535083770752,
      0.9999149441719055,
      0.9997972249984741,
      0.9993711709976196,
      0.9979012608528137,
      0.9980208277702332,
      0.9821370244026184,
      0.9826443195343018,
      0.9365867972373962,
      0.8827288150787354,
      0.906796932220459,
      0.8640674352645874,
      0.8648574948310852,
      0.9285084009170532,
      0.9415784478187561,
      0.9795987010002136,
      0.9810560941696167,
      0.990443229675293,
      0.9975642561912537,
      0.9986621141433716,
      0.9994124174118042,
      0.9997968077659607,
      0.9999247193336487,
      0.9999633431434631,
      0.9999400973320007,
      0.9999551773071289,
      0.9999718070030212,
      0.999954879283905,
      0.9999507069587708,
      0.9998923540115356,
      0.999773383140564,
      0.9982962608337402,
      0.994506299495697,
      0.9977072477340698,
      0.9817856550216675,
      0.9801960587501526,
      0.9304112195968628,
      0.9074472784996033,
      0.9533524513244629,
      0.9330546855926514,
      0.9665625095367432,
      0.995380699634552,
      0.9980548620223999,
      0.9996758103370667,
      0.9999209046363831,
      0.9999330043792725,
      0.9999107718467712,
      0.9999593496322632,
      0.9999600648880005,
      0.9999359846115112,
      0.9999136328697205,
      0.9999427199363708,
      0.9999566078186035,
      0.9999533295631409,
      0.9997869729995728,
      0.9997525811195374,
      0.9984870553016663,
      0.9985055327415466,
      0.9834242463111877,
      0.9617987871170044,
      0.9346388578414917,
      0.893323540687561,
      0.9177354574203491,
      0.9579476118087769,
      0.991575300693512,
      0.9945877194404602,
      0.9744703769683838,
      0.980743944644928,
      0.9323051571846008,
      0.9075239896774292,
      0.9592382311820984,
      0.9392256736755371,
      0.9763525128364563,
      0.9966815114021301,
      0.9990910291671753,
      0.9997578263282776,
      0.9998464584350586,
      0.9999207258224487,
      0.9999558925628662,
      0.9999068975448608,
      0.9999458193778992,
      0.9999579191207886,
      0.9999473094940186,
      0.9999281764030457,
      0.9997241497039795,
      0.9996529221534729,
      0.9971005320549011,
      0.9818506240844727,
      0.9785202741622925,
      0.9882706999778748,
      0.9628968834877014,
      0.9806137681007385,
      0.9411153793334961,
      0.9248483777046204,
      0.9713336825370789,
      0.9703423976898193,
      0.9952951073646545,
      0.9987707734107971,
      0.9997472167015076,
      0.9998707175254822,
      0.9997598528862,
      0.9998748302459717,
      0.9999087452888489,
      0.9999176859855652,
      0.9998382925987244,
      0.9996775984764099,
      0.9996432065963745,
      0.999854564666748,
      0.9998992085456848,
      0.9995481371879578,
      0.9989194273948669,
      0.9926581978797913,
      0.9911934733390808,
      0.9584801197052002,
      0.9311425089836121,
      0.967174768447876,
      0.9495357871055603,
      0.9794324636459351,
      0.9708118438720703,
      0.9604208469390869,
      0.990520715713501,
      0.9982802271842957,
      0.9993584156036377,
      0.9984759092330933,
      0.9988968968391418,
      0.999469518661499,
      0.9994664788246155,
      0.9994096159934998
    ],
    [
      0.686316967010498,
      0.7788190841674805,
      0.8100991249084473,
      0.7965725660324097,
      0.8073917627334595,
      0.8375734090805054,
      0.8282520771026611,
      0.818191409111023,
      0.8442455530166626,
      0.8521948456764221,
      0.8293133974075317,
      0.8493469953536987,
      0.8631640672683716,
      0.844066858291626,
      0.8420878648757935,
      0.8613889813423157,
      0.8662813305854797,
      0.8454440832138062,
      0.8544129133224487,
      0.8768441081047058,
      0.8517439365386963,
      0.8377883434295654,
      0.8642826080322266,
      0.8795759081840515,
      0.8456758856773376,
      0.8505589365959167,
      0.8816510438919067,
      0.8701040744781494,
      0.8472323417663574,
      0.8587822318077087,
      0.8853873014450073,
      0.8606278896331787,
      0.8408315181732178,
      0.8690773248672485,
      0.874181866645813,
      0.852447509765625,
      0.8433340787887573,
      0.872868537902832,
      0.8465688228607178,
      0.8392360210418701,
      0.8471085429191589,
      0.8675827383995056,
      0.8561633229255676,
      0.8432855010032654,
      0.8544232845306396,
      0.863448977470398,
      0.819826602935791,
      0.821697473526001,
      0.8258082270622253,
      0.8412516117095947,
      0.8204458951950073,
      0.8420557975769043,
      0.8474075794219971,
      0.8302454352378845,
      0.8226001262664795,
      0.8370569944381714,
      0.8419651389122009,
      0.8328409790992737,
      0.8406399488449097,
      0.8504840731620789,
      0.8383339643478394,
      0.833230197429657,
      0.8513312339782715,
      0.8627592921257019,
      0.8440224528312683,
      0.8563095331192017,
      0.8712472915649414,
      0.8399776816368103,
      0.8367701172828674,
      0.8664426207542419,
      0.8655983209609985,
      0.8472856283187866,
      0.8534797430038452,
      0.8744380474090576,
      0.8639161586761475,
      0.851783275604248,
      0.8605949878692627,
      0.8695487976074219,
      0.8462841510772705,
      0.8453962802886963,
      0.8641756772994995,
      0.8480284810066223,
      0.8261292576789856,
      0.8342312574386597,
      0.8529949188232422,
      0.812728226184845,
      0.7853008508682251,
      0.7993252873420715,
      0.7815991640090942,
      0.9997193217277527,
      0.999871551990509,
      0.9999107718467712,
      0.9997138977050781,
      0.9993453621864319,
      0.9977642297744751,
      0.9789559841156006,
      0.9811241626739502,
      0.9342210292816162,
      0.9000176191329956,
      0.956176221370697,
      0.9971094727516174,
      0.9988895058631897,
      0.9992291927337646,
      0.9996277093887329,
      0.9997760653495789,
      0.9998377561569214,
      0.9999179244041443,
      0.9998930096626282,
      0.9999313354492188,
      0.9999585747718811,
      0.9999551773071289,
      0.9999549388885498,
      0.999922513961792,
      0.9998196959495544,
      0.9994939565658569,
      0.9982877373695374,
      0.9982898235321045,
      0.9839362502098083,
      0.9842729568481445,
      0.9428255558013916,
      0.8932678699493408,
      0.9146301746368408,
      0.8771235942840576,
      0.8749816417694092,
      0.9329481720924377,
      0.9470328092575073,
      0.9814919233322144,
      0.9835611581802368,
      0.9920409321784973,
      0.9982413053512573,
      0.9990112781524658,
      0.9995160698890686,
      0.9998332858085632,
      0.9999322891235352,
      0.9999655485153198,
      0.9999414682388306,
      0.9999563097953796,
      0.9999724626541138,
      0.999955952167511,
      0.9999534487724304,
      0.9999061822891235,
      0.9998148679733276,
      0.9986650943756104,
      0.9953155517578125,
      0.9979845285415649,
      0.9833685159683228,
      0.9821703433990479,
      0.9360828995704651,
      0.9153838157653809,
      0.9579675793647766,
      0.9389005899429321,
      0.9706349968910217,
      0.9966797828674316,
      0.9986019134521484,
      0.9997608661651611,
      0.9999374151229858,
      0.999937891960144,
      0.9999189376831055,
      0.9999651908874512,
      0.9999621510505676,
      0.9999392032623291,
      0.9999167323112488,
      0.9999442100524902,
      0.9999580979347229,
      0.9999573826789856,
      0.9998188614845276,
      0.9997996687889099,
      0.998735785484314,
      0.9990096688270569,
      0.984800398349762,
      0.9658684134483337,
      0.9410312175750732,
      0.9038313627243042,
      0.9243345260620117,
      0.9627726078033447,
      0.9927424192428589,
      0.9952839612960815,
      0.9766231775283813,
      0.9824818968772888,
      0.9375314116477966,
      0.915070652961731,
      0.963769793510437,
      0.9450505971908569,
      0.9796766042709351,
      0.9978004097938538,
      0.9994179606437683,
      0.9998224377632141,
      0.9998782873153687,
      0.9999266862869263,
      0.9999579191207886,
      0.9999080300331116,
      0.9999468326568604,
      0.9999596476554871,
      0.9999510049819946,
      0.9999357461929321,
      0.9997644424438477,
      0.9997241497039795,
      0.9978762865066528,
      0.9845329523086548,
      0.9812605381011963,
      0.9900031685829163,
      0.9661991596221924,
      0.9830174446105957,
      0.9464911222457886,
      0.930743932723999,
      0.9758493900299072,
      0.9766690731048584,
      0.9970179200172424,
      0.9991539716720581,
      0.9998175501823425,
      0.9998921751976013,
      0.9998069405555725,
      0.9998934864997864,
      0.9999155402183533,
      0.9999255537986755,
      0.9998573064804077,
      0.9997349977493286,
      0.9997019171714783,
      0.9998732209205627,
      0.9999141693115234,
      0.9996417164802551,
      0.9991334080696106,
      0.9941791296005249,
      0.9937226176261902,
      0.9628521203994751,
      0.9351544380187988,
      0.9709543585777283,
      0.9543637633323669,
      0.9828481674194336,
      0.975016713142395,
      0.9659706354141235,
      0.9929898977279663,
      0.9988237619400024,
      0.9995326995849609,
      0.998826801776886,
      0.9991154074668884,
      0.9995633363723755,
      0.9995560646057129,
      0.9995104074478149
    ],
    [
      0.7084338665008545,
      0.7909095883369446,
      0.823689877986908,
      0.8055778741836548,
      0.8170939087867737,
      0.8468043804168701,
      0.8371005058288574,
      0.8294458985328674,
      0.8532490134239197,
      0.8603713512420654,
      0.8409741520881653,
      0.8573861718177795,
      0.8702876567840576,
      0.8537141680717468,
      0.8529059886932373,
      0.8694056272506714,
      0.8729474544525146,
      0.8543142676353455,
      0.8624699115753174,
      0.8822570443153381,
      0.8580914735794067,
      0.8458958268165588,
      0.8694360256195068,
      0.8842570185661316,
      0.8523437976837158,
      0.8548476696014404,
      0.8837382793426514,
      0.8725059628486633,
      0.8495096564292908,
      0.8573613166809082,
      0.8841953277587891,
      0.8569019436836243,
      0.8348161578178406,
      0.8632013201713562,
      0.8679618835449219,
      0.8422428369522095,
      0.8320487141609192,
      0.8646115064620972,
      0.8323273062705994,
      0.8236873745918274,
      0.8353160619735718,
      0.856967568397522,
      0.8408521413803101,
      0.8283750414848328,
      0.840722918510437,
      0.8472484350204468,
      0.793996274471283,
      0.8004441261291504,
      0.8134069442749023,
      0.8272900581359863,
      0.8044506311416626,
      0.8206881284713745,
      0.8382576107978821,
      0.8199653625488281,
      0.808729887008667,
      0.8261164426803589,
      0.8387198448181152,
      0.8266416788101196,
      0.8335632085800171,
      0.8483343720436096,
      0.8373940587043762,
      0.8320032954216003,
      0.8503022193908691,
      0.8643389940261841,
      0.8463060855865479,
      0.8595663905143738,
      0.8746139407157898,
      0.8449079990386963,
      0.8428513407707214,
      0.8715435266494751,
      0.8703412413597107,
      0.8538912534713745,
      0.8606878519058228,
      0.8804759979248047,
      0.870529294013977,
      0.8604320883750916,
      0.8678051233291626,
      0.8756543397903442,
      0.8538346886634827,
      0.8541728854179382,
      0.87192302942276,
      0.8550851941108704,
      0.8345897793769836,
      0.8434075713157654,
      0.85933518409729,
      0.820114016532898,
      0.7950882911682129,
      0.8082839250564575,
      0.7890174388885498,
      0.9997227191925049,
      0.9998739957809448,
      0.9999147057533264,
      0.9997323751449585,
      0.9994070529937744,
      0.9979937076568604,
      0.9802948236465454,
      0.982445478439331,
      0.9366036653518677,
      0.9036645889282227,
      0.9577598571777344,
      0.9974175095558167,
      0.9990246295928955,
      0.9993270635604858,
      0.9996705651283264,
      0.999793291091919,
      0.9998486042022705,
      0.9999223351478577,
      0.9998961091041565,
      0.9999325275421143,
      0.9999595284461975,
      0.9999557137489319,
      0.9999556541442871,
      0.9999258518218994,
      0.9998286962509155,
      0.9995397329330444,
      0.9984465837478638,
      0.9984146356582642,
      0.9848701357841492,
      0.9852339029312134,
      0.9459407329559326,
      0.8990592956542969,
      0.9190812110900879,
      0.8847017288208008,
      0.8808982372283936,
      0.9371602535247803,
      0.9501246213912964,
      0.9831405878067017,
      0.9854729175567627,
      0.9933239817619324,
      0.9987122416496277,
      0.9991855025291443,
      0.9995781779289246,
      0.9998488426208496,
      0.999936044216156,
      0.9999663829803467,
      0.999941885471344,
      0.9999569058418274,
      0.9999727010726929,
      0.9999565482139587,
      0.9999549388885498,
      0.999911367893219,
      0.9998253583908081,
      0.9987472295761108,
      0.9956035017967224,
      0.9981042742729187,
      0.9841839671134949,
      0.9833130240440369,
      0.9391187429428101,
      0.9197654724121094,
      0.9608747959136963,
      0.9426248073577881,
      0.9747737646102905,
      0.9972565174102783,
      0.9989087581634521,
      0.9998040199279785,
      0.9999458193778992,
      0.9999414682388306,
      0.9999241828918457,
      0.9999680519104004,
      0.9999632835388184,
      0.9999410510063171,
      0.9999179244041443,
      0.9999451637268066,
      0.9999592304229736,
      0.9999589920043945,
      0.9998272657394409,
      0.9998068809509277,
      0.9987964630126953,
      0.9990575909614563,
      0.9853861927986145,
      0.9672864079475403,
      0.9447742700576782,
      0.9069399833679199,
      0.9258721470832825,
      0.9640575051307678,
      0.9930601119995117,
      0.9955562949180603,
      0.9776614904403687,
      0.9835151433944702,
      0.9402337074279785,
      0.9191040992736816,
      0.9664556980133057,
      0.9488644003868103,
      0.982962965965271,
      0.9982792735099792,
      0.9995561242103577,
      0.9998512268066406,
      0.9998927116394043,
      0.9999305009841919,
      0.9999594688415527,
      0.9999096393585205,
      0.9999476671218872,
      0.9999604225158691,
      0.999952495098114,
      0.9999377727508545,
      0.9997719526290894,
      0.9997304081916809,
      0.9979173541069031,
      0.9849077463150024,
      0.9817492365837097,
      0.9905247688293457,
      0.9675179123878479,
      0.9841325879096985,
      0.9491831660270691,
      0.9343808889389038,
      0.9781033992767334,
      0.979729175567627,
      0.9976824522018433,
      0.9993089437484741,
      0.9998469352722168,
      0.9999009370803833,
      0.9998250603675842,
      0.9999003410339355,
      0.9999180436134338,
      0.999932050704956,
      0.9998623728752136,
      0.9997448325157166,
      0.9997093677520752,
      0.9998766779899597,
      0.9999163150787354,
      0.9996479749679565,
      0.9991388320922852,
      0.9941902160644531,
      0.9938120245933533,
      0.9632009267807007,
      0.9352842569351196,
      0.9718607068061829,
      0.9560388326644897,
      0.9841291308403015,
      0.9772484302520752,
      0.9691904783248901,
      0.9940111041069031,
      0.9990482926368713,
      0.9996028542518616,
      0.998974084854126,
      0.9992139339447021,
      0.9996076226234436,
      0.9996001124382019,
      0.9995580911636353
    ],
    [
      0.7346164584159851,
      0.8039402365684509,
      0.8368650674819946,
      0.8152977228164673,
      0.8277163505554199,
      0.8553626537322998,
      0.8463199734687805,
      0.8421944379806519,
      0.8635208606719971,
      0.8689587116241455,
      0.8537531495094299,
      0.8676381707191467,
      0.8784522414207458,
      0.862815797328949,
      0.8648543953895569,
      0.8790870904922485,
      0.8807684183120728,
      0.8644624948501587,
      0.8717591762542725,
      0.8903623223304749,
      0.8664053082466125,
      0.8554689288139343,
      0.8776553869247437,
      0.8915178775787354,
      0.8601623177528381,
      0.864280104637146,
      0.8899328112602234,
      0.8780492544174194,
      0.8552090525627136,
      0.8637953996658325,
      0.8888239860534668,
      0.8615309000015259,
      0.8391199111938477,
      0.8672022819519043,
      0.8712159991264343,
      0.846025824546814,
      0.8362569808959961,
      0.8674114942550659,
      0.8350454568862915,
      0.826332688331604,
      0.8386151790618896,
      0.8589121699333191,
      0.8422058820724487,
      0.8287832140922546,
      0.8455542325973511,
      0.8455933332443237,
      0.7929214239120483,
      0.7973514199256897,
      0.8139235377311707,
      0.8336856961250305,
      0.8086002469062805,
      0.8242641091346741,
      0.8412926197052002,
      0.8257430791854858,
      0.8149316906929016,
      0.8299473524093628,
      0.8423703908920288,
      0.8307849764823914,
      0.8366302847862244,
      0.8516895174980164,
      0.8413347005844116,
      0.8361501693725586,
      0.8550962209701538,
      0.8681980967521667,
      0.8525543808937073,
      0.8655037879943848,
      0.8797887563705444,
      0.8514403700828552,
      0.8502651453018188,
      0.8793777227401733,
      0.8772755861282349,
      0.8622888326644897,
      0.8696027994155884,
      0.8888388276100159,
      0.8796443343162537,
      0.8713065385818481,
      0.8778983354568481,
      0.8843333125114441,
      0.8642882108688354,
      0.8657763004302979,
      0.8825158476829529,
      0.8651654720306396,
      0.8462734818458557,
      0.8561409711837769,
      0.8692562580108643,
      0.8309351205825806,
      0.8087487816810608,
      0.820101797580719,
      0.7977823615074158,
      0.9997266530990601,
      0.9998770356178284,
      0.9999197125434875,
      0.9997552633285522,
      0.9994854927062988,
      0.9982852935791016,
      0.9820767045021057,
      0.9843041896820068,
      0.9404541254043579,
      0.9090858697891235,
      0.9618753790855408,
      0.9978316426277161,
      0.9992231130599976,
      0.9994443655014038,
      0.9997220635414124,
      0.9998137950897217,
      0.9998621344566345,
      0.9999277591705322,
      0.9998995661735535,
      0.9999339580535889,
      0.9999606609344482,
      0.9999564290046692,
      0.9999566674232483,
      0.9999306797981262,
      0.9998418092727661,
      0.9996050000190735,
      0.9986690878868103,
      0.9985848665237427,
      0.9861360192298889,
      0.9864700436592102,
      0.9495174884796143,
      0.9063441753387451,
      0.924872100353241,
      0.8935872912406921,
      0.8878007531166077,
      0.9422693848609924,
      0.9530768394470215,
      0.9847636222839355,
      0.9875130653381348,
      0.9947923421859741,
      0.9990931153297424,
      0.9993557333946228,
      0.9996339678764343,
      0.9998740553855896,
      0.9999398589134216,
      0.9999673962593079,
      0.9999427199363708,
      0.9999573826789856,
      0.9999732375144958,
      0.9999574422836304,
      0.9999566674232483,
      0.9999189972877502,
      0.9998443722724915,
      0.9989224076271057,
      0.9960572719573975,
      0.9982922673225403,
      0.9856061935424805,
      0.9845725297927856,
      0.9428439736366272,
      0.9249473810195923,
      0.9641168117523193,
      0.946516215801239,
      0.9776380062103271,
      0.9977124333381653,
      0.999193549156189,
      0.9998404383659363,
      0.9999542236328125,
      0.9999451041221619,
      0.9999297261238098,
      0.9999713897705078,
      0.9999647736549377,
      0.9999430179595947,
      0.9999197721481323,
      0.9999467134475708,
      0.9999606013298035,
      0.9999615550041199,
      0.9998448491096497,
      0.9998270273208618,
      0.9989160895347595,
      0.9991903901100159,
      0.9867846965789795,
      0.969634473323822,
      0.9497926831245422,
      0.9130942225456238,
      0.9295589923858643,
      0.96656334400177,
      0.9937150478363037,
      0.9960397481918335,
      0.9792277216911316,
      0.9848774075508118,
      0.9437515139579773,
      0.9237951636314392,
      0.9693940877914429,
      0.9528768062591553,
      0.9859856963157654,
      0.9984323978424072,
      0.9996544718742371,
      0.9998759627342224,
      0.999908447265625,
      0.9999350309371948,
      0.9999596476554871,
      0.999910831451416,
      0.9999485611915588,
      0.9999617338180542,
      0.9999547004699707,
      0.9999420046806335,
      0.999800443649292,
      0.9997611045837402,
      0.9982041716575623,
      0.9859836101531982,
      0.9831347465515137,
      0.9916436076164246,
      0.9703680276870728,
      0.9865714311599731,
      0.9523540735244751,
      0.9386934638023376,
      0.9802765846252441,
      0.9822337627410889,
      0.9981352686882019,
      0.9994443655014038,
      0.9998748302459717,
      0.9999130368232727,
      0.9998523592948914,
      0.9999123811721802,
      0.9999232888221741,
      0.9999374747276306,
      0.9998739361763,
      0.9997769594192505,
      0.9997390508651733,
      0.9998860955238342,
      0.99992436170578,
      0.9996932148933411,
      0.9992396235466003,
      0.9949735403060913,
      0.9949589371681213,
      0.9657185673713684,
      0.9388136267662048,
      0.9743165373802185,
      0.9603126049041748,
      0.9871553778648376,
      0.9807917475700378,
      0.9727998971939087,
      0.9949305057525635,
      0.9992432594299316,
      0.9996838569641113,
      0.9991470575332642,
      0.9993249773979187,
      0.9996570944786072,
      0.9996461868286133,
      0.99960857629776
    ],
    [
      0.7727219462394714,
      0.8247609734535217,
      0.8550947904586792,
      0.8288220167160034,
      0.8421587944030762,
      0.8660743832588196,
      0.8560235500335693,
      0.8547320365905762,
      0.874876856803894,
      0.87830650806427,
      0.866573691368103,
      0.8782143592834473,
      0.8866802453994751,
      0.8733121752738953,
      0.8769056797027588,
      0.8896275758743286,
      0.8890449404716492,
      0.8757165670394897,
      0.8821802735328674,
      0.8997684717178345,
      0.8757592439651489,
      0.8667609691619873,
      0.8891834020614624,
      0.9018248915672302,
      0.8731874227523804,
      0.8757915496826172,
      0.9006129503250122,
      0.8884881138801575,
      0.8660562038421631,
      0.8766541481018066,
      0.8991259336471558,
      0.8738607168197632,
      0.8530537486076355,
      0.8780659437179565,
      0.8814351558685303,
      0.8592280745506287,
      0.8507529497146606,
      0.8777552843093872,
      0.8490781784057617,
      0.839959979057312,
      0.8519513010978699,
      0.8701888918876648,
      0.8560690879821777,
      0.8425936698913574,
      0.8621358871459961,
      0.8626828193664551,
      0.8195444941520691,
      0.8182986378669739,
      0.8275934457778931,
      0.8519131541252136,
      0.828139066696167,
      0.8427479863166809,
      0.8525100946426392,
      0.8404155969619751,
      0.8316817283630371,
      0.8414033651351929,
      0.8511378169059753,
      0.8431001901626587,
      0.849568784236908,
      0.860558271408081,
      0.8497887849807739,
      0.8462089896202087,
      0.8656542301177979,
      0.875148355960846,
      0.8622068166732788,
      0.8752498626708984,
      0.8881349563598633,
      0.8605724573135376,
      0.8606370091438293,
      0.8902196884155273,
      0.8860762119293213,
      0.8725264072418213,
      0.880315363407135,
      0.8984058499336243,
      0.890223503112793,
      0.8834882974624634,
      0.8896195292472839,
      0.8937838077545166,
      0.8752431869506836,
      0.8770798444747925,
      0.8937127590179443,
      0.8762962818145752,
      0.8589233756065369,
      0.8696174621582031,
      0.8799920082092285,
      0.8417642712593079,
      0.823523759841919,
      0.8329089879989624,
      0.8099167346954346,
      0.9997395277023315,
      0.9998797178268433,
      0.9999246597290039,
      0.9997765421867371,
      0.9995588064193726,
      0.9985637664794922,
      0.983993411064148,
      0.9863125085830688,
      0.9453661441802979,
      0.9154636859893799,
      0.9667479991912842,
      0.9982661604881287,
      0.9993883967399597,
      0.9995561242103577,
      0.9997745752334595,
      0.9998367428779602,
      0.9998721480369568,
      0.9999334812164307,
      0.9999032020568848,
      0.9999353289604187,
      0.9999620318412781,
      0.9999568462371826,
      0.9999576807022095,
      0.9999354481697083,
      0.9998545050621033,
      0.9996662139892578,
      0.9989211559295654,
      0.9987576007843018,
      0.9875271320343018,
      0.9878745079040527,
      0.9544343948364258,
      0.914922297000885,
      0.9310144186019897,
      0.9033417105674744,
      0.8954323530197144,
      0.947499692440033,
      0.9556256532669067,
      0.9869054555892944,
      0.9894421696662903,
      0.9959148168563843,
      0.9993579387664795,
      0.9994747638702393,
      0.9996834993362427,
      0.9998878240585327,
      0.9999439120292664,
      0.999968945980072,
      0.9999439716339111,
      0.999958336353302,
      0.9999738335609436,
      0.9999584555625916,
      0.9999563097953796,
      0.9999271035194397,
      0.9998646974563599,
      0.9990953803062439,
      0.9965375065803528,
      0.9984889626502991,
      0.9867848753929138,
      0.9860986471176147,
      0.9473147392272949,
      0.9309521913528442,
      0.9675639867782593,
      0.9507733583450317,
      0.9802745580673218,
      0.9981504082679749,
      0.999423086643219,
      0.9998731017112732,
      0.9999620914459229,
      0.9999494552612305,
      0.9999357461929321,
      0.99997478723526,
      0.9999666810035706,
      0.9999459981918335,
      0.9999222755432129,
      0.9999484419822693,
      0.9999618530273438,
      0.9999644756317139,
      0.9998654723167419,
      0.9998511672019958,
      0.9990427494049072,
      0.9993227124214172,
      0.9880032539367676,
      0.9720649123191833,
      0.9546836614608765,
      0.9202089309692383,
      0.9345486760139465,
      0.969920814037323,
      0.9944664239883423,
      0.9965434670448303,
      0.9812271595001221,
      0.9866025447845459,
      0.9487313032150269,
      0.9297455549240112,
      0.972955048084259,
      0.9584444165229797,
      0.9887052178382874,
      0.998742401599884,
      0.9997391700744629,
      0.9998990893363953,
      0.9999235272407532,
      0.9999396800994873,
      0.9999615550041199,
      0.9999128580093384,
      0.9999493956565857,
      0.9999632239341736,
      0.9999573230743408,
      0.9999482035636902,
      0.9998382925987244,
      0.9998069405555725,
      0.9986672401428223,
      0.9876977205276489,
      0.9854759573936462,
      0.9931996464729309,
      0.9755765199661255,
      0.989704966545105,
      0.9590209722518921,
      0.9442794322967529,
      0.9831057190895081,
      0.985039234161377,
      0.9985939264297485,
      0.999595582485199,
      0.9999005198478699,
      0.9999253153800964,
      0.9998820424079895,
      0.9999260306358337,
      0.9999284744262695,
      0.9999436736106873,
      0.999889612197876,
      0.9998225569725037,
      0.9997863173484802,
      0.9999006986618042,
      0.9999364614486694,
      0.9997583627700806,
      0.9994293451309204,
      0.9965630173683167,
      0.9968031048774719,
      0.9718183875083923,
      0.9462646245956421,
      0.9802796840667725,
      0.9671422839164734,
      0.9911720156669617,
      0.9852603673934937,
      0.977301299571991,
      0.9959346055984497,
      0.9994420409202576,
      0.9997543096542358,
      0.9993366599082947,
      0.9994450211524963,
      0.9997131824493408,
      0.9996979236602783,
      0.9996627569198608
    ],
    [
      0.8000872731208801,
      0.8406079411506653,
      0.8657677173614502,
      0.8403823375701904,
      0.8539068698883057,
      0.874902606010437,
      0.8635573387145996,
      0.8636505603790283,
      0.8833814859390259,
      0.885103702545166,
      0.8751173615455627,
      0.8857932090759277,
      0.8929489850997925,
      0.8805233240127563,
      0.8852564692497253,
      0.8970086574554443,
      0.8955524563789368,
      0.8823665380477905,
      0.8893694877624512,
      0.9060165882110596,
      0.8820427656173706,
      0.8738855719566345,
      0.8971523642539978,
      0.9077671766281128,
      0.881374180316925,
      0.8833684921264648,
      0.9076700210571289,
      0.8957639932632446,
      0.873221755027771,
      0.8850140571594238,
      0.9057268500328064,
      0.8818337321281433,
      0.8625466823577881,
      0.8859161138534546,
      0.8878665566444397,
      0.8671457767486572,
      0.8606337308883667,
      0.8842543959617615,
      0.8584372997283936,
      0.8492752313613892,
      0.8611069917678833,
      0.8768708109855652,
      0.8654980659484863,
      0.8571562170982361,
      0.8753194808959961,
      0.8738037347793579,
      0.8358011245727539,
      0.8360302448272705,
      0.83853679895401,
      0.8622695207595825,
      0.842115044593811,
      0.8565976023674011,
      0.8615392446517944,
      0.8509016036987305,
      0.8425805568695068,
      0.8496983647346497,
      0.8569755554199219,
      0.8510700464248657,
      0.856972336769104,
      0.8662090301513672,
      0.8556344509124756,
      0.8532618880271912,
      0.8722800016403198,
      0.8798977136611938,
      0.8680930733680725,
      0.8815031051635742,
      0.8936046361923218,
      0.8666353821754456,
      0.8672788739204407,
      0.8970346450805664,
      0.8911892175674438,
      0.8784751892089844,
      0.8878108859062195,
      0.9049837589263916,
      0.8967160582542419,
      0.8910629749298096,
      0.8982526063919067,
      0.9005870819091797,
      0.8825194239616394,
      0.8859598636627197,
      0.9018611311912537,
      0.8844561576843262,
      0.8683677911758423,
      0.8791545629501343,
      0.8871361613273621,
      0.8509678840637207,
      0.8340916633605957,
      0.8408898115158081,
      0.8172479867935181,
      0.999741792678833,
      0.9998819828033447,
      0.9999285340309143,
      0.999793291091919,
      0.9996131658554077,
      0.9987581968307495,
      0.9853743314743042,
      0.9875025749206543,
      0.948194146156311,
      0.920748233795166,
      0.9706635475158691,
      0.9985279440879822,
      0.9994928240776062,
      0.99962317943573,
      0.9998061060905457,
      0.999851405620575,
      0.9998813271522522,
      0.9999368190765381,
      0.9999048113822937,
      0.9999356269836426,
      0.9999627470970154,
      0.9999570250511169,
      0.9999586939811707,
      0.9999395608901978,
      0.9998651742935181,
      0.999714195728302,
      0.9991140365600586,
      0.9988861680030823,
      0.9885268211364746,
      0.9889025688171387,
      0.9581871032714844,
      0.9210259914398193,
      0.9365193247795105,
      0.9105961322784424,
      0.9022173881530762,
      0.952004075050354,
      0.9585239887237549,
      0.9896326065063477,
      0.9918155074119568,
      0.9969624876976013,
      0.9995608329772949,
      0.999579906463623,
      0.9997249245643616,
      0.9999038577079773,
      0.9999474287033081,
      0.9999697208404541,
      0.9999444484710693,
      0.9999585747718811,
      0.9999743103981018,
      0.9999590516090393,
      0.9999592304229736,
      0.9999337792396545,
      0.9998822808265686,
      0.9992455840110779,
      0.9969781041145325,
      0.9986444711685181,
      0.9876957535743713,
      0.987188458442688,
      0.9510657787322998,
      0.9354324340820312,
      0.9702297449111938,
      0.9551607966423035,
      0.9822784662246704,
      0.9984234571456909,
      0.9995327591896057,
      0.9998909831047058,
      0.9999667406082153,
      0.9999522566795349,
      0.9999397993087769,
      0.9999768733978271,
      0.9999678134918213,
      0.9999474883079529,
      0.99992436170578,
      0.99994957447052,
      0.9999626874923706,
      0.9999666810035706,
      0.9998819231987,
      0.9998732209205627,
      0.999208390712738,
      0.999431848526001,
      0.9891590476036072,
      0.9743520617485046,
      0.9588220715522766,
      0.9254097938537598,
      0.9389976263046265,
      0.9728077054023743,
      0.9952079057693481,
      0.9969326257705688,
      0.9827422499656677,
      0.9877604246139526,
      0.9529645442962646,
      0.9339506030082703,
      0.9751051664352417,
      0.961755633354187,
      0.9894037842750549,
      0.9988580942153931,
      0.9997816681861877,
      0.9999125599861145,
      0.9999327659606934,
      0.9999427199363708,
      0.9999627470970154,
      0.9999143481254578,
      0.9999498724937439,
      0.9999642968177795,
      0.9999593496322632,
      0.9999530911445618,
      0.9998682141304016,
      0.9998449683189392,
      0.9990773797035217,
      0.9894734025001526,
      0.9876948595046997,
      0.994491696357727,
      0.979229748249054,
      0.991435706615448,
      0.9632328748703003,
      0.9479723572731018,
      0.9847899675369263,
      0.986479640007019,
      0.9988115429878235,
      0.9996733069419861,
      0.9999163746833801,
      0.9999335408210754,
      0.9999009370803833,
      0.9999350309371948,
      0.9999316930770874,
      0.9999482035636902,
      0.999901533126831,
      0.9998555183410645,
      0.9998241066932678,
      0.9999128580093384,
      0.9999460577964783,
      0.9998170733451843,
      0.9995887875556946,
      0.9980746507644653,
      0.9979839324951172,
      0.978216290473938,
      0.9535254240036011,
      0.9847614765167236,
      0.9718012809753418,
      0.9933908581733704,
      0.9882459044456482,
      0.9802448153495789,
      0.9965932965278625,
      0.9995495676994324,
      0.9998025298118591,
      0.999457836151123,
      0.9995269775390625,
      0.9997512698173523,
      0.9997336864471436,
      0.9996991157531738
    ],
    [
      0.8147693872451782,
      0.8513089418411255,
      0.8728598952293396,
      0.8498535752296448,
      0.8637341260910034,
      0.8820528984069824,
      0.8699278831481934,
      0.8716599345207214,
      0.8907562494277954,
      0.8911219835281372,
      0.88346266746521,
      0.8930341601371765,
      0.8991827368736267,
      0.8883966207504272,
      0.8935016393661499,
      0.9044967889785767,
      0.9016781449317932,
      0.8891854286193848,
      0.8969736099243164,
      0.912114143371582,
      0.888870894908905,
      0.881427526473999,
      0.9060757160186768,
      0.9146702289581299,
      0.889822244644165,
      0.8941166400909424,
      0.916465163230896,
      0.9045925140380859,
      0.8819305896759033,
      0.896708607673645,
      0.9143781661987305,
      0.8918808698654175,
      0.8739952445030212,
      0.8957902789115906,
      0.8948842287063599,
      0.873268723487854,
      0.8702661991119385,
      0.889634907245636,
      0.8626254796981812,
      0.8518623113632202,
      0.8637460470199585,
      0.8764204978942871,
      0.8629834651947021,
      0.8566795587539673,
      0.8759822845458984,
      0.869352400302887,
      0.83056640625,
      0.8306711316108704,
      0.8380892276763916,
      0.8629105687141418,
      0.8465033769607544,
      0.8569231033325195,
      0.864632248878479,
      0.8551691770553589,
      0.8477002382278442,
      0.8562175631523132,
      0.862458348274231,
      0.8581134080886841,
      0.8644948601722717,
      0.8729433417320251,
      0.8631076812744141,
      0.862299919128418,
      0.8812634944915771,
      0.8865402936935425,
      0.8754786252975464,
      0.8899127244949341,
      0.9006617069244385,
      0.8745705485343933,
      0.8752051591873169,
      0.9048125743865967,
      0.8974476456642151,
      0.8857574462890625,
      0.8955644965171814,
      0.9112553000450134,
      0.9029089212417603,
      0.8986324071884155,
      0.9061259627342224,
      0.906620979309082,
      0.8893141746520996,
      0.8942190408706665,
      0.9089044332504272,
      0.8919075727462769,
      0.876920223236084,
      0.8875430822372437,
      0.8939677476882935,
      0.8596904277801514,
      0.8435105085372925,
      0.8496135473251343,
      0.8269844055175781,
      0.9997433423995972,
      0.9998838901519775,
      0.9999316334724426,
      0.9998063445091248,
      0.9996551871299744,
      0.9989180564880371,
      0.986694872379303,
      0.9886815547943115,
      0.9517166614532471,
      0.9260544180870056,
      0.9745243787765503,
      0.9988272786140442,
      0.9995725154876709,
      0.9996814131736755,
      0.9998328685760498,
      0.9998642206192017,
      0.9998895525932312,
      0.9999402165412903,
      0.9999066591262817,
      0.9999359846115112,
      0.9999635815620422,
      0.9999573826789856,
      0.9999595880508423,
      0.9999428391456604,
      0.9998730421066284,
      0.9997466802597046,
      0.9992465972900391,
      0.999004065990448,
      0.9895325303077698,
      0.9898888468742371,
      0.961659848690033,
      0.9266121983528137,
      0.9418410062789917,
      0.9175152778625488,
      0.9090202450752258,
      0.9556562304496765,
      0.9610462784767151,
      0.9915341734886169,
      0.9935437440872192,
      0.997591495513916,
      0.9996597766876221,
      0.9996431469917297,
      0.9997523427009583,
      0.9999133944511414,
      0.9999500513076782,
      0.999970555305481,
      0.999945342540741,
      0.9999591112136841,
      0.9999749064445496,
      0.9999601244926453,
      0.9999625086784363,
      0.9999391436576843,
      0.999894917011261,
      0.9993761777877808,
      0.9973711371421814,
      0.9987934827804565,
      0.9887526035308838,
      0.9883232712745667,
      0.9549397230148315,
      0.9397432804107666,
      0.9725544452667236,
      0.9591450095176697,
      0.9838048219680786,
      0.9986193776130676,
      0.9996216893196106,
      0.9999035000801086,
      0.9999703168869019,
      0.999954342842102,
      0.9999428391456604,
      0.9999783039093018,
      0.9999688863754272,
      0.9999490976333618,
      0.9999263882637024,
      0.9999509453773499,
      0.9999638795852661,
      0.9999685883522034,
      0.9998939633369446,
      0.9998883605003357,
      0.9993417263031006,
      0.9994956851005554,
      0.9900838136672974,
      0.9766546487808228,
      0.9625075459480286,
      0.9306740760803223,
      0.9430744051933289,
      0.9754936099052429,
      0.9957960247993469,
      0.9973088502883911,
      0.9843595027923584,
      0.9888749718666077,
      0.9572275876998901,
      0.9382412433624268,
      0.9772522449493408,
      0.9651328921318054,
      0.9903769493103027,
      0.9989956617355347,
      0.9998147487640381,
      0.9999226331710815,
      0.9999397993087769,
      0.9999452233314514,
      0.9999624490737915,
      0.999916136264801,
      0.9999513030052185,
      0.9999654293060303,
      0.9999610185623169,
      0.9999566674232483,
      0.9998897314071655,
      0.9998667240142822,
      0.9992666840553284,
      0.990801215171814,
      0.9896038770675659,
      0.9954149723052979,
      0.9822197556495667,
      0.992920994758606,
      0.9674269556999207,
      0.9515182971954346,
      0.9864636063575745,
      0.988063633441925,
      0.9989917278289795,
      0.9997313022613525,
      0.9999277591705322,
      0.9999399185180664,
      0.9999159574508667,
      0.9999425411224365,
      0.9999347925186157,
      0.9999516606330872,
      0.999910831451416,
      0.9998801946640015,
      0.9998486638069153,
      0.9999222159385681,
      0.9999529719352722,
      0.9998559355735779,
      0.9996899962425232,
      0.9988833665847778,
      0.9986715912818909,
      0.9834522008895874,
      0.960081160068512,
      0.9880988597869873,
      0.9763084650039673,
      0.9952561855316162,
      0.9913989305496216,
      0.9836642146110535,
      0.9971901178359985,
      0.9996342062950134,
      0.999837338924408,
      0.9995549321174622,
      0.9995875358581543,
      0.999779462814331,
      0.9997596740722656,
      0.9997247457504272
    ],
    [
      0.8283464908599854,
      0.8619347810745239,
      0.8789589405059814,
      0.8584343791007996,
      0.8719611167907715,
      0.887731671333313,
      0.8751044869422913,
      0.8783049583435059,
      0.8949638605117798,
      0.8962665796279907,
      0.8890128135681152,
      0.8980996608734131,
      0.9037759900093079,
      0.8943553566932678,
      0.8997701406478882,
      0.910014808177948,
      0.9061681032180786,
      0.8943866491317749,
      0.9030928015708923,
      0.9166907072067261,
      0.8943616151809692,
      0.8875067234039307,
      0.9128364324569702,
      0.9196010828018188,
      0.8962751030921936,
      0.902146577835083,
      0.9223501682281494,
      0.9109691381454468,
      0.8892660737037659,
      0.9049115180969238,
      0.9206024408340454,
      0.9003753066062927,
      0.8843179941177368,
      0.9039039611816406,
      0.9018101096153259,
      0.8820490837097168,
      0.8794912099838257,
      0.8959222435951233,
      0.870453953742981,
      0.8612375259399414,
      0.8697241544723511,
      0.8801060914993286,
      0.8694446086883545,
      0.8626081943511963,
      0.8870102167129517,
      0.8749666213989258,
      0.8372181057929993,
      0.8441215753555298,
      0.8480644822120667,
      0.8704133629798889,
      0.8565754890441895,
      0.864028811454773,
      0.8707453012466431,
      0.8614925146102905,
      0.8576357960700989,
      0.8647478818893433,
      0.8680678606033325,
      0.8638626933097839,
      0.8719685673713684,
      0.8790750503540039,
      0.8686069250106812,
      0.8705111145973206,
      0.8888868093490601,
      0.892396092414856,
      0.8820160627365112,
      0.8971368670463562,
      0.9063458442687988,
      0.8814564347267151,
      0.8822304010391235,
      0.9110307693481445,
      0.9025156497955322,
      0.891649603843689,
      0.9018484354019165,
      0.9159101247787476,
      0.9081408977508545,
      0.9048178195953369,
      0.9124225378036499,
      0.9113410711288452,
      0.8951133489608765,
      0.9011454582214355,
      0.9141249060630798,
      0.8976653814315796,
      0.8838438391685486,
      0.8936353325843811,
      0.8991023302078247,
      0.8665812015533447,
      0.8506820201873779,
      0.8560644388198853,
      0.8354164958000183,
      0.9997454881668091,
      0.9998857975006104,
      0.9999343752861023,
      0.9998176693916321,
      0.9996906518936157,
      0.9990524649620056,
      0.9878829121589661,
      0.9893683791160583,
      0.9545099139213562,
      0.9301666021347046,
      0.9772302508354187,
      0.9990277290344238,
      0.9996323585510254,
      0.9997197389602661,
      0.9998514652252197,
      0.9998735785484314,
      0.9998959302902222,
      0.99994295835495,
      0.9999082088470459,
      0.9999362230300903,
      0.9999642968177795,
      0.9999576210975647,
      0.9999603629112244,
      0.9999458193778992,
      0.9998800158500671,
      0.9997738599777222,
      0.999370813369751,
      0.9991055130958557,
      0.9904375076293945,
      0.9907033443450928,
      0.9643438458442688,
      0.9310683608055115,
      0.9456815123558044,
      0.9229050278663635,
      0.9147752523422241,
      0.9589488506317139,
      0.9637762308120728,
      0.9932565093040466,
      0.9950754046440125,
      0.9981610178947449,
      0.9997327923774719,
      0.9996915459632874,
      0.999773383140564,
      0.9999222755432129,
      0.9999516606330872,
      0.9999709129333496,
      0.9999458193778992,
      0.9999595284461975,
      0.9999752044677734,
      0.9999608993530273,
      0.999963641166687,
      0.9999428391456604,
      0.9999035596847534,
      0.9994426369667053,
      0.9976518154144287,
      0.9989138841629028,
      0.9896107316017151,
      0.9892292022705078,
      0.9580014944076538,
      0.9432384967803955,
      0.9744336605072021,
      0.9622521996498108,
      0.9849021434783936,
      0.9987474083900452,
      0.9996774196624756,
      0.9999104738235474,
      0.9999722242355347,
      0.9999553561210632,
      0.9999440908432007,
      0.9999791979789734,
      0.9999693632125854,
      0.9999502301216125,
      0.9999275803565979,
      0.9999520778656006,
      0.9999648928642273,
      0.9999699592590332,
      0.9999016523361206,
      0.9998976588249207,
      0.9994454383850098,
      0.9995313882827759,
      0.9907761812210083,
      0.9782391786575317,
      0.9650407433509827,
      0.9344218969345093,
      0.9462171792984009,
      0.9774933457374573,
      0.996259868144989,
      0.9976143836975098,
      0.9856363534927368,
      0.9896931648254395,
      0.9603630900382996,
      0.9418729543685913,
      0.978851318359375,
      0.967484712600708,
      0.9909288883209229,
      0.9990739226341248,
      0.9998332262039185,
      0.9999277591705322,
      0.9999434947967529,
      0.999946653842926,
      0.9999635815620422,
      0.9999173283576965,
      0.9999520182609558,
      0.9999662041664124,
      0.9999621510505676,
      0.9999590516090393,
      0.9999009370803833,
      0.9998793601989746,
      0.9993641376495361,
      0.991714358329773,
      0.9909205436706543,
      0.9960834383964539,
      0.9841198921203613,
      0.9937365651130676,
      0.9701529145240784,
      0.9542660117149353,
      0.9874725341796875,
      0.988966703414917,
      0.9990708231925964,
      0.9997609853744507,
      0.9999333620071411,
      0.9999428391456604,
      0.9999226331710815,
      0.9999457001686096,
      0.9999346733093262,
      0.9999526739120483,
      0.9999150037765503,
      0.9998952150344849,
      0.9998635649681091,
      0.9999270439147949,
      0.999956488609314,
      0.9998752474784851,
      0.9997416138648987,
      0.9991942644119263,
      0.9990173578262329,
      0.9874932765960693,
      0.9662392139434814,
      0.9906532168388367,
      0.9801597595214844,
      0.9963783025741577,
      0.9929324984550476,
      0.9856285452842712,
      0.9975003600120544,
      0.9996798634529114,
      0.9998559951782227,
      0.9996070861816406,
      0.9996230602264404,
      0.9997944235801697,
      0.9997736811637878,
      0.9997388124465942
    ],
    [
      0.8368762731552124,
      0.868970513343811,
      0.8839483857154846,
      0.8651788830757141,
      0.8788022994995117,
      0.8926864266395569,
      0.8799625635147095,
      0.8839738368988037,
      0.899724006652832,
      0.9009201526641846,
      0.8944737911224365,
      0.9027509093284607,
      0.9082839488983154,
      0.9003322124481201,
      0.9053603410720825,
      0.9151360988616943,
      0.9107252359390259,
      0.8987751007080078,
      0.9083706140518188,
      0.9208701848983765,
      0.8993671536445618,
      0.8937021493911743,
      0.918496310710907,
      0.9237555265426636,
      0.9017300605773926,
      0.9088193774223328,
      0.9270804524421692,
      0.915634274482727,
      0.8949412107467651,
      0.9110426902770996,
      0.9250423908233643,
      0.9055743217468262,
      0.8916963338851929,
      0.9087657928466797,
      0.905303955078125,
      0.8854780793190002,
      0.8840939998626709,
      0.897663950920105,
      0.8703844547271729,
      0.8615667819976807,
      0.8695285320281982,
      0.8748245239257812,
      0.8630779981613159,
      0.8570294976234436,
      0.8839052319526672,
      0.8632014989852905,
      0.8184614777565002,
      0.8357886075973511,
      0.8483433723449707,
      0.8691383600234985,
      0.8547261953353882,
      0.8618314266204834,
      0.8707417249679565,
      0.8623955249786377,
      0.8601173162460327,
      0.8679587841033936,
      0.871210515499115,
      0.8668757677078247,
      0.8761578798294067,
      0.8831402063369751,
      0.8729130029678345,
      0.8762829303741455,
      0.8940045237541199,
      0.8964594006538391,
      0.8869108557701111,
      0.9026769399642944,
      0.9107799530029297,
      0.8868558406829834,
      0.8885080814361572,
      0.9169130325317383,
      0.907459020614624,
      0.897415280342102,
      0.9076670408248901,
      0.9205890893936157,
      0.9131133556365967,
      0.9101013541221619,
      0.917914628982544,
      0.9160587787628174,
      0.9005573391914368,
      0.9065344333648682,
      0.9184414148330688,
      0.9027652144432068,
      0.8893142342567444,
      0.8986122608184814,
      0.9035593867301941,
      0.8719987273216248,
      0.8567307591438293,
      0.8615248203277588,
      0.8410873413085938,
      0.9997434020042419,
      0.9998865723609924,
      0.9999363422393799,
      0.9998259544372559,
      0.9997146129608154,
      0.9991464018821716,
      0.9888061881065369,
      0.9902399182319641,
      0.9571189284324646,
      0.933923602104187,
      0.9797136783599854,
      0.9991965889930725,
      0.9996763467788696,
      0.999753475189209,
      0.9998671412467957,
      0.9998827576637268,
      0.9999035596847534,
      0.9999457001686096,
      0.9999099969863892,
      0.9999365210533142,
      0.9999648332595825,
      0.999957799911499,
      0.9999607801437378,
      0.9999479651451111,
      0.9998843669891357,
      0.9997904300689697,
      0.9994358420372009,
      0.9991738200187683,
      0.9911069869995117,
      0.9913471341133118,
      0.9667137265205383,
      0.9351752400398254,
      0.949159562587738,
      0.9276717901229858,
      0.9196262359619141,
      0.9621200561523438,
      0.9663679003715515,
      0.9944608807563782,
      0.995893120765686,
      0.9986503720283508,
      0.999792218208313,
      0.9997312426567078,
      0.9997926354408264,
      0.9999243021011353,
      0.9999530911445618,
      0.9999712705612183,
      0.9999462962150574,
      0.9999598860740662,
      0.9999755024909973,
      0.9999613761901855,
      0.9999642372131348,
      0.9999452233314514,
      0.999908447265625,
      0.9994809031486511,
      0.9978182911872864,
      0.9989811778068542,
      0.9902174472808838,
      0.9899280071258545,
      0.9607429504394531,
      0.9463768005371094,
      0.9762759208679199,
      0.9651740789413452,
      0.9860819578170776,
      0.9988729953765869,
      0.9997168779373169,
      0.9999164342880249,
      0.9999739527702332,
      0.999955952167511,
      0.9999458193778992,
      0.999980092048645,
      0.9999699592590332,
      0.9999510645866394,
      0.9999285936355591,
      0.9999529719352722,
      0.9999656081199646,
      0.9999709129333496,
      0.9999065399169922,
      0.9999023675918579,
      0.9994728565216064,
      0.9995492100715637,
      0.9911488890647888,
      0.9791634678840637,
      0.9664257168769836,
      0.9364774823188782,
      0.9481286406517029,
      0.9787396192550659,
      0.9965300559997559,
      0.9978110194206238,
      0.9864478707313538,
      0.9903124570846558,
      0.9627547860145569,
      0.9449915885925293,
      0.9802219867706299,
      0.9695932865142822,
      0.9915569424629211,
      0.9991438388824463,
      0.9998472929000854,
      0.9999314546585083,
      0.9999462366104126,
      0.999947726726532,
      0.9999643564224243,
      0.9999181628227234,
      0.9999527931213379,
      0.9999669194221497,
      0.9999629259109497,
      0.9999605417251587,
      0.9999076128005981,
      0.9998866319656372,
      0.9994056820869446,
      0.9921746253967285,
      0.9915360808372498,
      0.9963943958282471,
      0.9852539300918579,
      0.9942094683647156,
      0.9719938635826111,
      0.9564002156257629,
      0.9882643222808838,
      0.9896620512008667,
      0.9991416931152344,
      0.9997830390930176,
      0.999937891960144,
      0.9999452233314514,
      0.999927818775177,
      0.9999480843544006,
      0.9999353289604187,
      0.9999539852142334,
      0.9999183416366577,
      0.9999029040336609,
      0.9998717308044434,
      0.9999300241470337,
      0.9999590516090393,
      0.9998831748962402,
      0.9997647404670715,
      0.999284565448761,
      0.9991282224655151,
      0.9889416098594666,
      0.9693782329559326,
      0.9919152855873108,
      0.9824709296226501,
      0.9968813061714172,
      0.9937854409217834,
      0.9869062304496765,
      0.997718334197998,
      0.9997122287750244,
      0.9998685121536255,
      0.9996411800384521,
      0.9996470808982849,
      0.9998046159744263,
      0.9997832775115967,
      0.999749481678009
    ],
    [
      0.8429746031761169,
      0.8738787770271301,
      0.8882927298545837,
      0.8719204664230347,
      0.8858996033668518,
      0.8975486755371094,
      0.8852429986000061,
      0.8908382654190063,
      0.9051607847213745,
      0.9055659174919128,
      0.9002165794372559,
      0.9085656404495239,
      0.9132238030433655,
      0.906840443611145,
      0.9117968678474426,
      0.9207649230957031,
      0.9160996079444885,
      0.9049291610717773,
      0.9150927066802979,
      0.9258983731269836,
      0.9059087038040161,
      0.9029086232185364,
      0.9267354011535645,
      0.930559515953064,
      0.912192165851593,
      0.9215252995491028,
      0.9367057681083679,
      0.9290200471878052,
      0.9140592217445374,
      0.9292994141578674,
      0.9402303099632263,
      0.9271008372306824,
      0.9193016290664673,
      0.9313035011291504,
      0.9325932264328003,
      0.918846845626831,
      0.9194467067718506,
      0.9261065721511841,
      0.912894070148468,
      0.9074335098266602,
      0.9076781272888184,
      0.9145979285240173,
      0.910406231880188,
      0.9111490249633789,
      0.9240697026252747,
      0.925917387008667,
      0.895668625831604,
      0.9073144197463989,
      0.894956111907959,
      0.9069083333015442,
      0.9022209644317627,
      0.9133459329605103,
      0.9069147706031799,
      0.8953193426132202,
      0.8981434106826782,
      0.902702808380127,
      0.8942734003067017,
      0.8928478956222534,
      0.9049776792526245,
      0.9035137891769409,
      0.8904271125793457,
      0.8994739651679993,
      0.912567675113678,
      0.907480001449585,
      0.8976351022720337,
      0.9170976281166077,
      0.9200888872146606,
      0.8949341773986816,
      0.8984543681144714,
      0.9251250624656677,
      0.9139481782913208,
      0.9041887521743774,
      0.9155415296554565,
      0.9256134033203125,
      0.9182921648025513,
      0.9162015318870544,
      0.924014151096344,
      0.9210214614868164,
      0.9068722724914551,
      0.9128953814506531,
      0.9231035709381104,
      0.9086237549781799,
      0.8960273861885071,
      0.9047287702560425,
      0.9085994362831116,
      0.8790401220321655,
      0.864580512046814,
      0.867695689201355,
      0.8478008508682251,
      0.9997437596321106,
      0.9998881816864014,
      0.9999389052391052,
      0.9998360276222229,
      0.9997454881668091,
      0.9992460608482361,
      0.9899289608001709,
      0.9911641478538513,
      0.9608522653579712,
      0.938654363155365,
      0.9824861884117126,
      0.9993618726730347,
      0.9997270703315735,
      0.9997850060462952,
      0.9998829960823059,
      0.9998917579650879,
      0.9999093413352966,
      0.9999483227729797,
      0.9999116063117981,
      0.9999368786811829,
      0.9999653697013855,
      0.9999581575393677,
      0.9999616146087646,
      0.9999508857727051,
      0.9998912215232849,
      0.9998162388801575,
      0.9995272755622864,
      0.9992803335189819,
      0.9919971823692322,
      0.9921251535415649,
      0.9692860841751099,
      0.9400127530097961,
      0.9530020952224731,
      0.933012843132019,
      0.9250072240829468,
      0.9653909802436829,
      0.9688107967376709,
      0.9951217770576477,
      0.9964615702629089,
      0.9988855123519897,
      0.9998254179954529,
      0.9997574687004089,
      0.9998066425323486,
      0.999929666519165,
      0.9999547004699707,
      0.9999720454216003,
      0.9999470114707947,
      0.9999601244926453,
      0.9999759197235107,
      0.9999616742134094,
      0.9999651312828064,
      0.999949038028717,
      0.9999179840087891,
      0.9995604753494263,
      0.9981191754341125,
      0.9990886449813843,
      0.9909865260124207,
      0.9907140135765076,
      0.9638516902923584,
      0.949926495552063,
      0.9785262942314148,
      0.9685525298118591,
      0.9872589707374573,
      0.999022364616394,
      0.9997544288635254,
      0.9999226927757263,
      0.9999756217002869,
      0.9999566674232483,
      0.9999469518661499,
      0.9999810457229614,
      0.9999704360961914,
      0.9999517202377319,
      0.9999294281005859,
      0.9999547600746155,
      0.9999657869338989,
      0.999971866607666,
      0.9999148845672607,
      0.9999146461486816,
      0.9995859861373901,
      0.9996098875999451,
      0.992244303226471,
      0.9813505411148071,
      0.9692771434783936,
      0.9416570663452148,
      0.9530714750289917,
      0.9811703562736511,
      0.9969785213470459,
      0.9980546236038208,
      0.9875343441963196,
      0.9909828305244446,
      0.9658864736557007,
      0.9487816095352173,
      0.9817835092544556,
      0.9721476435661316,
      0.9922952651977539,
      0.9992424249649048,
      0.9998626708984375,
      0.9999352693557739,
      0.9999493956565857,
      0.9999478459358215,
      0.9999648332595825,
      0.9999183416366577,
      0.999953031539917,
      0.9999672174453735,
      0.9999635219573975,
      0.9999626278877258,
      0.9999184608459473,
      0.9998947381973267,
      0.999503493309021,
      0.9932723045349121,
      0.9927459359169006,
      0.9968692660331726,
      0.9866567254066467,
      0.9945815205574036,
      0.9738972187042236,
      0.9590847492218018,
      0.9891357421875,
      0.9902912378311157,
      0.99920254945755,
      0.9998066425323486,
      0.9999423027038574,
      0.9999476075172424,
      0.9999327659606934,
      0.9999504685401917,
      0.9999356865882874,
      0.9999552369117737,
      0.9999223351478577,
      0.9999133348464966,
      0.9998841285705566,
      0.9999343752861023,
      0.999962568283081,
      0.9998981356620789,
      0.9998002052307129,
      0.9994533658027649,
      0.9993438124656677,
      0.9918249249458313,
      0.9740431308746338,
      0.993463933467865,
      0.9850025773048401,
      0.9973143339157104,
      0.9944096803665161,
      0.9880473017692566,
      0.9979064464569092,
      0.9997410774230957,
      0.9998784065246582,
      0.9996742010116577,
      0.999671220779419,
      0.9998141527175903,
      0.9997909069061279,
      0.999759316444397
    ],
    [
      0.8492914438247681,
      0.879914402961731,
      0.8935546875,
      0.8786388635635376,
      0.8933062553405762,
      0.9025890827178955,
      0.8907192945480347,
      0.8978928923606873,
      0.9105538725852966,
      0.9101381897926331,
      0.9054857492446899,
      0.9143595695495605,
      0.9179010987281799,
      0.9124462604522705,
      0.9178833365440369,
      0.9261543154716492,
      0.9208939671516418,
      0.9106163382530212,
      0.9209856986999512,
      0.93022620677948,
      0.9114473462104797,
      0.909887969493866,
      0.9332226514816284,
      0.9357527494430542,
      0.9195741415023804,
      0.9303624629974365,
      0.9447182416915894,
      0.9375903606414795,
      0.9253312945365906,
      0.9408767223358154,
      0.9513896107673645,
      0.9418997764587402,
      0.9366097450256348,
      0.945615828037262,
      0.9504375457763672,
      0.9385952353477478,
      0.9409483671188354,
      0.9476580619812012,
      0.9417720437049866,
      0.9358259439468384,
      0.9375135898590088,
      0.946926474571228,
      0.9416887760162354,
      0.9440007209777832,
      0.9560595750808716,
      0.9651960134506226,
      0.9603074193000793,
      0.9548414945602417,
      0.9337890148162842,
      0.9375673532485962,
      0.9317391514778137,
      0.9399850964546204,
      0.9322155714035034,
      0.9181807637214661,
      0.9248260259628296,
      0.9269276261329651,
      0.9117095470428467,
      0.91145259141922,
      0.9263507127761841,
      0.9195668697357178,
      0.904437780380249,
      0.9146744012832642,
      0.9265000224113464,
      0.9166984558105469,
      0.9069766402244568,
      0.9275556802749634,
      0.9275338649749756,
      0.9022835493087769,
      0.9062724709510803,
      0.931646466255188,
      0.9192707538604736,
      0.9097192287445068,
      0.9215613603591919,
      0.9303090572357178,
      0.9227689504623413,
      0.9214596748352051,
      0.9292066693305969,
      0.9255836009979248,
      0.9130133390426636,
      0.9188676476478577,
      0.9278571605682373,
      0.9143882989883423,
      0.9030685424804688,
      0.910861074924469,
      0.913735032081604,
      0.8860493898391724,
      0.8722189664840698,
      0.873667299747467,
      0.8549647331237793,
      0.9997414946556091,
      0.9998884201049805,
      0.9999401569366455,
      0.9998425841331482,
      0.9997670650482178,
      0.9993322491645813,
      0.9908326864242554,
      0.9920056462287903,
      0.9645046591758728,
      0.9433239698410034,
      0.9849710464477539,
      0.9994834065437317,
      0.9997643232345581,
      0.9998065829277039,
      0.9998935461044312,
      0.9998974800109863,
      0.9999127984046936,
      0.9999497532844543,
      0.9999122023582458,
      0.9999366998672485,
      0.9999656677246094,
      0.9999579787254333,
      0.9999616742134094,
      0.9999524354934692,
      0.9998947978019714,
      0.9998324513435364,
      0.9995903968811035,
      0.9993748068809509,
      0.9927254915237427,
      0.9927442073822021,
      0.9711766242980957,
      0.9439771175384521,
      0.9565405249595642,
      0.937736988067627,
      0.9299479722976685,
      0.9687008857727051,
      0.9718140363693237,
      0.9957018494606018,
      0.9969431161880493,
      0.9990913271903992,
      0.9998513460159302,
      0.9997793436050415,
      0.9998190402984619,
      0.999936044216156,
      0.9999563097953796,
      0.9999722838401794,
      0.9999473094940186,
      0.9999603629112244,
      0.9999761581420898,
      0.9999616742134094,
      0.9999654293060303,
      0.9999513626098633,
      0.9999231100082397,
      0.9996063113212585,
      0.9983267188072205,
      0.9992006421089172,
      0.9917219281196594,
      0.9914601445198059,
      0.9663486480712891,
      0.9536893963813782,
      0.9803626537322998,
      0.971197783946991,
      0.9882619976997375,
      0.9991376996040344,
      0.9997816681861877,
      0.9999276995658875,
      0.9999768733978271,
      0.9999570250511169,
      0.9999476671218872,
      0.9999817609786987,
      0.9999709129333496,
      0.9999522566795349,
      0.9999296069145203,
      0.999955415725708,
      0.9999659657478333,
      0.9999722838401794,
      0.999919593334198,
      0.9999205470085144,
      0.9996311068534851,
      0.9996486902236938,
      0.9934157729148865,
      0.9831531643867493,
      0.971994161605835,
      0.9465212821960449,
      0.9576413035392761,
      0.9831447601318359,
      0.9973594546318054,
      0.9982399940490723,
      0.9885748028755188,
      0.9916031956672668,
      0.9685308337211609,
      0.9519572257995605,
      0.9831167459487915,
      0.9742428660392761,
      0.9928402900695801,
      0.9993183016777039,
      0.9998744130134583,
      0.9999387264251709,
      0.9999520182609558,
      0.9999493360519409,
      0.9999655485153198,
      0.9999189972877502,
      0.9999533295631409,
      0.9999680519104004,
      0.9999639391899109,
      0.9999638795852661,
      0.9999262690544128,
      0.9999048709869385,
      0.999577522277832,
      0.9940910339355469,
      0.9936227202415466,
      0.9972448348999023,
      0.9879106283187866,
      0.9949588775634766,
      0.9755556583404541,
      0.9617214202880859,
      0.9898029565811157,
      0.990713894367218,
      0.9992397427558899,
      0.9998244643211365,
      0.9999460577964783,
      0.9999497532844543,
      0.9999370574951172,
      0.9999526739120483,
      0.9999361038208008,
      0.9999561309814453,
      0.9999253749847412,
      0.9999205470085144,
      0.9998928904533386,
      0.9999368190765381,
      0.9999658465385437,
      0.9999078512191772,
      0.99982750415802,
      0.999566912651062,
      0.999456524848938,
      0.9932917356491089,
      0.9779171943664551,
      0.9943658113479614,
      0.9865897297859192,
      0.9976146817207336,
      0.9948792457580566,
      0.9890127182006836,
      0.9980641603469849,
      0.9997668862342834,
      0.99988853931427,
      0.9997009038925171,
      0.9997161030769348,
      0.999823272228241,
      0.9997987747192383,
      0.9997684955596924
    ],
    [
      0.8541405200958252,
      0.8850551247596741,
      0.8975595235824585,
      0.8837504386901855,
      0.8984537720680237,
      0.9063646197319031,
      0.89531409740448,
      0.902651309967041,
      0.9146739840507507,
      0.9139595031738281,
      0.9100301265716553,
      0.9187972545623779,
      0.9217099547386169,
      0.9168378114700317,
      0.9222193956375122,
      0.9300732612609863,
      0.9248619079589844,
      0.9148728847503662,
      0.9251084327697754,
      0.933364987373352,
      0.9154946804046631,
      0.9142197966575623,
      0.9365135431289673,
      0.9383875131607056,
      0.9226154088973999,
      0.9340075254440308,
      0.9480786323547363,
      0.9409016966819763,
      0.9292953014373779,
      0.9448572397232056,
      0.954973578453064,
      0.9465413093566895,
      0.9418385028839111,
      0.9503631591796875,
      0.9552584886550903,
      0.9437793493270874,
      0.946979284286499,
      0.9531599283218384,
      0.9484260082244873,
      0.9428064823150635,
      0.9443017244338989,
      0.9545180797576904,
      0.9487057328224182,
      0.9497965574264526,
      0.9630569219589233,
      0.9717384576797485,
      0.9698711037635803,
      0.9612381458282471,
      0.9430519342422485,
      0.9451243877410889,
      0.9388360977172852,
      0.9451927542686462,
      0.937892496585846,
      0.9242246150970459,
      0.9312076568603516,
      0.9332389831542969,
      0.9176409244537354,
      0.9171142578125,
      0.9320510625839233,
      0.9249777793884277,
      0.9103595018386841,
      0.9203022718429565,
      0.931572675704956,
      0.921245813369751,
      0.9119606018066406,
      0.9316641092300415,
      0.9309035539627075,
      0.9062775373458862,
      0.9106884002685547,
      0.9348477125167847,
      0.9226531982421875,
      0.9136854410171509,
      0.9251924753189087,
      0.9335647821426392,
      0.926144003868103,
      0.9254727363586426,
      0.9327360391616821,
      0.928893506526947,
      0.9172986745834351,
      0.922946572303772,
      0.9312072992324829,
      0.918513298034668,
      0.9081205725669861,
      0.9152842164039612,
      0.9174115657806396,
      0.8915477395057678,
      0.877872884273529,
      0.8783111572265625,
      0.8605202436447144,
      0.9997411370277405,
      0.9998888373374939,
      0.9999412298202515,
      0.9998471736907959,
      0.9997814893722534,
      0.9993864893913269,
      0.9914675951004028,
      0.9925658702850342,
      0.967116117477417,
      0.946625292301178,
      0.9866342544555664,
      0.9995688796043396,
      0.9997895956039429,
      0.9998177886009216,
      0.9999023675918579,
      0.9999028444290161,
      0.9999166131019592,
      0.9999514222145081,
      0.9999135136604309,
      0.9999368786811829,
      0.999966025352478,
      0.9999581575393677,
      0.9999619126319885,
      0.9999537467956543,
      0.9998971223831177,
      0.9998424649238586,
      0.9996305108070374,
      0.999434232711792,
      0.9932354688644409,
      0.9932379722595215,
      0.9730618000030518,
      0.9470059275627136,
      0.9591712951660156,
      0.9412242770195007,
      0.9335222244262695,
      0.9710087776184082,
      0.9739323854446411,
      0.9960283637046814,
      0.9971346855163574,
      0.9991971254348755,
      0.9998672008514404,
      0.9997928738594055,
      0.9998266100883484,
      0.99993896484375,
      0.9999574422836304,
      0.9999727010726929,
      0.9999477863311768,
      0.9999606609344482,
      0.9999765753746033,
      0.9999620318412781,
      0.9999658465385437,
      0.9999532103538513,
      0.9999264478683472,
      0.9996344447135925,
      0.9984657168388367,
      0.9992635250091553,
      0.9922193884849548,
      0.9919922351837158,
      0.9683510065078735,
      0.9568833708763123,
      0.9817706942558289,
      0.9731018543243408,
      0.988923192024231,
      0.9992313981056213,
      0.9998002052307129,
      0.9999315738677979,
      0.9999780654907227,
      0.9999579191207886,
      0.9999486804008484,
      0.9999823570251465,
      0.9999713897705078,
      0.999953031539917,
      0.9999307990074158,
      0.999956488609314,
      0.9999666213989258,
      0.9999730587005615,
      0.9999234676361084,
      0.9999239444732666,
      0.9996567964553833,
      0.9996612668037415,
      0.9936330914497375,
      0.9840148687362671,
      0.973480224609375,
      0.9488533735275269,
      0.9598391056060791,
      0.9842650294303894,
      0.9975922107696533,
      0.998389720916748,
      0.9892659783363342,
      0.9921491146087646,
      0.9705302715301514,
      0.954413890838623,
      0.9841315746307373,
      0.9757394790649414,
      0.9932413101196289,
      0.9993737936019897,
      0.9998820424079895,
      0.9999412894248962,
      0.9999542832374573,
      0.999950647354126,
      0.9999666213989258,
      0.9999203681945801,
      0.9999538064002991,
      0.9999685287475586,
      0.9999644160270691,
      0.9999650120735168,
      0.999930202960968,
      0.9999132752418518,
      0.9996110200881958,
      0.9944502115249634,
      0.9941298961639404,
      0.9975252747535706,
      0.9888080954551697,
      0.9952593445777893,
      0.976908802986145,
      0.9639707803726196,
      0.9903478622436523,
      0.9911579489707947,
      0.9992784857749939,
      0.9998367428779602,
      0.9999486804008484,
      0.9999513626098633,
      0.9999403953552246,
      0.999954342842102,
      0.9999370574951172,
      0.9999572038650513,
      0.9999273419380188,
      0.9999232888221741,
      0.9998984336853027,
      0.9999392032623291,
      0.9999673962593079,
      0.9999117851257324,
      0.999840259552002,
      0.9996073842048645,
      0.9995083212852478,
      0.9938619136810303,
      0.9802085161209106,
      0.9949418306350708,
      0.9876692891120911,
      0.9978618621826172,
      0.995193362236023,
      0.9896703958511353,
      0.998222291469574,
      0.9997850060462952,
      0.9999023675918579,
      0.9997202157974243,
      0.999710202217102,
      0.999832034111023,
      0.9998056292533875,
      0.999775767326355
    ],
    [
      0.8594261407852173,
      0.8898589611053467,
      0.9021228551864624,
      0.8888734579086304,
      0.9035753011703491,
      0.9101271629333496,
      0.9000306129455566,
      0.9069991111755371,
      0.9182794094085693,
      0.9179454445838928,
      0.9147540330886841,
      0.9225360155105591,
      0.9250959157943726,
      0.9209804534912109,
      0.9260959625244141,
      0.9330509305000305,
      0.928104817867279,
      0.9185371398925781,
      0.9285180568695068,
      0.9357371926307678,
      0.9191311001777649,
      0.9177993535995483,
      0.9389210939407349,
      0.9405573606491089,
      0.9260444641113281,
      0.9367581009864807,
      0.950385332107544,
      0.9432972073554993,
      0.9324578046798706,
      0.9479721784591675,
      0.9576423764228821,
      0.950080394744873,
      0.9447838068008423,
      0.9541175365447998,
      0.9585551023483276,
      0.9476301074028015,
      0.9507602453231812,
      0.9568711519241333,
      0.9528206586837769,
      0.9470735788345337,
      0.9482942819595337,
      0.9589104652404785,
      0.953148365020752,
      0.9528496265411377,
      0.9663172364234924,
      0.9750626683235168,
      0.9736641645431519,
      0.9646478295326233,
      0.9476358890533447,
      0.9497214555740356,
      0.943514347076416,
      0.9483546018600464,
      0.941267728805542,
      0.9282761812210083,
      0.9354922771453857,
      0.9372777938842773,
      0.9219789505004883,
      0.9212639331817627,
      0.9363213777542114,
      0.9291430711746216,
      0.9149529337882996,
      0.9244616031646729,
      0.9353456497192383,
      0.925513744354248,
      0.9165568351745605,
      0.9350149631500244,
      0.9337338209152222,
      0.9103143215179443,
      0.9142813682556152,
      0.9372961521148682,
      0.9255577325820923,
      0.9175299406051636,
      0.928206741809845,
      0.9361305236816406,
      0.9291486740112305,
      0.9290858507156372,
      0.9353893399238586,
      0.9316495060920715,
      0.9208723306655884,
      0.9263505935668945,
      0.933809757232666,
      0.9218175411224365,
      0.9121035933494568,
      0.9186952710151672,
      0.9205191731452942,
      0.8965481519699097,
      0.8822991847991943,
      0.8823693990707397,
      0.8652486205101013,
      0.9997409582138062,
      0.9998889565467834,
      0.9999420642852783,
      0.999851405620575,
      0.9997948408126831,
      0.9994351863861084,
      0.9920308589935303,
      0.993100643157959,
      0.9695274233818054,
      0.9497950077056885,
      0.9881640672683716,
      0.9996393918991089,
      0.9998095035552979,
      0.9998316764831543,
      0.9999098181724548,
      0.9999073147773743,
      0.9999196529388428,
      0.9999529719352722,
      0.9999145865440369,
      0.9999372959136963,
      0.9999664425849915,
      0.9999582171440125,
      0.9999619722366333,
      0.9999549388885498,
      0.9998992085456848,
      0.9998512864112854,
      0.9996674060821533,
      0.999488353729248,
      0.9937528967857361,
      0.9937755465507507,
      0.974657416343689,
      0.9498279690742493,
      0.9618527293205261,
      0.9445744156837463,
      0.9373506307601929,
      0.9735180735588074,
      0.9761435985565186,
      0.9964326620101929,
      0.9975019693374634,
      0.9993216395378113,
      0.9998822808265686,
      0.9998070001602173,
      0.9998344779014587,
      0.9999417662620544,
      0.999958336353302,
      0.9999731779098511,
      0.9999483823776245,
      0.9999608993530273,
      0.9999766945838928,
      0.9999623894691467,
      0.9999662041664124,
      0.999954879283905,
      0.9999292492866516,
      0.9996587634086609,
      0.9986093640327454,
      0.9993464946746826,
      0.9927102327346802,
      0.9925142526626587,
      0.9703114032745361,
      0.9597715139389038,
      0.9831458926200867,
      0.9751449823379517,
      0.9897898435592651,
      0.9993335008621216,
      0.9998186826705933,
      0.9999353289604187,
      0.9999791383743286,
      0.9999584555625916,
      0.9999494552612305,
      0.9999828338623047,
      0.999971866607666,
      0.9999533891677856,
      0.9999313950538635,
      0.9999571442604065,
      0.9999669790267944,
      0.9999735951423645,
      0.9999265670776367,
      0.9999269843101501,
      0.9996883273124695,
      0.9996700286865234,
      0.9938713312149048,
      0.9848284721374512,
      0.9749875664710999,
      0.9511555433273315,
      0.9623146653175354,
      0.9852698445320129,
      0.9978064894676208,
      0.9985296130180359,
      0.9899246692657471,
      0.9925432801246643,
      0.9722892642021179,
      0.9571363925933838,
      0.9851163625717163,
      0.9773317575454712,
      0.993729829788208,
      0.9994403123855591,
      0.9998903274536133,
      0.9999439120292664,
      0.9999560117721558,
      0.999951183795929,
      0.9999668598175049,
      0.9999208450317383,
      0.9999545216560364,
      0.9999683499336243,
      0.9999648332595825,
      0.9999659657478333,
      0.9999350309371948,
      0.9999173283576965,
      0.9996355175971985,
      0.9948248267173767,
      0.9946342706680298,
      0.9977673888206482,
      0.9896175265312195,
      0.9955605864524841,
      0.9782658815383911,
      0.9660985469818115,
      0.9908592700958252,
      0.9916526079177856,
      0.9993240833282471,
      0.9998482465744019,
      0.9999511241912842,
      0.9999530911445618,
      0.9999436736106873,
      0.9999557137489319,
      0.9999380111694336,
      0.999958336353302,
      0.9999303221702576,
      0.9999277591705322,
      0.9999035596847534,
      0.9999418258666992,
      0.9999682307243347,
      0.9999181628227234,
      0.9998513460159302,
      0.9996395111083984,
      0.9995479583740234,
      0.9942313432693481,
      0.9813640713691711,
      0.9954715371131897,
      0.9885280728340149,
      0.998004674911499,
      0.9954975247383118,
      0.990337610244751,
      0.9983919858932495,
      0.9998011589050293,
      0.9999082088470459,
      0.9997365474700928,
      0.9997231960296631,
      0.9998378753662109,
      0.9998108744621277,
      0.9997819662094116
    ],
    [
      0.8650455474853516,
      0.894433856010437,
      0.906561017036438,
      0.8935663104057312,
      0.9083415865898132,
      0.9137017726898193,
      0.9042659997940063,
      0.9106997847557068,
      0.9213793277740479,
      0.9213000535964966,
      0.918719470500946,
      0.9257619380950928,
      0.9276732206344604,
      0.9243566393852234,
      0.9295454025268555,
      0.9353022575378418,
      0.9308352470397949,
      0.9218764305114746,
      0.931602418422699,
      0.9376609325408936,
      0.9222350120544434,
      0.9213485717773438,
      0.9411584138870239,
      0.9424155354499817,
      0.9281957149505615,
      0.9394370317459106,
      0.9523684978485107,
      0.9453529119491577,
      0.9354617595672607,
      0.9506157636642456,
      0.9596379995346069,
      0.9526786804199219,
      0.9475486278533936,
      0.9567610025405884,
      0.961085319519043,
      0.9507808685302734,
      0.953620970249176,
      0.9597731232643127,
      0.9565376043319702,
      0.9506961107254028,
      0.9517505764961243,
      0.962743878364563,
      0.957611620426178,
      0.9560883045196533,
      0.9693732261657715,
      0.9782078266143799,
      0.9769889712333679,
      0.9684770107269287,
      0.9521108865737915,
      0.954194188117981,
      0.9476158618927002,
      0.951511025428772,
      0.9448326826095581,
      0.9321503639221191,
      0.9393011927604675,
      0.9406710267066956,
      0.9260463714599609,
      0.9247304201126099,
      0.9396853446960449,
      0.9325727224349976,
      0.9188464283943176,
      0.9279290437698364,
      0.9384152889251709,
      0.9290845990180969,
      0.9206114411354065,
      0.937877893447876,
      0.9362996816635132,
      0.9140623211860657,
      0.9173681735992432,
      0.9396054744720459,
      0.9283795356750488,
      0.9215520620346069,
      0.931251049041748,
      0.9384477138519287,
      0.9322080612182617,
      0.9323933124542236,
      0.9377459287643433,
      0.9341441988945007,
      0.924461841583252,
      0.9292757511138916,
      0.9361328482627869,
      0.9244746565818787,
      0.9154492616653442,
      0.9216316938400269,
      0.9230281114578247,
      0.9007718563079834,
      0.886454164981842,
      0.8862413763999939,
      0.8697099685668945,
      0.9997401237487793,
      0.9998891353607178,
      0.9999428987503052,
      0.9998553395271301,
      0.9998058080673218,
      0.999475359916687,
      0.9925249218940735,
      0.9936978816986084,
      0.9716551899909973,
      0.9526248574256897,
      0.9894059300422668,
      0.9996896982192993,
      0.9998252391815186,
      0.9998425245285034,
      0.999915361404419,
      0.9999109506607056,
      0.9999221563339233,
      0.9999542832374573,
      0.9999157190322876,
      0.9999375343322754,
      0.9999667406082153,
      0.9999583959579468,
      0.9999622106552124,
      0.9999560117721558,
      0.9999011754989624,
      0.9998597502708435,
      0.9997021555900574,
      0.9995369911193848,
      0.9942029714584351,
      0.9942306280136108,
      0.9761583805084229,
      0.9529839754104614,
      0.9641468524932861,
      0.9476704597473145,
      0.9407253265380859,
      0.9756203889846802,
      0.9781534671783447,
      0.9967933297157288,
      0.9978615641593933,
      0.9994159936904907,
      0.9998946189880371,
      0.9998193979263306,
      0.999841570854187,
      0.999944269657135,
      0.9999592304229736,
      0.9999734163284302,
      0.9999486804008484,
      0.9999611377716064,
      0.9999769330024719,
      0.999962329864502,
      0.9999662637710571,
      0.9999561905860901,
      0.9999314546585083,
      0.9996820688247681,
      0.9987244606018066,
      0.9994139075279236,
      0.9931131601333618,
      0.9929552674293518,
      0.9720888733863831,
      0.9622116684913635,
      0.9842588901519775,
      0.9769445061683655,
      0.9905761480331421,
      0.9994173049926758,
      0.9998348355293274,
      0.9999383687973022,
      0.9999799728393555,
      0.9999586939811707,
      0.9999502897262573,
      0.9999834299087524,
      0.9999722242355347,
      0.9999538660049438,
      0.9999315142631531,
      0.9999575614929199,
      0.9999668598175049,
      0.999973714351654,
      0.999928891658783,
      0.9999288320541382,
      0.9996910691261292,
      0.9996779561042786,
      0.9941287636756897,
      0.9856396913528442,
      0.9762510657310486,
      0.9533005952835083,
      0.9649446606636047,
      0.986228883266449,
      0.9979685544967651,
      0.9986311793327332,
      0.9904745221138,
      0.9928783178329468,
      0.9738485813140869,
      0.9595109224319458,
      0.9859141111373901,
      0.978613018989563,
      0.9941557049751282,
      0.9994974136352539,
      0.9998975396156311,
      0.999945878982544,
      0.9999577403068542,
      0.9999518990516663,
      0.9999672770500183,
      0.9999209642410278,
      0.9999549388885498,
      0.9999683499336243,
      0.9999650716781616,
      0.9999668598175049,
      0.9999382495880127,
      0.9999186396598816,
      0.9996634125709534,
      0.9951586723327637,
      0.9950335621833801,
      0.9979302287101746,
      0.9901841878890991,
      0.9957606792449951,
      0.979247510433197,
      0.9677944779396057,
      0.9911695718765259,
      0.9920090436935425,
      0.9993558526039124,
      0.9998581409454346,
      0.9999531507492065,
      0.9999545812606812,
      0.9999460577964783,
      0.9999567270278931,
      0.9999386668205261,
      0.9999590516090393,
      0.9999321699142456,
      0.9999310970306396,
      0.9999080896377563,
      0.9999436140060425,
      0.9999698996543884,
      0.999923050403595,
      0.9998607635498047,
      0.9996682405471802,
      0.9995886087417603,
      0.994779646396637,
      0.982756495475769,
      0.9958223700523376,
      0.9891398549079895,
      0.9980849027633667,
      0.9956222176551819,
      0.9907781481742859,
      0.9984943270683289,
      0.9998127222061157,
      0.999912679195404,
      0.9997484087944031,
      0.999732255935669,
      0.9998414516448975,
      0.9998140335083008,
      0.9997865557670593
    ],
    [
      0.8708235025405884,
      0.8990415930747986,
      0.910671591758728,
      0.8982747197151184,
      0.9126702547073364,
      0.9168745279312134,
      0.9081389307975769,
      0.9139147400856018,
      0.9250034093856812,
      0.9241430759429932,
      0.9218812584877014,
      0.9287782311439514,
      0.9297626614570618,
      0.9270385503768921,
      0.932624876499176,
      0.9373270273208618,
      0.9330333471298218,
      0.9248848557472229,
      0.9338928461074829,
      0.938899576663971,
      0.9248325824737549,
      0.9239295721054077,
      0.9425751566886902,
      0.9436874985694885,
      0.9303625822067261,
      0.9411335587501526,
      0.9535502195358276,
      0.9466915130615234,
      0.9378662705421448,
      0.9523768424987793,
      0.9609534740447998,
      0.9545059204101562,
      0.9493983387947083,
      0.9583184719085693,
      0.9627651572227478,
      0.9529761075973511,
      0.9555665254592896,
      0.9618420600891113,
      0.9591257572174072,
      0.953339159488678,
      0.9541122913360596,
      0.965329647064209,
      0.9609426259994507,
      0.958584725856781,
      0.9715261459350586,
      0.9802435040473938,
      0.9794288873672485,
      0.9716141819953918,
      0.9559437036514282,
      0.957931637763977,
      0.9508594274520874,
      0.9540469646453857,
      0.947589099407196,
      0.9350293278694153,
      0.9422777891159058,
      0.9432828426361084,
      0.9291210174560547,
      0.928105890750885,
      0.9423192143440247,
      0.9355638027191162,
      0.92264723777771,
      0.9309408664703369,
      0.9409334659576416,
      0.9318932294845581,
      0.9245151281356812,
      0.9402098059654236,
      0.9384046196937561,
      0.9171280860900879,
      0.9202378988265991,
      0.9413695335388184,
      0.9304709434509277,
      0.9247714281082153,
      0.9335728883743286,
      0.9400426149368286,
      0.9344937801361084,
      0.9350372552871704,
      0.9394848942756653,
      0.936094343662262,
      0.9277502298355103,
      0.932013988494873,
      0.9378063678741455,
      0.9272112846374512,
      0.9188635945320129,
      0.924530565738678,
      0.9253994226455688,
      0.904679536819458,
      0.8904122710227966,
      0.889867901802063,
      0.8740320801734924,
      0.9997393488883972,
      0.9998894333839417,
      0.9999436140060425,
      0.999858558177948,
      0.9998147487640381,
      0.999504804611206,
      0.9928893446922302,
      0.9940675497055054,
      0.9733898639678955,
      0.9549522995948792,
      0.9902288317680359,
      0.9997199773788452,
      0.9998369812965393,
      0.999850869178772,
      0.999919593334198,
      0.99991375207901,
      0.9999241232872009,
      0.9999549984931946,
      0.9999167323112488,
      0.9999379515647888,
      0.9999668598175049,
      0.9999585747718811,
      0.999962329864502,
      0.9999566078186035,
      0.999902606010437,
      0.999866247177124,
      0.9997272491455078,
      0.9995713233947754,
      0.9945355653762817,
      0.9945682883262634,
      0.9773799777030945,
      0.956081748008728,
      0.9660678505897522,
      0.9502657651901245,
      0.9435958862304688,
      0.977364718914032,
      0.97980797290802,
      0.9970906972885132,
      0.99813312292099,
      0.9994812607765198,
      0.9999037384986877,
      0.9998293519020081,
      0.9998471736907959,
      0.9999462962150574,
      0.9999599456787109,
      0.9999738335609436,
      0.9999489784240723,
      0.9999613165855408,
      0.9999771118164062,
      0.9999625086784363,
      0.9999663233757019,
      0.9999572038650513,
      0.999933123588562,
      0.9996970295906067,
      0.9988121390342712,
      0.99946528673172,
      0.9934302568435669,
      0.9932880997657776,
      0.9735265374183655,
      0.9641236066818237,
      0.9851306080818176,
      0.9780494570732117,
      0.99115389585495,
      0.9994753003120422,
      0.9998464584350586,
      0.9999406933784485,
      0.999980628490448,
      0.9999588131904602,
      0.9999507665634155,
      0.9999836683273315,
      0.9999725222587585,
      0.999954104423523,
      0.9999321699142456,
      0.9999580383300781,
      0.9999672770500183,
      0.9999741315841675,
      0.9999309778213501,
      0.9999309182167053,
      0.9996986985206604,
      0.9996815919876099,
      0.9943225383758545,
      0.9863350987434387,
      0.9773880839347839,
      0.9561170339584351,
      0.9671043157577515,
      0.9870240688323975,
      0.9980754852294922,
      0.9987017512321472,
      0.990900456905365,
      0.9931275844573975,
      0.975104033946991,
      0.9613980054855347,
      0.9865506291389465,
      0.9797172546386719,
      0.9944671392440796,
      0.9995385408401489,
      0.9999037981033325,
      0.9999479651451111,
      0.9999589323997498,
      0.9999518990516663,
      0.9999678730964661,
      0.9999216198921204,
      0.9999549388885498,
      0.9999687671661377,
      0.9999656677246094,
      0.9999672770500183,
      0.9999404549598694,
      0.9999204874038696,
      0.9996687769889832,
      0.9953430891036987,
      0.9952460527420044,
      0.9980229735374451,
      0.9906088709831238,
      0.9958680868148804,
      0.980079174041748,
      0.9693291187286377,
      0.9915896654129028,
      0.9925313591957092,
      0.9994136691093445,
      0.9998683333396912,
      0.9999553561210632,
      0.9999557137489319,
      0.9999483227729797,
      0.9999576210975647,
      0.9999389052391052,
      0.9999594688415527,
      0.999933123588562,
      0.9999334812164307,
      0.9999106526374817,
      0.9999443888664246,
      0.999970555305481,
      0.9999274015426636,
      0.9998654723167419,
      0.999678909778595,
      0.9996107816696167,
      0.9948937296867371,
      0.983318567276001,
      0.9959537982940674,
      0.9895502924919128,
      0.9981480836868286,
      0.9957054257392883,
      0.9911900162696838,
      0.9986028075218201,
      0.9998244643211365,
      0.9999167323112488,
      0.9997598528862,
      0.9997421503067017,
      0.9998456239700317,
      0.9998171329498291,
      0.9997906684875488
    ],
    [
      0.8765121102333069,
      0.9030455350875854,
      0.914749026298523,
      0.9030393362045288,
      0.9167056083679199,
      0.9197149872779846,
      0.9119999408721924,
      0.917094349861145,
      0.9279333353042603,
      0.9264711141586304,
      0.924483060836792,
      0.9311745166778564,
      0.9315303564071655,
      0.9292128086090088,
      0.9354557991027832,
      0.939152181148529,
      0.9352485537528992,
      0.9280364513397217,
      0.9361927509307861,
      0.9401909112930298,
      0.9273316860198975,
      0.9265562891960144,
      0.9437795877456665,
      0.9448475241661072,
      0.9323660135269165,
      0.9415879845619202,
      0.9545643329620361,
      0.9479836225509644,
      0.9400326013565063,
      0.9538801908493042,
      0.9618766903877258,
      0.9560089111328125,
      0.9509142637252808,
      0.9594697952270508,
      0.963951587677002,
      0.95500648021698,
      0.9572890400886536,
      0.9633693695068359,
      0.9609925746917725,
      0.9557591080665588,
      0.9560748338699341,
      0.9670400619506836,
      0.9630569219589233,
      0.9602826237678528,
      0.9729357361793518,
      0.9812320470809937,
      0.9809308052062988,
      0.9734720587730408,
      0.9589108228683472,
      0.960713803768158,
      0.9536705017089844,
      0.9561959505081177,
      0.9499582052230835,
      0.9377385377883911,
      0.9449372291564941,
      0.9457116723060608,
      0.9326758980751038,
      0.9320551156997681,
      0.9448041915893555,
      0.938675045967102,
      0.9279932975769043,
      0.9341257214546204,
      0.9433627128601074,
      0.9344989657402039,
      0.9285446405410767,
      0.9425063133239746,
      0.9405063390731812,
      0.9208379983901978,
      0.9233828186988831,
      0.9430436491966248,
      0.9329341650009155,
      0.928408682346344,
      0.936112642288208,
      0.9416781067848206,
      0.9369907379150391,
      0.9377387762069702,
      0.9414107799530029,
      0.938038170337677,
      0.930404543876648,
      0.9344807267189026,
      0.939622700214386,
      0.929379940032959,
      0.922185480594635,
      0.926893949508667,
      0.9270891547203064,
      0.9078603386878967,
      0.8939761519432068,
      0.8926889300346375,
      0.8767406344413757,
      0.9997389316558838,
      0.9998897314071655,
      0.9999442100524902,
      0.9998612403869629,
      0.9998229146003723,
      0.9995346069335938,
      0.9932394027709961,
      0.9942179322242737,
      0.9752288460731506,
      0.9580873847007751,
      0.9910476207733154,
      0.9997429251670837,
      0.9998466968536377,
      0.9998576045036316,
      0.9999232292175293,
      0.9999157190322876,
      0.9999256134033203,
      0.9999556541442871,
      0.9999170303344727,
      0.999937891960144,
      0.999967098236084,
      0.9999585151672363,
      0.9999624490737915,
      0.9999573230743408,
      0.9999038577079773,
      0.9998722672462463,
      0.999750554561615,
      0.9996041059494019,
      0.9948673844337463,
      0.9948859810829163,
      0.9786295890808105,
      0.9589702486991882,
      0.9679338335990906,
      0.9524469375610352,
      0.946047306060791,
      0.9787409901618958,
      0.9810717105865479,
      0.9973002076148987,
      0.9983199238777161,
      0.999534010887146,
      0.9999104738235474,
      0.9998368620872498,
      0.9998517632484436,
      0.9999479055404663,
      0.9999607801437378,
      0.999974250793457,
      0.9999495148658752,
      0.9999616146087646,
      0.9999773502349854,
      0.9999629855155945,
      0.9999660849571228,
      0.9999582767486572,
      0.9999350905418396,
      0.9997137188911438,
      0.9989038705825806,
      0.9995129108428955,
      0.9937787055969238,
      0.9937736988067627,
      0.9749451875686646,
      0.9658288955688477,
      0.98592609167099,
      0.9792747497558594,
      0.9916394948959351,
      0.9995231628417969,
      0.9998555183410645,
      0.9999427795410156,
      0.9999812245368958,
      0.9999591112136841,
      0.9999514818191528,
      0.9999839663505554,
      0.9999728202819824,
      0.9999545216560364,
      0.9999316334724426,
      0.9999586343765259,
      0.9999675154685974,
      0.9999746084213257,
      0.9999330639839172,
      0.9999330043792725,
      0.9997110366821289,
      0.9996936917304993,
      0.9945889115333557,
      0.9871883988380432,
      0.9791290760040283,
      0.9602131247520447,
      0.9697107672691345,
      0.9879947900772095,
      0.9982064366340637,
      0.9987793564796448,
      0.991424024105072,
      0.9933818578720093,
      0.9762493968009949,
      0.9631999135017395,
      0.9871059060096741,
      0.9807168245315552,
      0.9947450160980225,
      0.9995692372322083,
      0.9999083876609802,
      0.9999494552612305,
      0.9999601244926453,
      0.9999522566795349,
      0.9999661445617676,
      0.9999220371246338,
      0.999955415725708,
      0.9999691247940063,
      0.9999659061431885,
      0.9999677538871765,
      0.9999421238899231,
      0.9999222755432129,
      0.9996762871742249,
      0.9955858588218689,
      0.9954879283905029,
      0.9981346130371094,
      0.9912045001983643,
      0.9960556626319885,
      0.9809505939483643,
      0.9707318544387817,
      0.9919367432594299,
      0.9928451180458069,
      0.9994363784790039,
      0.9998749494552612,
      0.9999568462371826,
      0.9999566674232483,
      0.999950110912323,
      0.9999584555625916,
      0.9999388456344604,
      0.9999597072601318,
      0.9999342560768127,
      0.9999356269836426,
      0.9999133348464966,
      0.9999454021453857,
      0.9999712705612183,
      0.9999309778213501,
      0.9998696446418762,
      0.9996885061264038,
      0.9996405243873596,
      0.994924783706665,
      0.9831165075302124,
      0.9960523247718811,
      0.9899531602859497,
      0.9982485771179199,
      0.9957482218742371,
      0.9915720224380493,
      0.9986786842346191,
      0.999834418296814,
      0.9999158978462219,
      0.9997691512107849,
      0.9997497200965881,
      0.9998484253883362,
      0.9998196363449097,
      0.9997931718826294
    ],
    [
      0.8828165531158447,
      0.9072017669677734,
      0.9185189008712769,
      0.9070804715156555,
      0.9204638004302979,
      0.9225348234176636,
      0.9151686429977417,
      0.9200122952461243,
      0.9302936792373657,
      0.928473711013794,
      0.9264437556266785,
      0.9329984784126282,
      0.9329716563224792,
      0.9306269884109497,
      0.9377280473709106,
      0.9408586025238037,
      0.9367972612380981,
      0.9305126070976257,
      0.9381226897239685,
      0.9413326382637024,
      0.9294852018356323,
      0.928870439529419,
      0.9449974894523621,
      0.9456652402877808,
      0.9340569376945496,
      0.9430484175682068,
      0.9554334878921509,
      0.9491714239120483,
      0.9419411420822144,
      0.9553061723709106,
      0.962630033493042,
      0.9571843147277832,
      0.9522866606712341,
      0.9605072140693665,
      0.9649010896682739,
      0.9565977454185486,
      0.9587253928184509,
      0.964455783367157,
      0.9622923135757446,
      0.9576095342636108,
      0.9577280282974243,
      0.968549370765686,
      0.9650002121925354,
      0.9618819952011108,
      0.9741785526275635,
      0.9822709560394287,
      0.9822983741760254,
      0.9751686453819275,
      0.9613153338432312,
      0.9628936648368835,
      0.9556097984313965,
      0.9578704833984375,
      0.9517204165458679,
      0.9396674633026123,
      0.946744978427887,
      0.9474209547042847,
      0.9350254535675049,
      0.9349074363708496,
      0.9464130401611328,
      0.9410392045974731,
      0.9318400621414185,
      0.9366980791091919,
      0.945450484752655,
      0.9369747638702393,
      0.9316831231117249,
      0.9443004727363586,
      0.9420877695083618,
      0.9242931008338928,
      0.9262234568595886,
      0.9443378448486328,
      0.9347920417785645,
      0.9311357736587524,
      0.9381774663925171,
      0.942818284034729,
      0.938851535320282,
      0.9398025274276733,
      0.9429605603218079,
      0.9394533038139343,
      0.9330037236213684,
      0.9364050626754761,
      0.940655529499054,
      0.9316242337226868,
      0.9252223372459412,
      0.9292373657226562,
      0.92950439453125,
      0.9115913510322571,
      0.8977670669555664,
      0.8959791660308838,
      0.8807042837142944,
      0.9997380375862122,
      0.9998894929885864,
      0.9999444484710693,
      0.9998637437820435,
      0.9998300075531006,
      0.9995580315589905,
      0.9935347437858582,
      0.99449223279953,
      0.9765399694442749,
      0.9602793455123901,
      0.9913663268089294,
      0.9997616410255432,
      0.9998546838760376,
      0.99986332654953,
      0.9999264478683472,
      0.9999181628227234,
      0.9999274015426636,
      0.9999566078186035,
      0.9999178647994995,
      0.9999380111694336,
      0.9999671578407288,
      0.9999585151672363,
      0.9999623894691467,
      0.9999577403068542,
      0.9999052286148071,
      0.9998770356178284,
      0.9997671842575073,
      0.9996284246444702,
      0.9951232671737671,
      0.9951518177986145,
      0.9789410829544067,
      0.9608622789382935,
      0.969211220741272,
      0.9537179470062256,
      0.9480529427528381,
      0.9799628853797913,
      0.9820653796195984,
      0.9973976612091064,
      0.9984942078590393,
      0.9995763897895813,
      0.9999158382415771,
      0.9998425841331482,
      0.9998548030853271,
      0.999947726726532,
      0.9999608397483826,
      0.9999745488166809,
      0.9999495148658752,
      0.9999615550041199,
      0.9999772906303406,
      0.9999629855155945,
      0.9999657273292542,
      0.9999591708183289,
      0.9999366402626038,
      0.9997265338897705,
      0.9990181922912598,
      0.9995480179786682,
      0.9940858483314514,
      0.9940789341926575,
      0.9759641885757446,
      0.9669864773750305,
      0.9864967465400696,
      0.9802242517471313,
      0.9920040965080261,
      0.9995608329772949,
      0.9998627305030823,
      0.9999442100524902,
      0.999981701374054,
      0.9999595284461975,
      0.9999520778656006,
      0.999984085559845,
      0.9999732375144958,
      0.9999548196792603,
      0.9999334216117859,
      0.9999589323997498,
      0.999967634677887,
      0.9999746680259705,
      0.9999340772628784,
      0.9999344348907471,
      0.9997106790542603,
      0.9997042417526245,
      0.9948573708534241,
      0.9879360198974609,
      0.9806704521179199,
      0.963281512260437,
      0.971575915813446,
      0.9886403679847717,
      0.9982823729515076,
      0.9988419413566589,
      0.9918214082717896,
      0.993632972240448,
      0.977084755897522,
      0.96467125415802,
      0.9875953197479248,
      0.9815383553504944,
      0.9950206279754639,
      0.999595582485199,
      0.9999117255210876,
      0.9999507069587708,
      0.999961256980896,
      0.9999520778656006,
      0.9999676942825317,
      0.9999231696128845,
      0.9999558329582214,
      0.9999691843986511,
      0.9999661445617676,
      0.9999680519104004,
      0.9999434947967529,
      0.9999232292175293,
      0.9996622800827026,
      0.9956944584846497,
      0.9956191778182983,
      0.9981890916824341,
      0.991574764251709,
      0.9961431622505188,
      0.9820939302444458,
      0.971793532371521,
      0.9922695755958557,
      0.9932107925415039,
      0.999472975730896,
      0.9998801350593567,
      0.999957799911499,
      0.9999575614929199,
      0.9999517798423767,
      0.9999590516090393,
      0.9999392628669739,
      0.99996018409729,
      0.9999351501464844,
      0.9999371767044067,
      0.9999148845672607,
      0.9999462366104126,
      0.9999719262123108,
      0.9999326467514038,
      0.9998722076416016,
      0.9996863007545471,
      0.9996455907821655,
      0.994709312915802,
      0.9833547472953796,
      0.9959657788276672,
      0.9900964498519897,
      0.9982775449752808,
      0.9957844614982605,
      0.9918105006217957,
      0.9987260103225708,
      0.9998389482498169,
      0.999922513961792,
      0.9997764229774475,
      0.9997559189796448,
      0.9998506307601929,
      0.9998204112052917,
      0.9997939467430115
    ],
    [
      0.8881592750549316,
      0.9111223220825195,
      0.9222732782363892,
      0.9106879234313965,
      0.9239617586135864,
      0.92531418800354,
      0.9181957244873047,
      0.9225168824195862,
      0.9325900077819824,
      0.9307258129119873,
      0.9282963275909424,
      0.9349827170372009,
      0.9347018003463745,
      0.9327765703201294,
      0.9399594068527222,
      0.9424624443054199,
      0.9383624792098999,
      0.9327986240386963,
      0.9396727085113525,
      0.9421572685241699,
      0.9312046766281128,
      0.9304918050765991,
      0.9456411004066467,
      0.9458122253417969,
      0.935431957244873,
      0.9438517689704895,
      0.9555721282958984,
      0.9496990442276001,
      0.9430129528045654,
      0.9561178088188171,
      0.9629411697387695,
      0.957950234413147,
      0.953506350517273,
      0.9613000154495239,
      0.9657650589942932,
      0.9580978155136108,
      0.9601655006408691,
      0.9656827449798584,
      0.9638253450393677,
      0.9595384001731873,
      0.9595582485198975,
      0.9702169895172119,
      0.9670315980911255,
      0.9637007713317871,
      0.9754242897033691,
      0.9831777215003967,
      0.9835733771324158,
      0.9767724275588989,
      0.963961124420166,
      0.9657561182975769,
      0.9583843946456909,
      0.959971010684967,
      0.9540757536888123,
      0.9424870014190674,
      0.9488295316696167,
      0.9492042660713196,
      0.9377559423446655,
      0.937468945980072,
      0.948124349117279,
      0.9428393244743347,
      0.933906078338623,
      0.9382460713386536,
      0.946732759475708,
      0.9386930465698242,
      0.9339686632156372,
      0.9453824758529663,
      0.9430447816848755,
      0.9268020987510681,
      0.9282861351966858,
      0.9452475309371948,
      0.936447024345398,
      0.933371365070343,
      0.9398714900016785,
      0.9437724947929382,
      0.940730094909668,
      0.9416828155517578,
      0.9441907405853271,
      0.9408310055732727,
      0.9352391362190247,
      0.9381780624389648,
      0.9423074722290039,
      0.9336034655570984,
      0.9277565479278564,
      0.9313175678253174,
      0.9313729405403137,
      0.9146941900253296,
      0.9014250636100769,
      0.8987882137298584,
      0.8846617937088013,
      0.9997383952140808,
      0.9998894333839417,
      0.999944806098938,
      0.9998655319213867,
      0.9998354911804199,
      0.9995808601379395,
      0.9938486814498901,
      0.9947463870048523,
      0.977770209312439,
      0.9621893167495728,
      0.9919909834861755,
      0.9997726082801819,
      0.9998608827590942,
      0.9998680353164673,
      0.9999287724494934,
      0.9999196529388428,
      0.9999286532402039,
      0.9999570250511169,
      0.9999184012413025,
      0.9999383091926575,
      0.9999673962593079,
      0.9999584555625916,
      0.9999622106552124,
      0.9999579191207886,
      0.999905526638031,
      0.9998803734779358,
      0.9997833967208862,
      0.9996501207351685,
      0.9954049587249756,
      0.9953818321228027,
      0.9797019362449646,
      0.962658166885376,
      0.970433235168457,
      0.9553852081298828,
      0.950034499168396,
      0.9811064004898071,
      0.9831963777542114,
      0.9976135492324829,
      0.998696506023407,
      0.9996137022972107,
      0.9999211430549622,
      0.9998505115509033,
      0.9998549222946167,
      0.9999491572380066,
      0.9999613165855408,
      0.9999746680259705,
      0.9999498128890991,
      0.999961793422699,
      0.9999774098396301,
      0.9999628067016602,
      0.9999656081199646,
      0.9999595880508423,
      0.9999381899833679,
      0.9997389912605286,
      0.9991080164909363,
      0.9995791912078857,
      0.994389533996582,
      0.9943389296531677,
      0.9769631624221802,
      0.9680469036102295,
      0.9868848323822021,
      0.9810944199562073,
      0.9923726320266724,
      0.9995863437652588,
      0.9998680949211121,
      0.9999451637268066,
      0.9999819993972778,
      0.9999595284461975,
      0.9999524354934692,
      0.9999843239784241,
      0.9999733567237854,
      0.9999549388885498,
      0.9999322891235352,
      0.9999590516090393,
      0.9999677538871765,
      0.9999747276306152,
      0.9999353289604187,
      0.9999363422393799,
      0.9997237324714661,
      0.9997175335884094,
      0.9950793981552124,
      0.9885392189025879,
      0.9814406633377075,
      0.9652307629585266,
      0.973118007183075,
      0.9891673922538757,
      0.9983472228050232,
      0.9988827705383301,
      0.9922040700912476,
      0.9938138127326965,
      0.9777553677558899,
      0.9659910202026367,
      0.9879948496818542,
      0.982196033000946,
      0.9952160120010376,
      0.9996135830879211,
      0.9999146461486816,
      0.9999514818191528,
      0.9999617338180542,
      0.9999521970748901,
      0.9999690651893616,
      0.9999236464500427,
      0.9999558925628662,
      0.9999693632125854,
      0.9999664425849915,
      0.9999683499336243,
      0.9999449253082275,
      0.9999245405197144,
      0.99966961145401,
      0.9958619475364685,
      0.9957883358001709,
      0.998245120048523,
      0.9918419122695923,
      0.9962226152420044,
      0.9820900559425354,
      0.9726499319076538,
      0.9924688339233398,
      0.993508517742157,
      0.9995101094245911,
      0.9998858571052551,
      0.9999588131904602,
      0.9999580979347229,
      0.9999527931213379,
      0.9999595880508423,
      0.9999393820762634,
      0.9999605417251587,
      0.9999361634254456,
      0.9999390244483948,
      0.9999168515205383,
      0.9999470710754395,
      0.9999723434448242,
      0.999934196472168,
      0.999877393245697,
      0.9996960759162903,
      0.9996612668037415,
      0.994866132736206,
      0.9839978814125061,
      0.996004581451416,
      0.990227222442627,
      0.998279869556427,
      0.9957618713378906,
      0.9920691847801208,
      0.9987798929214478,
      0.9998450875282288,
      0.9999248385429382,
      0.9997817873954773,
      0.9997596740722656,
      0.9998514652252197,
      0.9998205900192261,
      0.9997946619987488
    ],
    [
      0.8924901485443115,
      0.9145684838294983,
      0.9254516363143921,
      0.914093554019928,
      0.9273730516433716,
      0.927967369556427,
      0.9213953018188477,
      0.9250507354736328,
      0.9348198175430298,
      0.9327033758163452,
      0.930321455001831,
      0.936942458152771,
      0.9363396167755127,
      0.9347459673881531,
      0.9417316913604736,
      0.9437803030014038,
      0.9397284388542175,
      0.934701681137085,
      0.9410567283630371,
      0.9430787563323975,
      0.9331157207489014,
      0.9320796728134155,
      0.9463988542556763,
      0.9463567733764648,
      0.9367724657058716,
      0.9446076154708862,
      0.95573490858078,
      0.9504643082618713,
      0.9440525770187378,
      0.9567877054214478,
      0.9631475210189819,
      0.9586884379386902,
      0.9545530676841736,
      0.9619390964508057,
      0.9663830995559692,
      0.9593174457550049,
      0.9614459276199341,
      0.9665642976760864,
      0.9650400876998901,
      0.9609314203262329,
      0.960990309715271,
      0.9714788198471069,
      0.968578577041626,
      0.9652315974235535,
      0.976271390914917,
      0.9838634729385376,
      0.9845612049102783,
      0.9780970215797424,
      0.9659887552261353,
      0.9674443006515503,
      0.960189938545227,
      0.9613374471664429,
      0.9556319713592529,
      0.9442433714866638,
      0.9504268765449524,
      0.9505125880241394,
      0.9392756223678589,
      0.9389389753341675,
      0.9494048357009888,
      0.9439589381217957,
      0.9349843859672546,
      0.9394046664237976,
      0.9477253556251526,
      0.9397063255310059,
      0.9355772733688354,
      0.9462694525718689,
      0.9437323212623596,
      0.9285315871238708,
      0.9299523234367371,
      0.9460361003875732,
      0.9377239346504211,
      0.935434103012085,
      0.9411113858222961,
      0.9443640112876892,
      0.9420881867408752,
      0.9431215524673462,
      0.9451995491981506,
      0.9416837692260742,
      0.9368686676025391,
      0.9395747184753418,
      0.9431684017181396,
      0.9353957176208496,
      0.9297161102294922,
      0.9330015182495117,
      0.9327490329742432,
      0.9174346923828125,
      0.9047625660896301,
      0.901546835899353,
      0.8875473737716675,
      0.9997385144233704,
      0.9998898506164551,
      0.9999452233314514,
      0.9998673796653748,
      0.999841034412384,
      0.9996042251586914,
      0.9941735863685608,
      0.9950085878372192,
      0.9789928197860718,
      0.9640365242958069,
      0.9923686981201172,
      0.9997847676277161,
      0.9998664259910583,
      0.9998721480369568,
      0.9999309778213501,
      0.9999207258224487,
      0.9999299645423889,
      0.9999576210975647,
      0.9999187588691711,
      0.9999387264251709,
      0.9999675154685974,
      0.9999584555625916,
      0.9999622702598572,
      0.9999582171440125,
      0.9999060034751892,
      0.9998835325241089,
      0.9997971057891846,
      0.9996708035469055,
      0.9956783056259155,
      0.9956309199333191,
      0.9805207252502441,
      0.9642910361289978,
      0.9716968536376953,
      0.9570982456207275,
      0.952115535736084,
      0.9822489023208618,
      0.9842172265052795,
      0.9978081583976746,
      0.9988096952438354,
      0.9996419548988342,
      0.9999248385429382,
      0.9998552203178406,
      0.9998576641082764,
      0.9999512434005737,
      0.9999617338180542,
      0.99997478723526,
      0.9999498128890991,
      0.9999618530273438,
      0.9999774694442749,
      0.9999626874923706,
      0.9999653697013855,
      0.9999598264694214,
      0.9999390244483948,
      0.9997467994689941,
      0.9991661906242371,
      0.9996024966239929,
      0.9946083426475525,
      0.9945369362831116,
      0.9777927994728088,
      0.9691269993782043,
      0.9872954487800598,
      0.9819772243499756,
      0.9927593469619751,
      0.9996223449707031,
      0.9998738765716553,
      0.9999456405639648,
      0.9999822378158569,
      0.9999597072601318,
      0.9999525547027588,
      0.9999843239784241,
      0.999973475933075,
      0.9999549388885498,
      0.9999337792396545,
      0.9999592900276184,
      0.9999678730964661,
      0.99997478723526,
      0.9999359846115112,
      0.9999369382858276,
      0.9997251629829407,
      0.9997282028198242,
      0.9952729940414429,
      0.9889145493507385,
      0.9817846417427063,
      0.9661856293678284,
      0.974012017250061,
      0.9893856644630432,
      0.9983620643615723,
      0.9988899827003479,
      0.9923648834228516,
      0.9938414096832275,
      0.978271484375,
      0.9673043489456177,
      0.9883912205696106,
      0.9829263687133789,
      0.9954321384429932,
      0.9996347427368164,
      0.99991774559021,
      0.9999525547027588,
      0.9999623894691467,
      0.9999526739120483,
      0.9999694228172302,
      0.9999244213104248,
      0.9999561309814453,
      0.9999693632125854,
      0.9999666810035706,
      0.9999686479568481,
      0.9999459981918335,
      0.999926745891571,
      0.9996733665466309,
      0.9959399700164795,
      0.9958133697509766,
      0.9982480406761169,
      0.991944432258606,
      0.9962701797485352,
      0.982568085193634,
      0.9736179709434509,
      0.9927112460136414,
      0.9938507080078125,
      0.9995365142822266,
      0.9998906850814819,
      0.9999596476554871,
      0.9999585747718811,
      0.99995356798172,
      0.9999599456787109,
      0.9999395608901978,
      0.999960720539093,
      0.999936580657959,
      0.9999401569366455,
      0.9999182820320129,
      0.999947726726532,
      0.9999728202819824,
      0.9999353885650635,
      0.9998819231987,
      0.9996994733810425,
      0.999666154384613,
      0.9945470690727234,
      0.984058141708374,
      0.9959777593612671,
      0.9902947545051575,
      0.9983453750610352,
      0.9958310723304749,
      0.9924139380455017,
      0.9988372325897217,
      0.999850332736969,
      0.9999266862869263,
      0.999787449836731,
      0.9997643828392029,
      0.9998530745506287,
      0.9998371601104736,
      0.9997965693473816
    ],
    [
      0.8966646194458008,
      0.9180613160133362,
      0.9286298751831055,
      0.9176126718521118,
      0.9305018186569214,
      0.9305667877197266,
      0.9241952300071716,
      0.927302896976471,
      0.937001645565033,
      0.9345641136169434,
      0.9321345686912537,
      0.9386283159255981,
      0.9375017285346985,
      0.9361106157302856,
      0.9427385330200195,
      0.9448337554931641,
      0.9407175779342651,
      0.9358015060424805,
      0.9419075846672058,
      0.9436777234077454,
      0.934485673904419,
      0.9328435659408569,
      0.9469848275184631,
      0.9467471837997437,
      0.9377462863922119,
      0.9452413320541382,
      0.9557636976242065,
      0.9507976174354553,
      0.9445562362670898,
      0.9572445154190063,
      0.9632323980331421,
      0.9592368602752686,
      0.9553400278091431,
      0.9624142050743103,
      0.9668150544166565,
      0.9601698517799377,
      0.9625632166862488,
      0.9673993587493896,
      0.9660769701004028,
      0.962213397026062,
      0.9624614715576172,
      0.9725840091705322,
      0.9700826406478882,
      0.9667996168136597,
      0.9772440791130066,
      0.9844666123390198,
      0.9853870868682861,
      0.9794174432754517,
      0.9681322574615479,
      0.969318151473999,
      0.962256669998169,
      0.9627159237861633,
      0.9570869207382202,
      0.9459813833236694,
      0.9520969390869141,
      0.9517885446548462,
      0.9408609867095947,
      0.9405626058578491,
      0.9505924582481384,
      0.9450603723526001,
      0.9364826679229736,
      0.9403842091560364,
      0.9485825896263123,
      0.9406799674034119,
      0.9371683597564697,
      0.9469186067581177,
      0.9442615509033203,
      0.929953396320343,
      0.9311448335647583,
      0.9466769099235535,
      0.9387109875679016,
      0.9371079206466675,
      0.9418972134590149,
      0.9447137117385864,
      0.9431955814361572,
      0.9440548419952393,
      0.9459759593009949,
      0.9424318075180054,
      0.9382373690605164,
      0.9403746128082275,
      0.9441588521003723,
      0.9368201494216919,
      0.931547999382019,
      0.9350486993789673,
      0.9342114329338074,
      0.9203615188598633,
      0.9082383513450623,
      0.9045713543891907,
      0.8903501033782959,
      0.9997395873069763,
      0.9998902678489685,
      0.9999457001686096,
      0.9998692274093628,
      0.9998456239700317,
      0.9996222853660583,
      0.9944130182266235,
      0.9952369928359985,
      0.9799442291259766,
      0.9656904339790344,
      0.9927201867103577,
      0.9997940063476562,
      0.9998719096183777,
      0.9998767375946045,
      0.9999333620071411,
      0.9999222755432129,
      0.999931275844574,
      0.9999582767486572,
      0.9999198317527771,
      0.9999392032623291,
      0.9999676942825317,
      0.9999585747718811,
      0.9999622702598572,
      0.9999585747718811,
      0.9999067783355713,
      0.9998863935470581,
      0.9998072385787964,
      0.9996863007545471,
      0.995884895324707,
      0.9957963824272156,
      0.9811432361602783,
      0.9654703736305237,
      0.9725639820098877,
      0.9583725333213806,
      0.9536617994308472,
      0.9829023480415344,
      0.9848923087120056,
      0.9978944063186646,
      0.9988681674003601,
      0.999656617641449,
      0.9999271631240845,
      0.9998573660850525,
      0.9998635053634644,
      0.9999516606330872,
      0.9999620914459229,
      0.9999750852584839,
      0.999950110912323,
      0.9999620914459229,
      0.999977707862854,
      0.9999629855155945,
      0.9999653697013855,
      0.9999603033065796,
      0.9999399781227112,
      0.9997506737709045,
      0.9992207288742065,
      0.9996142983436584,
      0.9947889447212219,
      0.9947599172592163,
      0.9784331917762756,
      0.9700667262077332,
      0.9876062870025635,
      0.9826157093048096,
      0.9930505156517029,
      0.9996448755264282,
      0.9998791813850403,
      0.9999470710754395,
      0.9999826550483704,
      0.9999602437019348,
      0.9999531507492065,
      0.9999844431877136,
      0.9999738931655884,
      0.999955415725708,
      0.9999342560768127,
      0.9999585747718811,
      0.9999681711196899,
      0.9999749064445496,
      0.9999368190765381,
      0.9999374747276306,
      0.9997289776802063,
      0.9997361302375793,
      0.995428740978241,
      0.9892233610153198,
      0.9820616245269775,
      0.967310905456543,
      0.9748969078063965,
      0.9896235466003418,
      0.998365581035614,
      0.9989048838615417,
      0.9925302267074585,
      0.9939368963241577,
      0.9787893295288086,
      0.9684255719184875,
      0.9887230396270752,
      0.9835091233253479,
      0.9956113696098328,
      0.9996529817581177,
      0.9999204874038696,
      0.9999535083770752,
      0.9999631643295288,
      0.9999530911445618,
      0.9999697804450989,
      0.9999251365661621,
      0.9999563097953796,
      0.9999697208404541,
      0.9999668598175049,
      0.9999688863754272,
      0.9999462962150574,
      0.9999253153800964,
      0.9996691346168518,
      0.9959850907325745,
      0.9958724975585938,
      0.9982469081878662,
      0.992075502872467,
      0.9963663816452026,
      0.983025848865509,
      0.9744913578033447,
      0.9929572343826294,
      0.9941566586494446,
      0.9995589852333069,
      0.9998947381973267,
      0.9999603629112244,
      0.9999589920043945,
      0.9999545216560364,
      0.9999604225158691,
      0.9999397397041321,
      0.9999610185623169,
      0.9999373555183411,
      0.9999412894248962,
      0.9999197721481323,
      0.9999485611915588,
      0.9999733567237854,
      0.9999382495880127,
      0.9998851418495178,
      0.9996998310089111,
      0.9996728897094727,
      0.9943429827690125,
      0.9842439889907837,
      0.995954692363739,
      0.9903640151023865,
      0.998357892036438,
      0.9959381818771362,
      0.9927572011947632,
      0.9988976120948792,
      0.999855637550354,
      0.9999287128448486,
      0.9997929930686951,
      0.9997693300247192,
      0.9998554587364197,
      0.9998243451118469,
      0.9997988343238831
    ],
    [
      0.9010143280029297,
      0.9210381507873535,
      0.9315410852432251,
      0.920892596244812,
      0.9328663945198059,
      0.9329173564910889,
      0.9266180992126465,
      0.9289798736572266,
      0.9389086365699768,
      0.9363275766372681,
      0.9340434074401855,
      0.9401904344558716,
      0.9387776255607605,
      0.9380422830581665,
      0.9440137147903442,
      0.9457511901855469,
      0.9418646693229675,
      0.9375864267349243,
      0.9427046775817871,
      0.9442264437675476,
      0.9360130429267883,
      0.9339886903762817,
      0.9474958181381226,
      0.9466904401779175,
      0.9389524459838867,
      0.9459652304649353,
      0.9557555913925171,
      0.9512892961502075,
      0.9454063177108765,
      0.9578970074653625,
      0.9636561274528503,
      0.9598476886749268,
      0.9561769962310791,
      0.9631627202033997,
      0.9675388336181641,
      0.9607186913490295,
      0.9636492729187012,
      0.9685847759246826,
      0.9674922823905945,
      0.9639624953269958,
      0.9643598794937134,
      0.9737911820411682,
      0.9717757701873779,
      0.9683986902236938,
      0.9782474040985107,
      0.9850203394889832,
      0.9860204458236694,
      0.980478048324585,
      0.9700225591659546,
      0.971439778804779,
      0.9650267958641052,
      0.9646773338317871,
      0.9592117071151733,
      0.9486616849899292,
      0.9542617797851562,
      0.9537261724472046,
      0.9435871243476868,
      0.9432795643806458,
      0.9522669911384583,
      0.947203516960144,
      0.93939208984375,
      0.9419659972190857,
      0.9499436616897583,
      0.9429540634155273,
      0.9394720196723938,
      0.9479992389678955,
      0.9451593160629272,
      0.9318416118621826,
      0.9326763153076172,
      0.9474085569381714,
      0.939882755279541,
      0.9391388893127441,
      0.9427925944328308,
      0.9450589418411255,
      0.9444005489349365,
      0.9452934265136719,
      0.946546196937561,
      0.9432711005210876,
      0.9394567608833313,
      0.9414793848991394,
      0.9448984265327454,
      0.9380366206169128,
      0.9330428838729858,
      0.9366428852081299,
      0.9358001947402954,
      0.9228500127792358,
      0.9113118648529053,
      0.9071770906448364,
      0.8923560380935669,
      0.999739408493042,
      0.999890148639679,
      0.999946117401123,
      0.999870777130127,
      0.9998499751091003,
      0.9996371865272522,
      0.994619607925415,
      0.9954724907875061,
      0.9808284044265747,
      0.9671143293380737,
      0.9929620027542114,
      0.9997979402542114,
      0.9998770952224731,
      0.9998813271522522,
      0.9999359846115112,
      0.9999242424964905,
      0.9999328255653381,
      0.9999591708183289,
      0.9999211430549622,
      0.9999397993087769,
      0.9999679327011108,
      0.9999587535858154,
      0.9999623894691467,
      0.9999589323997498,
      0.9999075531959534,
      0.9998888373374939,
      0.9998164772987366,
      0.9996992945671082,
      0.9960152506828308,
      0.9959598779678345,
      0.9822407364845276,
      0.9669216275215149,
      0.9735181331634521,
      0.9595531821250916,
      0.9551928043365479,
      0.9833309054374695,
      0.9853325486183167,
      0.9978319406509399,
      0.9988461136817932,
      0.9996540546417236,
      0.9999291300773621,
      0.9998595118522644,
      0.9998642802238464,
      0.999951958656311,
      0.9999622702598572,
      0.9999754428863525,
      0.9999508857727051,
      0.999962568283081,
      0.9999781250953674,
      0.9999632835388184,
      0.9999656081199646,
      0.9999605417251587,
      0.9999408721923828,
      0.9997519254684448,
      0.9992851614952087,
      0.9995519518852234,
      0.9948769807815552,
      0.9949720501899719,
      0.9792200922966003,
      0.9711661338806152,
      0.9879388809204102,
      0.983195424079895,
      0.9931978583335876,
      0.9996615648269653,
      0.9998841285705566,
      0.999948263168335,
      0.9999833106994629,
      0.9999611377716064,
      0.9999538064002991,
      0.9999847412109375,
      0.9999743700027466,
      0.9999558925628662,
      0.99993497133255,
      0.9999592304229736,
      0.9999685287475586,
      0.9999750852584839,
      0.9999372363090515,
      0.9999379515647888,
      0.9997310638427734,
      0.9997385740280151,
      0.9954107403755188,
      0.989495038986206,
      0.9826023578643799,
      0.9690608978271484,
      0.976082980632782,
      0.9900214672088623,
      0.9983622431755066,
      0.9989382028579712,
      0.9927496314048767,
      0.9941155314445496,
      0.979482114315033,
      0.9696000814437866,
      0.9891385436058044,
      0.9840202927589417,
      0.9956775307655334,
      0.9996650218963623,
      0.9999229311943054,
      0.9999542236328125,
      0.9999635815620422,
      0.99995356798172,
      0.9999701380729675,
      0.9999260902404785,
      0.9999565482139587,
      0.999970018863678,
      0.9999672174453735,
      0.9999691843986511,
      0.999947190284729,
      0.9999260902404785,
      0.9996687173843384,
      0.9960915446281433,
      0.9959871172904968,
      0.998296856880188,
      0.992283284664154,
      0.9964512586593628,
      0.9834749102592468,
      0.9752984642982483,
      0.9931111931800842,
      0.9943258166313171,
      0.9995661973953247,
      0.9998980760574341,
      0.9999611973762512,
      0.9999597072601318,
      0.9999557137489319,
      0.9999610185623169,
      0.9999399185180664,
      0.999961256980896,
      0.9999381303787231,
      0.9999426007270813,
      0.9999209642410278,
      0.9999490976333618,
      0.9999738335609436,
      0.9999408721923828,
      0.9998868107795715,
      0.9996973872184753,
      0.9996792674064636,
      0.9941297769546509,
      0.9846262335777283,
      0.9960519075393677,
      0.990554690361023,
      0.9983828663825989,
      0.9959934949874878,
      0.9929926991462708,
      0.9989087581634521,
      0.9998595714569092,
      0.9999250173568726,
      0.9997981190681458,
      0.9997740387916565,
      0.9998577237129211,
      0.9998258948326111,
      0.999800980091095
    ],
    [
      0.9056200981140137,
      0.9248420596122742,
      0.9349449276924133,
      0.9251145720481873,
      0.9364147186279297,
      0.9361100196838379,
      0.9301707744598389,
      0.9321575164794922,
      0.9418959617614746,
      0.9388974905014038,
      0.9367021322250366,
      0.9425564408302307,
      0.9409286975860596,
      0.9406430125236511,
      0.9457840919494629,
      0.9473605155944824,
      0.9433388710021973,
      0.9397455453872681,
      0.94402015209198,
      0.9455208778381348,
      0.9380120038986206,
      0.9355961680412292,
      0.9483965635299683,
      0.9471164345741272,
      0.9404425621032715,
      0.9471179246902466,
      0.9562317728996277,
      0.9519004225730896,
      0.9464691877365112,
      0.9587219953536987,
      0.9641043543815613,
      0.9601460695266724,
      0.9572499394416809,
      0.9640800952911377,
      0.968187153339386,
      0.9618584513664246,
      0.9648314714431763,
      0.9695971608161926,
      0.9686518907546997,
      0.9654796123504639,
      0.9662125110626221,
      0.9747641086578369,
      0.9731659889221191,
      0.9699922800064087,
      0.979080855846405,
      0.9854996800422668,
      0.9866998195648193,
      0.9817680716514587,
      0.9722917079925537,
      0.9736835360527039,
      0.9673820734024048,
      0.9667835831642151,
      0.9616340398788452,
      0.9517834186553955,
      0.9565575122833252,
      0.9559903144836426,
      0.9464150071144104,
      0.9458030462265015,
      0.9542556405067444,
      0.9494457840919495,
      0.9424058198928833,
      0.9437566995620728,
      0.9514458179473877,
      0.9455544948577881,
      0.9423140287399292,
      0.9495489597320557,
      0.9464630484580994,
      0.9345329999923706,
      0.9347840547561646,
      0.9483762979507446,
      0.941452145576477,
      0.9421342015266418,
      0.944063663482666,
      0.9457709789276123,
      0.9461088180541992,
      0.9468667507171631,
      0.9477194547653198,
      0.9446491003036499,
      0.9410121440887451,
      0.9431470632553101,
      0.9463431239128113,
      0.9398838877677917,
      0.9351869821548462,
      0.9389461278915405,
      0.9381734728813171,
      0.9262090921401978,
      0.9160881042480469,
      0.9112133979797363,
      0.8959343433380127,
      0.9997392892837524,
      0.9998903274536133,
      0.9999463558197021,
      0.9998719692230225,
      0.9998539686203003,
      0.9996494650840759,
      0.9948350191116333,
      0.9956691265106201,
      0.9814407825469971,
      0.9682401418685913,
      0.9930648803710938,
      0.999798595905304,
      0.9998788833618164,
      0.9998880624771118,
      0.9999368786811829,
      0.9999253153800964,
      0.9999337196350098,
      0.9999598860740662,
      0.9999218583106995,
      0.9999402165412903,
      0.9999680519104004,
      0.9999587535858154,
      0.9999624490737915,
      0.9999592900276184,
      0.9999080300331116,
      0.9998908638954163,
      0.9998288154602051,
      0.9997152090072632,
      0.9961669445037842,
      0.9960391521453857,
      0.9828668832778931,
      0.9681654572486877,
      0.9739582538604736,
      0.9609581232070923,
      0.956950843334198,
      0.9837932586669922,
      0.9859879016876221,
      0.9978617429733276,
      0.9988400936126709,
      0.9996460676193237,
      0.9999303221702576,
      0.9998600482940674,
      0.9998663663864136,
      0.9999533891677856,
      0.9999632239341736,
      0.9999759197235107,
      0.9999514818191528,
      0.9999629855155945,
      0.999978244304657,
      0.9999634623527527,
      0.9999658465385437,
      0.9999610781669617,
      0.999941349029541,
      0.9997546672821045,
      0.9993408918380737,
      0.9995803236961365,
      0.9950780868530273,
      0.9951946139335632,
      0.9801826477050781,
      0.9724027514457703,
      0.9883334636688232,
      0.9837641716003418,
      0.9933887720108032,
      0.9996781349182129,
      0.9998874068260193,
      0.9999496340751648,
      0.9999836087226868,
      0.9999617338180542,
      0.9999545812606812,
      0.9999849796295166,
      0.9999747276306152,
      0.9999562501907349,
      0.999935507774353,
      0.9999596476554871,
      0.999968945980072,
      0.9999753832817078,
      0.9999386668205261,
      0.9999386072158813,
      0.9997339248657227,
      0.999732255935669,
      0.9955774545669556,
      0.9899508357048035,
      0.9832265377044678,
      0.9708458185195923,
      0.977374792098999,
      0.9904714822769165,
      0.9983917474746704,
      0.9989882111549377,
      0.9929985404014587,
      0.99425208568573,
      0.9802290201187134,
      0.9709882140159607,
      0.9894354939460754,
      0.9844769239425659,
      0.9956713914871216,
      0.9996716976165771,
      0.9999226927757263,
      0.9999545812606812,
      0.9999644160270691,
      0.9999539256095886,
      0.9999701976776123,
      0.999926745891571,
      0.9999569654464722,
      0.9999704957008362,
      0.9999677538871765,
      0.9999697208404541,
      0.9999483227729797,
      0.9999270439147949,
      0.9996764659881592,
      0.9962420463562012,
      0.996087372303009,
      0.9982563853263855,
      0.9922348856925964,
      0.9961830973625183,
      0.9836282730102539,
      0.9761067628860474,
      0.9930037260055542,
      0.9941835403442383,
      0.9994024038314819,
      0.999894917011261,
      0.9999610185623169,
      0.9999602437019348,
      0.9999565482139587,
      0.9999615550041199,
      0.9999397993087769,
      0.9999580383300781,
      0.9999385476112366,
      0.9999430179595947,
      0.9999222755432129,
      0.9999496340751648,
      0.9999739527702332,
      0.9999410510063171,
      0.9998880624771118,
      0.9996953010559082,
      0.9996671080589294,
      0.9940128922462463,
      0.9850780367851257,
      0.9960835576057434,
      0.990553081035614,
      0.9984263777732849,
      0.9960721135139465,
      0.9931666851043701,
      0.9989127516746521,
      0.9998602271080017,
      0.9999270439147949,
      0.9998022317886353,
      0.9997767806053162,
      0.9998558759689331,
      0.9998375773429871,
      0.999805212020874
    ],
    [
      0.9108476042747498,
      0.929642379283905,
      0.9387844204902649,
      0.9300141334533691,
      0.9404350519180298,
      0.9398754835128784,
      0.9340823888778687,
      0.9357225298881531,
      0.9451938271522522,
      0.9415006637573242,
      0.9391769170761108,
      0.94472336769104,
      0.9430075883865356,
      0.9435160756111145,
      0.9471255540847778,
      0.9485841393470764,
      0.9444193243980408,
      0.9414367079734802,
      0.9453478455543518,
      0.946284294128418,
      0.9397377967834473,
      0.9370855093002319,
      0.9489164352416992,
      0.9469692707061768,
      0.9417889714241028,
      0.9481890201568604,
      0.956417441368103,
      0.951736330986023,
      0.9473286867141724,
      0.959498405456543,
      0.9646157026290894,
      0.9601349830627441,
      0.9585742354393005,
      0.9653619527816772,
      0.9692332744598389,
      0.9635822176933289,
      0.9667921662330627,
      0.9713761806488037,
      0.9706153869628906,
      0.9680582284927368,
      0.969100296497345,
      0.9763691425323486,
      0.9753307104110718,
      0.9728228449821472,
      0.9807262420654297,
      0.9862763285636902,
      0.9877070188522339,
      0.9833647608757019,
      0.9752635955810547,
      0.9764122366905212,
      0.9701598286628723,
      0.9695457816123962,
      0.9648643732070923,
      0.9553385972976685,
      0.9596526026725769,
      0.9591041803359985,
      0.9499219655990601,
      0.9485448002815247,
      0.9569454193115234,
      0.9520959258079529,
      0.9456074833869934,
      0.9457970261573792,
      0.9529308080673218,
      0.948025107383728,
      0.9450740218162537,
      0.9506262540817261,
      0.9477608799934387,
      0.9371362924575806,
      0.9368141889572144,
      0.9491331577301025,
      0.9431002140045166,
      0.9447373747825623,
      0.9454001784324646,
      0.946532130241394,
      0.9474352598190308,
      0.948275089263916,
      0.9488784074783325,
      0.9459269642829895,
      0.9426671266555786,
      0.9446617364883423,
      0.9478834271430969,
      0.9420161843299866,
      0.9378858208656311,
      0.9415497183799744,
      0.9411017298698425,
      0.9302611351013184,
      0.9217138290405273,
      0.9166172742843628,
      0.900419294834137,
      0.9997405409812927,
      0.9998908042907715,
      0.9999468922615051,
      0.9998730421066284,
      0.9998562932014465,
      0.9996523261070251,
      0.9949893951416016,
      0.9958281517028809,
      0.9821426272392273,
      0.969549298286438,
      0.9932223558425903,
      0.9997916221618652,
      0.9998812675476074,
      0.9998900890350342,
      0.9999381303787231,
      0.9999264478683472,
      0.9999347925186157,
      0.9999604821205139,
      0.9999229907989502,
      0.9999406933784485,
      0.9999685287475586,
      0.9999589920043945,
      0.999962568283081,
      0.9999598264694214,
      0.9999088644981384,
      0.9998936057090759,
      0.9998378753662109,
      0.9997270107269287,
      0.9962218403816223,
      0.9960706233978271,
      0.9833249449729919,
      0.9690984487533569,
      0.9745092391967773,
      0.9621618986129761,
      0.9584828615188599,
      0.9840711355209351,
      0.986465334892273,
      0.9978293180465698,
      0.9987743496894836,
      0.9996267557144165,
      0.9999302625656128,
      0.9998598694801331,
      0.9998669624328613,
      0.9999534487724304,
      0.999963641166687,
      0.9999760985374451,
      0.9999518990516663,
      0.9999631643295288,
      0.9999785423278809,
      0.9999637603759766,
      0.9999659061431885,
      0.9999614953994751,
      0.9999420046806335,
      0.9997535943984985,
      0.9993921518325806,
      0.9995861649513245,
      0.995164155960083,
      0.9952272176742554,
      0.9808559417724609,
      0.9734697341918945,
      0.9884765148162842,
      0.984091579914093,
      0.9934503436088562,
      0.9996876120567322,
      0.9998883605003357,
      0.9999509453773499,
      0.9999833106994629,
      0.9999625086784363,
      0.9999553561210632,
      0.9999852180480957,
      0.9999751448631287,
      0.9999565482139587,
      0.9999343752861023,
      0.9999600648880005,
      0.9999693036079407,
      0.9999756813049316,
      0.9999395608901978,
      0.9999392032623291,
      0.9997413158416748,
      0.9997355341911316,
      0.9957854747772217,
      0.9904732704162598,
      0.9838265776634216,
      0.9723666906356812,
      0.9785158038139343,
      0.9908287525177002,
      0.9983959794044495,
      0.999034583568573,
      0.9931892156600952,
      0.99431973695755,
      0.9806950092315674,
      0.9720439910888672,
      0.9896606206893921,
      0.9847689867019653,
      0.9957205653190613,
      0.9996790885925293,
      0.9999237060546875,
      0.999954879283905,
      0.9999630451202393,
      0.9999545812606812,
      0.9999697208404541,
      0.9999282360076904,
      0.9999573826789856,
      0.9999710917472839,
      0.9999682903289795,
      0.9999701976776123,
      0.9999489784240723,
      0.9999279975891113,
      0.9996766448020935,
      0.9963651299476624,
      0.9961702227592468,
      0.9982267022132874,
      0.9922158718109131,
      0.9961895942687988,
      0.9837876558303833,
      0.976743221282959,
      0.992985188961029,
      0.9942002296447754,
      0.9993639588356018,
      0.9998958706855774,
      0.9999615550041199,
      0.9999610185623169,
      0.9999575614929199,
      0.9999622702598572,
      0.9999405145645142,
      0.9999585747718811,
      0.9999394416809082,
      0.9999442100524902,
      0.9999242424964905,
      0.9999507069587708,
      0.9999741315841675,
      0.9999433755874634,
      0.999890148639679,
      0.9996975064277649,
      0.9996657371520996,
      0.9939441084861755,
      0.985647439956665,
      0.9961416125297546,
      0.9906338453292847,
      0.9984367489814758,
      0.9960668087005615,
      0.9933083653450012,
      0.9989221096038818,
      0.999865710735321,
      0.9999293088912964,
      0.9998080730438232,
      0.999782383441925,
      0.9998593330383301,
      0.9998403787612915,
      0.9998102188110352
    ],
    [
      0.9175341129302979,
      0.936061441898346,
      0.9434667825698853,
      0.9359053373336792,
      0.9462764263153076,
      0.9444050192832947,
      0.9386135339736938,
      0.9401887655258179,
      0.9492844343185425,
      0.9449976682662964,
      0.9426188468933105,
      0.9481797218322754,
      0.9459350109100342,
      0.9472323656082153,
      0.9497765302658081,
      0.9510681629180908,
      0.9464162588119507,
      0.9447727799415588,
      0.9477633237838745,
      0.94823157787323,
      0.9424405694007874,
      0.9399909973144531,
      0.9508206844329834,
      0.9483858346939087,
      0.9438652396202087,
      0.950373649597168,
      0.9583396315574646,
      0.9541289806365967,
      0.9496915936470032,
      0.961689829826355,
      0.9665807485580444,
      0.9619526863098145,
      0.9611369967460632,
      0.9680650234222412,
      0.9715831279754639,
      0.966987669467926,
      0.9700875282287598,
      0.9743485450744629,
      0.9736915826797485,
      0.97188401222229,
      0.9731321334838867,
      0.9789625406265259,
      0.9781919121742249,
      0.9764425754547119,
      0.9830606579780579,
      0.9874206781387329,
      0.9891024827957153,
      0.9851996302604675,
      0.9785405397415161,
      0.9795856475830078,
      0.9735020399093628,
      0.9731400012969971,
      0.968887209892273,
      0.959949254989624,
      0.9638851284980774,
      0.9629156589508057,
      0.9541491270065308,
      0.9517115950584412,
      0.960187554359436,
      0.9555913209915161,
      0.9494407176971436,
      0.9492230415344238,
      0.9553561806678772,
      0.9510554075241089,
      0.9486593008041382,
      0.9528455138206482,
      0.949876070022583,
      0.941161572933197,
      0.9402725696563721,
      0.950415849685669,
      0.9455251693725586,
      0.9482123851776123,
      0.9480060338973999,
      0.9483511447906494,
      0.9494650363922119,
      0.950742781162262,
      0.951016902923584,
      0.947981059551239,
      0.9453237652778625,
      0.9473751783370972,
      0.9504666924476624,
      0.9449567794799805,
      0.9416582584381104,
      0.945197343826294,
      0.9450215697288513,
      0.9349626302719116,
      0.9290469884872437,
      0.9234330654144287,
      0.906853437423706,
      0.9997398257255554,
      0.9998908638954163,
      0.999947190284729,
      0.9998739361763,
      0.9998576641082764,
      0.9996545314788818,
      0.9951696395874023,
      0.9959750175476074,
      0.9829946160316467,
      0.9713202714920044,
      0.9932610988616943,
      0.9997783303260803,
      0.9998832941055298,
      0.9998926520347595,
      0.9999395608901978,
      0.9999276399612427,
      0.9999362230300903,
      0.9999613761901855,
      0.9999240040779114,
      0.9999409317970276,
      0.9999686479568481,
      0.9999591708183289,
      0.9999626278877258,
      0.9999600052833557,
      0.9999092817306519,
      0.9998952746391296,
      0.9998452663421631,
      0.9997349977493286,
      0.9962558746337891,
      0.99602210521698,
      0.9837974309921265,
      0.9703947305679321,
      0.975131630897522,
      0.9634949564933777,
      0.9602365493774414,
      0.9844393730163574,
      0.9872397780418396,
      0.9979151487350464,
      0.998831033706665,
      0.9996249079704285,
      0.9999321699142456,
      0.9998665452003479,
      0.999871015548706,
      0.9999545216560364,
      0.99996417760849,
      0.999976634979248,
      0.9999528527259827,
      0.999963641166687,
      0.9999789595603943,
      0.9999644160270691,
      0.9999654293060303,
      0.9999619126319885,
      0.9999426603317261,
      0.9997572302818298,
      0.9994179010391235,
      0.9995861053466797,
      0.9952060580253601,
      0.9952878355979919,
      0.9815573692321777,
      0.9746100902557373,
      0.988501787185669,
      0.9843602180480957,
      0.9935179352760315,
      0.9996904134750366,
      0.999890148639679,
      0.9999507665634155,
      0.999983549118042,
      0.9999632239341736,
      0.999955952167511,
      0.9999852776527405,
      0.9999752044677734,
      0.9999573230743408,
      0.9999357461929321,
      0.9999611377716064,
      0.9999700784683228,
      0.9999759793281555,
      0.9999405741691589,
      0.9999397993087769,
      0.9997560977935791,
      0.9997367858886719,
      0.9959514141082764,
      0.9909501671791077,
      0.9844478368759155,
      0.9736102223396301,
      0.9796072840690613,
      0.991115927696228,
      0.9983898997306824,
      0.9990508556365967,
      0.9933704137802124,
      0.9943580627441406,
      0.9812420010566711,
      0.973325252532959,
      0.9897767901420593,
      0.9851405024528503,
      0.9958013892173767,
      0.9996827244758606,
      0.9999245405197144,
      0.9999557733535767,
      0.9999644160270691,
      0.9999544024467468,
      0.9999706745147705,
      0.9999301433563232,
      0.9999580979347229,
      0.9999716281890869,
      0.9999687671661377,
      0.9999707341194153,
      0.9999493360519409,
      0.9999324083328247,
      0.9996756315231323,
      0.9964380860328674,
      0.9961867332458496,
      0.9981608390808105,
      0.9921454787254333,
      0.9961928129196167,
      0.9840676784515381,
      0.9776790142059326,
      0.99302738904953,
      0.9943088889122009,
      0.9993463754653931,
      0.9998971223831177,
      0.9999619722366333,
      0.9999616742134094,
      0.9999582171440125,
      0.9999628067016602,
      0.999941349029541,
      0.9999592900276184,
      0.9999405145645142,
      0.9999450445175171,
      0.9999260902404785,
      0.9999516010284424,
      0.9999744296073914,
      0.9999457001686096,
      0.9998923540115356,
      0.9997029304504395,
      0.9996756315231323,
      0.9940044283866882,
      0.986151933670044,
      0.9961989521980286,
      0.9907999038696289,
      0.998423159122467,
      0.9961282014846802,
      0.9935405850410461,
      0.9989341497421265,
      0.9998642802238464,
      0.9999303221702576,
      0.9998107552528381,
      0.9997841715812683,
      0.9998597502708435,
      0.9998397827148438,
      0.9998123049736023
    ],
    [
      0.9257650375366211,
      0.9447067975997925,
      0.9487961530685425,
      0.943189263343811,
      0.953538715839386,
      0.9509128332138062,
      0.9449495673179626,
      0.9472529888153076,
      0.955604612827301,
      0.9500904083251953,
      0.948341965675354,
      0.953629195690155,
      0.9512454271316528,
      0.952778697013855,
      0.9552154541015625,
      0.9557468295097351,
      0.9508827924728394,
      0.95068359375,
      0.952770471572876,
      0.952286958694458,
      0.9473647475242615,
      0.946571946144104,
      0.9546256065368652,
      0.9521051645278931,
      0.9488124847412109,
      0.9546303153038025,
      0.9617425799369812,
      0.9589229226112366,
      0.9550931453704834,
      0.9662877321243286,
      0.9705586433410645,
      0.9662434458732605,
      0.9663235545158386,
      0.9727644324302673,
      0.9756596088409424,
      0.9725908041000366,
      0.9749830961227417,
      0.978503942489624,
      0.9779055118560791,
      0.9768742322921753,
      0.9782015085220337,
      0.9823235273361206,
      0.9815248250961304,
      0.9803727865219116,
      0.9859954118728638,
      0.9889105558395386,
      0.9906814098358154,
      0.9872172474861145,
      0.9821814298629761,
      0.9830019474029541,
      0.9780969619750977,
      0.9776053428649902,
      0.9739421010017395,
      0.9666762351989746,
      0.9705612063407898,
      0.9686731100082397,
      0.9604794979095459,
      0.9571918845176697,
      0.9651313424110413,
      0.9608465433120728,
      0.9552775621414185,
      0.9551398754119873,
      0.9599009156227112,
      0.9557209014892578,
      0.9544011354446411,
      0.957091748714447,
      0.9539022445678711,
      0.9475113153457642,
      0.9471105337142944,
      0.9547407627105713,
      0.9500136375427246,
      0.9539214372634888,
      0.9528805017471313,
      0.952064037322998,
      0.9533385634422302,
      0.9559371471405029,
      0.9556077718734741,
      0.9518507719039917,
      0.9501327276229858,
      0.9526517987251282,
      0.9547784328460693,
      0.9494768381118774,
      0.9476416707038879,
      0.9505348801612854,
      0.949742317199707,
      0.9411296844482422,
      0.9379627704620361,
      0.9324801564216614,
      0.9153101444244385,
      0.9997410774230957,
      0.9998920559883118,
      0.9999480843544006,
      0.999876081943512,
      0.999862015247345,
      0.9996693134307861,
      0.995485246181488,
      0.9962205290794373,
      0.9846408367156982,
      0.9742928743362427,
      0.993647038936615,
      0.9997795820236206,
      0.9998852014541626,
      0.9998841881752014,
      0.9999436736106873,
      0.9999295473098755,
      0.9999376535415649,
      0.999962329864502,
      0.999925434589386,
      0.9999414086341858,
      0.9999691247940063,
      0.999959409236908,
      0.999963104724884,
      0.9999606013298035,
      0.9999104142189026,
      0.9998980760574341,
      0.9998518824577332,
      0.9997379183769226,
      0.9964337348937988,
      0.9961511492729187,
      0.9850879311561584,
      0.9729607701301575,
      0.9767468571662903,
      0.9664023518562317,
      0.9629784822463989,
      0.9849067330360413,
      0.9881818890571594,
      0.9980848431587219,
      0.9987578392028809,
      0.9995706677436829,
      0.9999324083328247,
      0.9998684525489807,
      0.999871015548706,
      0.9999551773071289,
      0.9999650120735168,
      0.9999772906303406,
      0.9999536871910095,
      0.9999639391899109,
      0.9999793767929077,
      0.9999647736549377,
      0.9999657273292542,
      0.9999626278877258,
      0.9999435544013977,
      0.9997525811195374,
      0.9994578957557678,
      0.9995978474617004,
      0.9954023361206055,
      0.9954239130020142,
      0.983108639717102,
      0.9768854975700378,
      0.9890213012695312,
      0.9850949645042419,
      0.9936708211898804,
      0.9997041821479797,
      0.9998943209648132,
      0.9999496936798096,
      0.9999840259552002,
      0.9999642968177795,
      0.999955952167511,
      0.9999857544898987,
      0.9999758005142212,
      0.9999580979347229,
      0.9999364614486694,
      0.99996018409729,
      0.999970555305481,
      0.9999763369560242,
      0.9999420046806335,
      0.9999406933784485,
      0.9997756481170654,
      0.9997392892837524,
      0.9961957931518555,
      0.9916622638702393,
      0.9854189157485962,
      0.9758093953132629,
      0.9812080264091492,
      0.9915251135826111,
      0.9984277486801147,
      0.9990865588188171,
      0.9937421083450317,
      0.9946075081825256,
      0.9826236367225647,
      0.9755333065986633,
      0.9903144836425781,
      0.9860150218009949,
      0.9959941506385803,
      0.9996986389160156,
      0.9999270439147949,
      0.9999569058418274,
      0.9999646544456482,
      0.999955415725708,
      0.9999712705612183,
      0.9999315142631531,
      0.9999586343765259,
      0.9999723434448242,
      0.9999694228172302,
      0.9999715685844421,
      0.9999508261680603,
      0.9999344944953918,
      0.999694287776947,
      0.9965458512306213,
      0.9962709546089172,
      0.9980902671813965,
      0.9923202991485596,
      0.9962939023971558,
      0.9850071668624878,
      0.9797537922859192,
      0.9933304190635681,
      0.994654655456543,
      0.9993570446968079,
      0.9999003410339355,
      0.9999628067016602,
      0.9999623894691467,
      0.9999591112136841,
      0.9999632835388184,
      0.9999415278434753,
      0.9999603033065796,
      0.9999416470527649,
      0.9999462366104126,
      0.9999292492866516,
      0.9999521970748901,
      0.9999751448631287,
      0.9999470710754395,
      0.9998983144760132,
      0.9997201561927795,
      0.999692976474762,
      0.9946374893188477,
      0.9871678948402405,
      0.9963248372077942,
      0.9910378456115723,
      0.9984340667724609,
      0.9963813424110413,
      0.9940872192382812,
      0.9989874362945557,
      0.9998706579208374,
      0.9999328851699829,
      0.9998177886009216,
      0.9997914433479309,
      0.9998660087585449,
      0.999830961227417,
      0.999813973903656
    ],
    [
      0.934127926826477,
      0.9532233476638794,
      0.9549445509910583,
      0.9509756565093994,
      0.9612574577331543,
      0.9595247507095337,
      0.9538567662239075,
      0.9560713768005371,
      0.9638451933860779,
      0.957664966583252,
      0.9569265842437744,
      0.961639940738678,
      0.9589489698410034,
      0.9608997702598572,
      0.963391900062561,
      0.9628252983093262,
      0.9584742188453674,
      0.9595447182655334,
      0.9605231285095215,
      0.959194004535675,
      0.955376386642456,
      0.9563038349151611,
      0.9613595008850098,
      0.9585775136947632,
      0.9567530155181885,
      0.9613597393035889,
      0.9682339429855347,
      0.9658774137496948,
      0.9629130363464355,
      0.9725238084793091,
      0.9760441184043884,
      0.9722546339035034,
      0.9733553528785706,
      0.978516161441803,
      0.9807242751121521,
      0.978682279586792,
      0.9806936383247375,
      0.9831686019897461,
      0.9826663732528687,
      0.9816781878471375,
      0.983284592628479,
      0.9861916899681091,
      0.9850666522979736,
      0.9845106601715088,
      0.9888394474983215,
      0.9906852841377258,
      0.9923269152641296,
      0.9893196225166321,
      0.9858677983283997,
      0.9865497350692749,
      0.9829652905464172,
      0.9821058511734009,
      0.9795883297920227,
      0.9735866785049438,
      0.977135181427002,
      0.9753355383872986,
      0.9679966568946838,
      0.9647061824798584,
      0.9723656177520752,
      0.9674952030181885,
      0.9633132815361023,
      0.9633731842041016,
      0.9661121368408203,
      0.9617600440979004,
      0.9616259336471558,
      0.963211178779602,
      0.9602394700050354,
      0.9565582275390625,
      0.9577916264533997,
      0.9626758098602295,
      0.9580163955688477,
      0.9624325037002563,
      0.9618636965751648,
      0.9604952335357666,
      0.9609156847000122,
      0.965251624584198,
      0.9643250703811646,
      0.9593106508255005,
      0.9582269191741943,
      0.9607810378074646,
      0.9627524018287659,
      0.9577956199645996,
      0.9564400315284729,
      0.9583463668823242,
      0.9573867321014404,
      0.9495941400527954,
      0.9480158090591431,
      0.9434190988540649,
      0.9262662529945374,
      0.9997429251670837,
      0.9998936653137207,
      0.9999492764472961,
      0.9998795986175537,
      0.9998698234558105,
      0.9997022747993469,
      0.9961620569229126,
      0.9968131184577942,
      0.9876255989074707,
      0.9791696667671204,
      0.9946768283843994,
      0.9998000264167786,
      0.9998911619186401,
      0.9998910427093506,
      0.9999472498893738,
      0.9999322891235352,
      0.999939501285553,
      0.9999634623527527,
      0.9999268054962158,
      0.9999421238899231,
      0.9999696612358093,
      0.9999599456787109,
      0.9999635219573975,
      0.999961793422699,
      0.9999125599861145,
      0.99990314245224,
      0.9998683929443359,
      0.9997669458389282,
      0.9970136284828186,
      0.9967070817947388,
      0.9877634644508362,
      0.9779258370399475,
      0.9803261756896973,
      0.9722634553909302,
      0.968392014503479,
      0.9864271879196167,
      0.989750325679779,
      0.9983785152435303,
      0.9987584948539734,
      0.9995148777961731,
      0.9999353289604187,
      0.9998775124549866,
      0.999874472618103,
      0.9999557733535767,
      0.9999656677246094,
      0.9999776482582092,
      0.9999541640281677,
      0.9999642372131348,
      0.9999793171882629,
      0.9999656677246094,
      0.9999662637710571,
      0.9999637603759766,
      0.9999459385871887,
      0.999752402305603,
      0.9995208382606506,
      0.9996141195297241,
      0.9960536360740662,
      0.996017575263977,
      0.9861694574356079,
      0.9809725284576416,
      0.9905025362968445,
      0.9870830774307251,
      0.9942548274993896,
      0.9997498393058777,
      0.9999033212661743,
      0.9999528527259827,
      0.9999845623970032,
      0.9999648928642273,
      0.9999568462371826,
      0.9999860525131226,
      0.9999764561653137,
      0.9999583959579468,
      0.9999374151229858,
      0.9999611377716064,
      0.9999707937240601,
      0.9999768733978271,
      0.9999444484710693,
      0.9999437928199768,
      0.9998133778572083,
      0.9997614622116089,
      0.9966810941696167,
      0.9927639365196228,
      0.9870044589042664,
      0.9788451194763184,
      0.9838639497756958,
      0.99240642786026,
      0.9985325932502747,
      0.9991687536239624,
      0.994410514831543,
      0.9952760934829712,
      0.9852629899978638,
      0.9796249270439148,
      0.9914776086807251,
      0.9876914024353027,
      0.9964169859886169,
      0.9997477531433105,
      0.9999322891235352,
      0.9999586343765259,
      0.9999657273292542,
      0.9999561309814453,
      0.9999719858169556,
      0.9999327063560486,
      0.9999591708183289,
      0.9999728202819824,
      0.9999703168869019,
      0.9999725818634033,
      0.9999527931213379,
      0.9999379515647888,
      0.9997318387031555,
      0.9967768788337708,
      0.9965159893035889,
      0.9981170892715454,
      0.9930416941642761,
      0.9966734051704407,
      0.9871671795845032,
      0.9832186698913574,
      0.9941373467445374,
      0.9954029321670532,
      0.9994447231292725,
      0.9999071359634399,
      0.9999642968177795,
      0.9999635815620422,
      0.9999608993530273,
      0.9999647736549377,
      0.9999433159828186,
      0.9999619126319885,
      0.9999441504478455,
      0.9999487400054932,
      0.999932587146759,
      0.9999536275863647,
      0.9999760985374451,
      0.9999495148658752,
      0.9999033212661743,
      0.9997522234916687,
      0.9997199177742004,
      0.9955613017082214,
      0.9887360334396362,
      0.9965510964393616,
      0.9919943809509277,
      0.9985858798027039,
      0.9969360828399658,
      0.9950756430625916,
      0.9991102814674377,
      0.9998845458030701,
      0.9999374151229858,
      0.999829113483429,
      0.9998008012771606,
      0.999870777130127,
      0.999835729598999,
      0.9998213052749634
    ],
    [
      0.9426447749137878,
      0.9614485502243042,
      0.9631158113479614,
      0.9596032500267029,
      0.969572901725769,
      0.9687951803207397,
      0.9644685387611389,
      0.9663904905319214,
      0.9736076593399048,
      0.9681254625320435,
      0.9693991541862488,
      0.9738012552261353,
      0.9717445373535156,
      0.9726713299751282,
      0.9755839109420776,
      0.9749231338500977,
      0.9704164266586304,
      0.9708374738693237,
      0.9718558192253113,
      0.9713057279586792,
      0.9671988487243652,
      0.968834638595581,
      0.9728454351425171,
      0.9708610773086548,
      0.9686886072158813,
      0.9716743230819702,
      0.9772396087646484,
      0.9755415320396423,
      0.9738086462020874,
      0.9803603291511536,
      0.9825438857078552,
      0.9798065423965454,
      0.9809966087341309,
      0.9847137331962585,
      0.9856539964675903,
      0.984329342842102,
      0.9860633611679077,
      0.9875959157943726,
      0.9871340990066528,
      0.9860899448394775,
      0.9876331090927124,
      0.9900065064430237,
      0.9885509610176086,
      0.9884942173957825,
      0.9914565682411194,
      0.9925323724746704,
      0.9939339756965637,
      0.9915946125984192,
      0.9899721741676331,
      0.9901452660560608,
      0.9875326752662659,
      0.9870352149009705,
      0.9848892092704773,
      0.9802232384681702,
      0.983079195022583,
      0.9820852279663086,
      0.9763264656066895,
      0.9743660688400269,
      0.9803357720375061,
      0.9763281345367432,
      0.9746649265289307,
      0.9743672013282776,
      0.9754681587219238,
      0.9723770618438721,
      0.9724085330963135,
      0.9741079211235046,
      0.971280574798584,
      0.969051718711853,
      0.9713483452796936,
      0.9743746519088745,
      0.9703372716903687,
      0.974833071231842,
      0.9743994474411011,
      0.9735371470451355,
      0.9739102125167847,
      0.9774171113967896,
      0.9764698147773743,
      0.971774697303772,
      0.9702225923538208,
      0.9729114770889282,
      0.9739466905593872,
      0.9690871834754944,
      0.9677348732948303,
      0.969326913356781,
      0.9688589572906494,
      0.9610232710838318,
      0.9587926864624023,
      0.9546158313751221,
      0.9382568597793579,
      0.9997460842132568,
      0.9998959898948669,
      0.9999505877494812,
      0.9998819231987,
      0.9998712539672852,
      0.9997419714927673,
      0.9972923398017883,
      0.9978528618812561,
      0.991997480392456,
      0.9861357808113098,
      0.9964441061019897,
      0.9998571872711182,
      0.9999064803123474,
      0.9999015927314758,
      0.999950647354126,
      0.9999361634254456,
      0.9999415874481201,
      0.9999649524688721,
      0.9999287724494934,
      0.9999435544013977,
      0.9999707341194153,
      0.9999606609344482,
      0.9999640583992004,
      0.9999616742134094,
      0.9999147057533264,
      0.9999102354049683,
      0.9998984932899475,
      0.999809980392456,
      0.9980325102806091,
      0.9978227615356445,
      0.9917189478874207,
      0.985092043876648,
      0.9860944747924805,
      0.9806193113327026,
      0.9768700003623962,
      0.9898186326026917,
      0.9923204183578491,
      0.9987856149673462,
      0.9990856051445007,
      0.9995968341827393,
      0.9999390840530396,
      0.9998865127563477,
      0.9998805522918701,
      0.9999568462371826,
      0.9999673366546631,
      0.999978244304657,
      0.9999557733535767,
      0.9999651908874512,
      0.9999799728393555,
      0.9999663233757019,
      0.9999667406082153,
      0.9999653100967407,
      0.9999502301216125,
      0.9997873902320862,
      0.9996435642242432,
      0.9997113943099976,
      0.9975326061248779,
      0.9974109530448914,
      0.9905985593795776,
      0.9866839647293091,
      0.9930116534233093,
      0.9904622435569763,
      0.995611310005188,
      0.9998213052749634,
      0.9999188184738159,
      0.9999567866325378,
      0.9999855756759644,
      0.9999660849571228,
      0.9999577403068542,
      0.9999867081642151,
      0.9999770522117615,
      0.999959409236908,
      0.9999374747276306,
      0.9999621510505676,
      0.9999714493751526,
      0.9999773502349854,
      0.9999480843544006,
      0.9999487400054932,
      0.9998588562011719,
      0.9998073577880859,
      0.9974820613861084,
      0.9946467876434326,
      0.9900118112564087,
      0.9837628602981567,
      0.9882081747055054,
      0.9942648410797119,
      0.9989132881164551,
      0.9994027018547058,
      0.996078372001648,
      0.9968066215515137,
      0.9898925423622131,
      0.985948920249939,
      0.9936594367027283,
      0.9908950328826904,
      0.997417688369751,
      0.9998379349708557,
      0.9999426603317261,
      0.9999619126319885,
      0.9999669790267944,
      0.9999565482139587,
      0.999972403049469,
      0.9999326467514038,
      0.9999602437019348,
      0.9999731779098511,
      0.9999708533287048,
      0.9999734163284302,
      0.9999560713768005,
      0.99994295835495,
      0.9997936487197876,
      0.9975405335426331,
      0.997429370880127,
      0.9986111521720886,
      0.9948785901069641,
      0.9973701238632202,
      0.9911584258079529,
      0.9883071184158325,
      0.9957296252250671,
      0.9968365430831909,
      0.9996359348297119,
      0.9999210238456726,
      0.9999671578407288,
      0.999965250492096,
      0.9999630451202393,
      0.9999662637710571,
      0.9999455809593201,
      0.9999640583992004,
      0.9999461770057678,
      0.999949038028717,
      0.9999358057975769,
      0.9999552369117737,
      0.999976396560669,
      0.9999532699584961,
      0.9999088048934937,
      0.9997773766517639,
      0.9997515082359314,
      0.9965479969978333,
      0.9913411140441895,
      0.9973825812339783,
      0.9940475225448608,
      0.9989056587219238,
      0.9978850483894348,
      0.9965946674346924,
      0.999309241771698,
      0.9999012351036072,
      0.999943196773529,
      0.9998456239700317,
      0.9998136162757874,
      0.999875545501709,
      0.9998391270637512,
      0.9998265504837036
    ],
    [
      0.9504237174987793,
      0.9683510065078735,
      0.9721711874008179,
      0.9701561331748962,
      0.9776351451873779,
      0.9780099391937256,
      0.9775000810623169,
      0.9779001474380493,
      0.9829596281051636,
      0.9804746508598328,
      0.9821239709854126,
      0.9836225509643555,
      0.9830775856971741,
      0.9841538667678833,
      0.9849387407302856,
      0.984125554561615,
      0.9822250008583069,
      0.982457160949707,
      0.9831463694572449,
      0.9826507568359375,
      0.9810013771057129,
      0.9815000295639038,
      0.9833544492721558,
      0.9827349185943604,
      0.9812508225440979,
      0.9818201065063477,
      0.9850848317146301,
      0.9842029809951782,
      0.983551561832428,
      0.9870988130569458,
      0.9881159663200378,
      0.9863982200622559,
      0.9869043827056885,
      0.9893884658813477,
      0.9901198148727417,
      0.988788366317749,
      0.9898103475570679,
      0.9909328818321228,
      0.9906814098358154,
      0.9897034168243408,
      0.9909383058547974,
      0.9928826093673706,
      0.9917697906494141,
      0.9914343357086182,
      0.9935482740402222,
      0.9941937327384949,
      0.9952682852745056,
      0.9935757517814636,
      0.9929337501525879,
      0.9928781390190125,
      0.9912124872207642,
      0.9912105798721313,
      0.9890442490577698,
      0.9864919185638428,
      0.9881491661071777,
      0.9879245758056641,
      0.9848383665084839,
      0.9843326807022095,
      0.9867982864379883,
      0.9845050573348999,
      0.9850156903266907,
      0.9849867224693298,
      0.9844744801521301,
      0.9827761054039001,
      0.9823631644248962,
      0.9835305213928223,
      0.9818369746208191,
      0.9819865822792053,
      0.983738899230957,
      0.9839677810668945,
      0.9829517006874084,
      0.985192596912384,
      0.9840191006660461,
      0.9840607643127441,
      0.984265923500061,
      0.9860652685165405,
      0.9853542447090149,
      0.9829548001289368,
      0.9820990562438965,
      0.9827567338943481,
      0.9831176400184631,
      0.9797189831733704,
      0.9792023301124573,
      0.9794780015945435,
      0.9788630604743958,
      0.972669243812561,
      0.9707911014556885,
      0.9656676650047302,
      0.949245274066925,
      0.9997479915618896,
      0.9998974204063416,
      0.9999517202377319,
      0.9998842477798462,
      0.9998812675476074,
      0.9997991323471069,
      0.9984289407730103,
      0.9987484812736511,
      0.9952120184898376,
      0.9914833307266235,
      0.9977676272392273,
      0.9999085068702698,
      0.9999204277992249,
      0.9999109506607056,
      0.9999560713768005,
      0.9999394416809082,
      0.9999433159828186,
      0.9999665021896362,
      0.9999304413795471,
      0.9999446868896484,
      0.9999715089797974,
      0.9999613761901855,
      0.999964714050293,
      0.9999628067016602,
      0.9999167919158936,
      0.9999176263809204,
      0.999923586845398,
      0.9998630285263062,
      0.9989713430404663,
      0.9988067746162415,
      0.995100736618042,
      0.9905241131782532,
      0.9912564158439636,
      0.9876368641853333,
      0.9853774309158325,
      0.9938673377037048,
      0.9951445460319519,
      0.9991942048072815,
      0.9993448257446289,
      0.9997630715370178,
      0.9999499917030334,
      0.9998963475227356,
      0.9998871088027954,
      0.9999598264694214,
      0.9999685883522034,
      0.9999793171882629,
      0.999957799911499,
      0.9999663829803467,
      0.999981164932251,
      0.999967098236084,
      0.999967098236084,
      0.9999665021896362,
      0.9999542832374573,
      0.9998347163200378,
      0.9997653961181641,
      0.9998006224632263,
      0.9988154172897339,
      0.9987040758132935,
      0.9942411184310913,
      0.9914833903312683,
      0.9953327775001526,
      0.9940195083618164,
      0.9975672364234924,
      0.9998885989189148,
      0.9999361038208008,
      0.9999589323997498,
      0.9999862909317017,
      0.999966561794281,
      0.9999587535858154,
      0.999986469745636,
      0.9999778866767883,
      0.9999611377716064,
      0.9999409914016724,
      0.9999635815620422,
      0.999971866607666,
      0.9999774098396301,
      0.9999510049819946,
      0.9999532699584961,
      0.9998950362205505,
      0.9998534917831421,
      0.9985137581825256,
      0.9968940019607544,
      0.9935431480407715,
      0.9889726638793945,
      0.9926270842552185,
      0.9965856075286865,
      0.9993313550949097,
      0.9996505379676819,
      0.9981027245521545,
      0.9982406497001648,
      0.9938619136810303,
      0.9911890029907227,
      0.9957575798034668,
      0.9943774938583374,
      0.9986779093742371,
      0.9998908042907715,
      0.9999517202377319,
      0.9999639987945557,
      0.9999682307243347,
      0.9999573230743408,
      0.999973475933075,
      0.999934196472168,
      0.9999619722366333,
      0.9999747276306152,
      0.999971330165863,
      0.9999738335609436,
      0.9999589323997498,
      0.999947190284729,
      0.9998545050621033,
      0.9986620545387268,
      0.9985599517822266,
      0.999208390712738,
      0.9969338178634644,
      0.9983915686607361,
      0.9949391484260559,
      0.9931641221046448,
      0.997376561164856,
      0.998317539691925,
      0.9997973442077637,
      0.99993497133255,
      0.9999696016311646,
      0.9999664425849915,
      0.999965250492096,
      0.9999673962593079,
      0.9999464154243469,
      0.9999650120735168,
      0.9999472498893738,
      0.9999517798423767,
      0.9999388456344604,
      0.9999560713768005,
      0.9999774098396301,
      0.999957263469696,
      0.9999135136604309,
      0.9998069405555725,
      0.9998012185096741,
      0.9976345896720886,
      0.9943177700042725,
      0.9985122084617615,
      0.9963265061378479,
      0.9992566108703613,
      0.9989616870880127,
      0.9980921149253845,
      0.9995551705360413,
      0.9999187588691711,
      0.9999449253082275,
      0.999854564666748,
      0.9998242855072021,
      0.9998779892921448,
      0.999839723110199,
      0.9998300075531006
    ],
    [
      0.9573301076889038,
      0.9741753935813904,
      0.9797482490539551,
      0.9784609079360962,
      0.9832106232643127,
      0.984144926071167,
      0.9858130812644958,
      0.9850436449050903,
      0.9883906841278076,
      0.9876815676689148,
      0.9886559844017029,
      0.9890706539154053,
      0.9891284704208374,
      0.9902064800262451,
      0.9901741743087769,
      0.9895156621932983,
      0.9892547726631165,
      0.9897890686988831,
      0.9892957210540771,
      0.9889723062515259,
      0.9888762831687927,
      0.9891483187675476,
      0.9893774390220642,
      0.9892227053642273,
      0.9893382787704468,
      0.9883365631103516,
      0.9905812740325928,
      0.9894107580184937,
      0.9895285367965698,
      0.9917075634002686,
      0.9925607442855835,
      0.9910085797309875,
      0.9913796782493591,
      0.9935640692710876,
      0.9941285252571106,
      0.9932018518447876,
      0.9938967227935791,
      0.9945932030677795,
      0.9942177534103394,
      0.9935097694396973,
      0.9942129850387573,
      0.9950922727584839,
      0.9942507147789001,
      0.9936832785606384,
      0.9950275421142578,
      0.9953831434249878,
      0.9962464570999146,
      0.9951915740966797,
      0.9950683116912842,
      0.9950956106185913,
      0.9943141937255859,
      0.9942108988761902,
      0.992974042892456,
      0.9910088777542114,
      0.9920229315757751,
      0.9921268820762634,
      0.9905232787132263,
      0.9905412793159485,
      0.9915803670883179,
      0.9899349212646484,
      0.9909203052520752,
      0.990821897983551,
      0.9902191162109375,
      0.9892199039459229,
      0.9896436929702759,
      0.9896087646484375,
      0.9880271553993225,
      0.9895172715187073,
      0.9898871183395386,
      0.9893503785133362,
      0.989329993724823,
      0.9905147552490234,
      0.9894137978553772,
      0.9894569516181946,
      0.9899138808250427,
      0.9908382296562195,
      0.9901648759841919,
      0.9887682199478149,
      0.9884551167488098,
      0.9884678721427917,
      0.9883025288581848,
      0.9861568808555603,
      0.9857228994369507,
      0.9857237935066223,
      0.9845440983772278,
      0.9801305532455444,
      0.9787412285804749,
      0.9739044904708862,
      0.9572542905807495,
      0.9997501373291016,
      0.9998981356620789,
      0.9999520778656006,
      0.9998849034309387,
      0.9998893737792969,
      0.9998449087142944,
      0.9991541504859924,
      0.9994438886642456,
      0.9976922869682312,
      0.9951880574226379,
      0.9988193511962891,
      0.9999410510063171,
      0.9999328851699829,
      0.9999183416366577,
      0.9999597668647766,
      0.9999404549598694,
      0.9999439120292664,
      0.9999675154685974,
      0.9999321103096008,
      0.9999459385871887,
      0.9999723434448242,
      0.9999622106552124,
      0.9999650716781616,
      0.9999637007713318,
      0.9999182224273682,
      0.9999244213104248,
      0.9999414086341858,
      0.9999017119407654,
      0.999516487121582,
      0.9994366765022278,
      0.9979856610298157,
      0.995034396648407,
      0.9952400326728821,
      0.9934011101722717,
      0.9917800426483154,
      0.997072160243988,
      0.9973244667053223,
      0.999508261680603,
      0.9995043873786926,
      0.9998594522476196,
      0.9999570250511169,
      0.9999035000801086,
      0.9998905062675476,
      0.999961793422699,
      0.9999694228172302,
      0.999980092048645,
      0.9999589323997498,
      0.9999673366546631,
      0.9999812245368958,
      0.9999673366546631,
      0.999967098236084,
      0.9999678134918213,
      0.9999582767486572,
      0.9998788237571716,
      0.9998633861541748,
      0.999871551990509,
      0.9994441866874695,
      0.9993986487388611,
      0.9972495436668396,
      0.9959741234779358,
      0.9980626106262207,
      0.9976246356964111,
      0.9988664388656616,
      0.9999281167984009,
      0.9999476075172424,
      0.99996018409729,
      0.999986469745636,
      0.9999669790267944,
      0.9999595880508423,
      0.9999868273735046,
      0.9999786615371704,
      0.9999618530273438,
      0.9999405145645142,
      0.9999639987945557,
      0.9999718070030212,
      0.9999770522117615,
      0.9999539256095886,
      0.9999574422836304,
      0.9999229311943054,
      0.9998908042907715,
      0.9992973804473877,
      0.9985073208808899,
      0.9967649579048157,
      0.9944262504577637,
      0.9966579675674438,
      0.9985146522521973,
      0.9997005462646484,
      0.9998181462287903,
      0.9992082715034485,
      0.9991377592086792,
      0.9969309568405151,
      0.9959715008735657,
      0.9981139898300171,
      0.9974172711372375,
      0.9993747472763062,
      0.999923825263977,
      0.9999547600746155,
      0.9999645352363586,
      0.999968409538269,
      0.9999575018882751,
      0.9999740123748779,
      0.9999354481697083,
      0.9999622106552124,
      0.9999743700027466,
      0.9999710917472839,
      0.999973714351654,
      0.9999616742134094,
      0.9999509453773499,
      0.9999038577079773,
      0.9995059967041016,
      0.9993592500686646,
      0.9996546506881714,
      0.9988248944282532,
      0.9992048740386963,
      0.9976922869682312,
      0.9970462322235107,
      0.9988012313842773,
      0.9993515014648438,
      0.9998824596405029,
      0.9999446272850037,
      0.9999697208404541,
      0.9999668002128601,
      0.999966561794281,
      0.999967634677887,
      0.9999473094940186,
      0.9999658465385437,
      0.9999481439590454,
      0.9999544024467468,
      0.9999417066574097,
      0.9999569058418274,
      0.9999779462814331,
      0.999961256980896,
      0.9999189972877502,
      0.9998440742492676,
      0.9998490214347839,
      0.9986057877540588,
      0.9967507719993591,
      0.9993062615394592,
      0.9981670379638672,
      0.9995792508125305,
      0.9995359778404236,
      0.999122142791748,
      0.9997345805168152,
      0.9999335408210754,
      0.9999485015869141,
      0.9998700022697449,
      0.9998342394828796,
      0.9998789429664612,
      0.9998391270637512,
      0.9998308420181274
    ],
    [
      0.9639275074005127,
      0.978325366973877,
      0.9855490922927856,
      0.9841421246528625,
      0.9867771863937378,
      0.9879049062728882,
      0.990175187587738,
      0.9890651702880859,
      0.9912907481193542,
      0.9917488098144531,
      0.9924867749214172,
      0.9923695921897888,
      0.9927110075950623,
      0.9938773512840271,
      0.9935275316238403,
      0.9927809834480286,
      0.992891252040863,
      0.9936462044715881,
      0.9925951957702637,
      0.9920861721038818,
      0.9924860000610352,
      0.9927824139595032,
      0.9927719831466675,
      0.992368221282959,
      0.9928274750709534,
      0.9921753406524658,
      0.9942914843559265,
      0.993226945400238,
      0.9933221340179443,
      0.9955682158470154,
      0.9959652423858643,
      0.9955402612686157,
      0.9957119226455688,
      0.9967198371887207,
      0.9967923760414124,
      0.9965352416038513,
      0.9967866539955139,
      0.9968142509460449,
      0.9964644908905029,
      0.996046245098114,
      0.9963531494140625,
      0.9966019988059998,
      0.9959571361541748,
      0.99538254737854,
      0.9962038993835449,
      0.996232807636261,
      0.9969520568847656,
      0.9962545037269592,
      0.9963166117668152,
      0.9964739680290222,
      0.9962598085403442,
      0.9962177872657776,
      0.995546817779541,
      0.9942543506622314,
      0.9947600364685059,
      0.9951896667480469,
      0.9940720200538635,
      0.9943891763687134,
      0.995530366897583,
      0.9940844774246216,
      0.9951184988021851,
      0.9948290586471558,
      0.9941794872283936,
      0.9931312799453735,
      0.9937587380409241,
      0.993523120880127,
      0.9918603897094727,
      0.9933581352233887,
      0.9935241937637329,
      0.9927659034729004,
      0.9926967024803162,
      0.9938989281654358,
      0.9926912784576416,
      0.9925428628921509,
      0.9931275844573975,
      0.9939675331115723,
      0.9931883811950684,
      0.9919620752334595,
      0.99207603931427,
      0.991746723651886,
      0.9914230704307556,
      0.9897876977920532,
      0.9894057512283325,
      0.9894527792930603,
      0.9878309965133667,
      0.9848198294639587,
      0.9835762977600098,
      0.978757381439209,
      0.9629865288734436,
      0.9997521042823792,
      0.9998989701271057,
      0.9999531507492065,
      0.9998859167098999,
      0.9998956322669983,
      0.9998737573623657,
      0.9995288252830505,
      0.9997071027755737,
      0.9988760948181152,
      0.9975889921188354,
      0.9993956685066223,
      0.9999567270278931,
      0.9999385476112366,
      0.9999224543571472,
      0.9999611973762512,
      0.999939501285553,
      0.9999436140060425,
      0.9999680519104004,
      0.9999327659606934,
      0.9999465942382812,
      0.9999728798866272,
      0.9999626278877258,
      0.9999653100967407,
      0.99996417760849,
      0.9999187588691711,
      0.9999279379844666,
      0.9999500513076782,
      0.9999253749847412,
      0.9997692704200745,
      0.9997318387031555,
      0.9991646409034729,
      0.9978647232055664,
      0.9979599714279175,
      0.9971151351928711,
      0.9957081079483032,
      0.9988256692886353,
      0.9986987709999084,
      0.9997096657752991,
      0.9996514916419983,
      0.9999092221260071,
      0.9999619126319885,
      0.9999091625213623,
      0.9998925924301147,
      0.9999627470970154,
      0.9999701380729675,
      0.9999808073043823,
      0.9999599456787109,
      0.9999678730964661,
      0.9999815821647644,
      0.999967634677887,
      0.9999669790267944,
      0.9999681711196899,
      0.9999598860740662,
      0.9999001026153564,
      0.9999050498008728,
      0.9999105334281921,
      0.9997747540473938,
      0.9997435212135315,
      0.998815655708313,
      0.9983614683151245,
      0.9992051124572754,
      0.9990800023078918,
      0.9995604753494263,
      0.9999510645866394,
      0.99995356798172,
      0.9999601244926453,
      0.999986469745636,
      0.9999670386314392,
      0.9999600052833557,
      0.999987006187439,
      0.9999793767929077,
      0.999962568283081,
      0.999941349029541,
      0.9999644756317139,
      0.9999717473983765,
      0.9999767541885376,
      0.9999551177024841,
      0.9999594688415527,
      0.9999390840530396,
      0.9999091029167175,
      0.9996171593666077,
      0.9993968605995178,
      0.9983345866203308,
      0.9975259900093079,
      0.9985750913619995,
      0.9993187189102173,
      0.9998525977134705,
      0.9998949766159058,
      0.9996351599693298,
      0.9996439814567566,
      0.998748242855072,
      0.9983447194099426,
      0.9991254806518555,
      0.9989522099494934,
      0.9997198581695557,
      0.9999401569366455,
      0.9999570250511169,
      0.9999634027481079,
      0.9999679327011108,
      0.9999557137489319,
      0.9999743700027466,
      0.9999362826347351,
      0.9999629259109497,
      0.9999739527702332,
      0.9999712109565735,
      0.9999732971191406,
      0.9999632239341736,
      0.9999522566795349,
      0.9999266862869263,
      0.9997879862785339,
      0.9997534155845642,
      0.9998350143432617,
      0.9995259642601013,
      0.9996515512466431,
      0.9991168975830078,
      0.9987503290176392,
      0.9994341731071472,
      0.9997326731681824,
      0.9999240040779114,
      0.999950110912323,
      0.9999698400497437,
      0.999966561794281,
      0.9999670386314392,
      0.9999675154685974,
      0.9999476671218872,
      0.999966025352478,
      0.9999479651451111,
      0.999955952167511,
      0.9999433755874634,
      0.9999570846557617,
      0.9999783039093018,
      0.9999640583992004,
      0.9999225735664368,
      0.9998748302459717,
      0.9998862743377686,
      0.9992191195487976,
      0.9985097646713257,
      0.9996768832206726,
      0.9991307854652405,
      0.9997614026069641,
      0.9997755289077759,
      0.9996210336685181,
      0.9998349547386169,
      0.9999434947967529,
      0.9999509453773499,
      0.9998815059661865,
      0.9998419880867004,
      0.9998799562454224,
      0.9998387098312378,
      0.999832272529602
    ],
    [
      0.9671292304992676,
      0.9804224967956543,
      0.9885356426239014,
      0.9869642853736877,
      0.9891794323921204,
      0.9898478388786316,
      0.992313027381897,
      0.9915253520011902,
      0.9930927753448486,
      0.9937824010848999,
      0.9948238134384155,
      0.9946159720420837,
      0.9947344064712524,
      0.9959191083908081,
      0.9959401488304138,
      0.9953984618186951,
      0.9950789213180542,
      0.9960263967514038,
      0.9952946901321411,
      0.9953831434249878,
      0.9948756694793701,
      0.9953837990760803,
      0.9959638118743896,
      0.9953469038009644,
      0.9952418208122253,
      0.995208740234375,
      0.9965002536773682,
      0.9960711598396301,
      0.9959908723831177,
      0.997438907623291,
      0.9975706338882446,
      0.9976049065589905,
      0.9976348876953125,
      0.9979763627052307,
      0.9978997707366943,
      0.9978668093681335,
      0.997988760471344,
      0.9977700710296631,
      0.9975247979164124,
      0.9972668886184692,
      0.9973919987678528,
      0.9973255395889282,
      0.9968715310096741,
      0.9963018894195557,
      0.9968541860580444,
      0.9966741800308228,
      0.9973310232162476,
      0.9968070387840271,
      0.9969825744628906,
      0.9971994757652283,
      0.997309148311615,
      0.9971861839294434,
      0.996891438961029,
      0.9960610866546631,
      0.9966664910316467,
      0.9970429539680481,
      0.9967853426933289,
      0.9966141581535339,
      0.997574508190155,
      0.9969320893287659,
      0.9976664781570435,
      0.9971538186073303,
      0.9967021942138672,
      0.9961518049240112,
      0.9962930679321289,
      0.9962472915649414,
      0.9948315024375916,
      0.9958035349845886,
      0.9959304928779602,
      0.9953497052192688,
      0.9946717023849487,
      0.9960647225379944,
      0.9951788783073425,
      0.9948244690895081,
      0.9951962828636169,
      0.9960649013519287,
      0.9956542253494263,
      0.9942527413368225,
      0.994515061378479,
      0.9941074252128601,
      0.9933276772499084,
      0.9918308258056641,
      0.9916387796401978,
      0.9914721846580505,
      0.9896029829978943,
      0.9872828722000122,
      0.9864903688430786,
      0.9817876815795898,
      0.966852605342865,
      0.9997524619102478,
      0.99989914894104,
      0.9999535083770752,
      0.9998865723609924,
      0.9998987913131714,
      0.9998862147331238,
      0.999648928642273,
      0.9997968673706055,
      0.9993937611579895,
      0.998650848865509,
      0.9996963739395142,
      0.9999645352363586,
      0.9999417066574097,
      0.9999244809150696,
      0.9999616146087646,
      0.9999389052391052,
      0.9999434351921082,
      0.9999683499336243,
      0.9999334216117859,
      0.9999465346336365,
      0.9999726414680481,
      0.9999626278877258,
      0.999965250492096,
      0.9999642372131348,
      0.9999188184738159,
      0.9999300837516785,
      0.9999552369117737,
      0.9999375343322754,
      0.9998555779457092,
      0.9998340010643005,
      0.9996607303619385,
      0.9989916682243347,
      0.9990126490592957,
      0.9986926913261414,
      0.9980131983757019,
      0.9995501041412354,
      0.9994057416915894,
      0.9998143911361694,
      0.9997528195381165,
      0.9999369382858276,
      0.9999653697013855,
      0.9999127984046936,
      0.9998931288719177,
      0.9999629855155945,
      0.999970018863678,
      0.9999810457229614,
      0.99996018409729,
      0.9999676942825317,
      0.9999814629554749,
      0.9999675750732422,
      0.9999668002128601,
      0.9999684691429138,
      0.9999606013298035,
      0.9999087452888489,
      0.9999268054962158,
      0.9999270439147949,
      0.9998722672462463,
      0.9998748302459717,
      0.9993835091590881,
      0.9991817474365234,
      0.9996460676193237,
      0.999586284160614,
      0.9997884631156921,
      0.9999608993530273,
      0.999957263469696,
      0.999959409236908,
      0.9999863505363464,
      0.9999668598175049,
      0.9999598860740662,
      0.9999869465827942,
      0.9999796152114868,
      0.9999628663063049,
      0.999941349029541,
      0.9999647736549377,
      0.9999717473983765,
      0.999976396560669,
      0.999955415725708,
      0.9999603629112244,
      0.999945878982544,
      0.9999192357063293,
      0.999763011932373,
      0.999690055847168,
      0.9989576935768127,
      0.9989713430404663,
      0.9992534518241882,
      0.999640703201294,
      0.99990314245224,
      0.9999234080314636,
      0.9998164176940918,
      0.9998113512992859,
      0.999376118183136,
      0.999182939529419,
      0.9996455907821655,
      0.9995768070220947,
      0.9998536705970764,
      0.9999500513076782,
      0.9999606013298035,
      0.9999624490737915,
      0.9999674558639526,
      0.999955415725708,
      0.9999744892120361,
      0.9999369978904724,
      0.9999633431434631,
      0.9999756217002869,
      0.9999712109565735,
      0.9999730587005615,
      0.999963641166687,
      0.9999522566795349,
      0.9999374151229858,
      0.9998733401298523,
      0.9998697638511658,
      0.9998926520347595,
      0.9997370839118958,
      0.9997968673706055,
      0.999555766582489,
      0.9994710683822632,
      0.999735414981842,
      0.999861478805542,
      0.9999435544013977,
      0.9999549984931946,
      0.999970018863678,
      0.9999662637710571,
      0.999967098236084,
      0.9999669790267944,
      0.9999476075172424,
      0.9999657869338989,
      0.9999473690986633,
      0.999956488609314,
      0.999944269657135,
      0.9999570846557617,
      0.9999783039093018,
      0.9999656677246094,
      0.9999274015426636,
      0.999897837638855,
      0.9999077320098877,
      0.9995005130767822,
      0.9993461966514587,
      0.9998129606246948,
      0.9995304942131042,
      0.9998375177383423,
      0.9998631477355957,
      0.9997895359992981,
      0.999880850315094,
      0.9999496936798096,
      0.9999545812606812,
      0.9998877644538879,
      0.9998458027839661,
      0.9998788237571716,
      0.9998375773429871,
      0.9998326301574707
    ]
  ],
  "rfd_device": "NVIDIA A30",
  "rfd_time": 73,
  "rfd_con_ref_pdb_idx": [],
  "rfd_con_hal_pdb_idx": [],
  "rfd_con_ref_idx0": [],
  "rfd_con_hal_idx0": [],
  "rfd_complex_con_ref_pdb_idx": "[('E', 6), ('E', 7), ('E', 8), ('E', 9), ('E', 10), ('E', 11), ('E', 12), ('E', 13), ('E', 14), ('E', 15), ('E', 16), ('E', 17), ('E', 18), ('E', 19), ('E', 20), ('E', 21), ('E', 22), ('E', 23), ('E', 24), ('E', 25), ('E', 26), ('E', 27), ('E', 28), ('E', 29), ('E', 30), ('E', 31), ('E', 32), ('E', 33), ('E', 34), ('E', 35), ('E', 36), ('E', 37), ('E', 38), ('E', 39), ('E', 40), ('E', 41), ('E', 42), ('E', 43), ('E', 44), ('E', 45), ('E', 46), ('E', 47), ('E', 48), ('E', 49), ('E', 50), ('E', 51), ('E', 52), ('E', 53), ('E', 54), ('E', 55), ('E', 56), ('E', 57), ('E', 58), ('E', 59), ('E', 60), ('E', 61), ('E', 62), ('E', 63), ('E', 64), ('E', 65), ('E', 66), ('E', 67), ('E', 68), ('E', 69), ('E', 70), ('E', 71), ('E', 72), ('E', 73), ('E', 74), ('E', 75), ('E', 76), ('E', 77), ('E', 78), ('E', 79), ('E', 80), ('E', 81), ('E', 82), ('E', 83), ('E', 84), ('E', 85), ('E', 86), ('E', 87), ('E', 88), ('E', 89), ('E', 90), ('E', 91), ('E', 92), ('E', 93), ('E', 94), ('E', 95), ('E', 96), ('E', 97), ('E', 98), ('E', 99), ('E', 100), ('E', 101), ('E', 102), ('E', 103), ('E', 104), ('E', 105), ('E', 106), ('E', 107), ('E', 108), ('E', 109), ('E', 110), ('E', 111), ('E', 112), ('E', 113), ('E', 114), ('E', 115), ('E', 116), ('E', 117), ('E', 118), ('E', 119), ('E', 120), ('E', 121), ('E', 122), ('E', 123), ('E', 124), ('E', 125), ('E', 126), ('E', 127), ('E', 128), ('E', 129), ('E', 130), ('E', 131), ('E', 132), ('E', 133), ('E', 134), ('E', 135), ('E', 136), ('E', 137), ('E', 138), ('E', 139), ('E', 140), ('E', 141), ('E', 142), ('E', 143), ('E', 144), ('E', 145), ('E', 146), ('E', 147), ('E', 148), ('E', 149), ('E', 150), ('E', 151), ('E', 152), ('E', 153), ('E', 154), ('E', 155)]",
  "rfd_complex_con_hal_pdb_idx": "[('B', 90), ('B', 91), ('B', 92), ('B', 93), ('B', 94), ('B', 95), ('B', 96), ('B', 97), ('B', 98), ('B', 99), ('B', 100), ('B', 101), ('B', 102), ('B', 103), ('B', 104), ('B', 105), ('B', 106), ('B', 107), ('B', 108), ('B', 109), ('B', 110), ('B', 111), ('B', 112), ('B', 113), ('B', 114), ('B', 115), ('B', 116), ('B', 117), ('B', 118), ('B', 119), ('B', 120), ('B', 121), ('B', 122), ('B', 123), ('B', 124), ('B', 125), ('B', 126), ('B', 127), ('B', 128), ('B', 129), ('B', 130), ('B', 131), ('B', 132), ('B', 133), ('B', 134), ('B', 135), ('B', 136), ('B', 137), ('B', 138), ('B', 139), ('B', 140), ('B', 141), ('B', 142), ('B', 143), ('B', 144), ('B', 145), ('B', 146), ('B', 147), ('B', 148), ('B', 149), ('B', 150), ('B', 151), ('B', 152), ('B', 153), ('B', 154), ('B', 155), ('B', 156), ('B', 157), ('B', 158), ('B', 159), ('B', 160), ('B', 161), ('B', 162), ('B', 163), ('B', 164), ('B', 165), ('B', 166), ('B', 167), ('B', 168), ('B', 169), ('B', 170), ('B', 171), ('B', 172), ('B', 173), ('B', 174), ('B', 175), ('B', 176), ('B', 177), ('B', 178), ('B', 179), ('B', 180), ('B', 181), ('B', 182), ('B', 183), ('B', 184), ('B', 185), ('B', 186), ('B', 187), ('B', 188), ('B', 189), ('B', 190), ('B', 191), ('B', 192), ('B', 193), ('B', 194), ('B', 195), ('B', 196), ('B', 197), ('B', 198), ('B', 199), ('B', 200), ('B', 201), ('B', 202), ('B', 203), ('B', 204), ('B', 205), ('B', 206), ('B', 207), ('B', 208), ('B', 209), ('B', 210), ('B', 211), ('B', 212), ('B', 213), ('B', 214), ('B', 215), ('B', 216), ('B', 217), ('B', 218), ('B', 219), ('B', 220), ('B', 221), ('B', 222), ('B', 223), ('B', 224), ('B', 225), ('B', 226), ('B', 227), ('B', 228), ('B', 229), ('B', 230), ('B', 231), ('B', 232), ('B', 233), ('B', 234), ('B', 235), ('B', 236), ('B', 237), ('B', 238), ('B', 239)]",
  "rfd_receptor_con_ref_pdb_idx": "[('E', 6), ('E', 7), ('E', 8), ('E', 9), ('E', 10), ('E', 11), ('E', 12), ('E', 13), ('E', 14), ('E', 15), ('E', 16), ('E', 17), ('E', 18), ('E', 19), ('E', 20), ('E', 21), ('E', 22), ('E', 23), ('E', 24), ('E', 25), ('E', 26), ('E', 27), ('E', 28), ('E', 29), ('E', 30), ('E', 31), ('E', 32), ('E', 33), ('E', 34), ('E', 35), ('E', 36), ('E', 37), ('E', 38), ('E', 39), ('E', 40), ('E', 41), ('E', 42), ('E', 43), ('E', 44), ('E', 45), ('E', 46), ('E', 47), ('E', 48), ('E', 49), ('E', 50), ('E', 51), ('E', 52), ('E', 53), ('E', 54), ('E', 55), ('E', 56), ('E', 57), ('E', 58), ('E', 59), ('E', 60), ('E', 61), ('E', 62), ('E', 63), ('E', 64), ('E', 65), ('E', 66), ('E', 67), ('E', 68), ('E', 69), ('E', 70), ('E', 71), ('E', 72), ('E', 73), ('E', 74), ('E', 75), ('E', 76), ('E', 77), ('E', 78), ('E', 79), ('E', 80), ('E', 81), ('E', 82), ('E', 83), ('E', 84), ('E', 85), ('E', 86), ('E', 87), ('E', 88), ('E', 89), ('E', 90), ('E', 91), ('E', 92), ('E', 93), ('E', 94), ('E', 95), ('E', 96), ('E', 97), ('E', 98), ('E', 99), ('E', 100), ('E', 101), ('E', 102), ('E', 103), ('E', 104), ('E', 105), ('E', 106), ('E', 107), ('E', 108), ('E', 109), ('E', 110), ('E', 111), ('E', 112), ('E', 113), ('E', 114), ('E', 115), ('E', 116), ('E', 117), ('E', 118), ('E', 119), ('E', 120), ('E', 121), ('E', 122), ('E', 123), ('E', 124), ('E', 125), ('E', 126), ('E', 127), ('E', 128), ('E', 129), ('E', 130), ('E', 131), ('E', 132), ('E', 133), ('E', 134), ('E', 135), ('E', 136), ('E', 137), ('E', 138), ('E', 139), ('E', 140), ('E', 141), ('E', 142), ('E', 143), ('E', 144), ('E', 145), ('E', 146), ('E', 147), ('E', 148), ('E', 149), ('E', 150), ('E', 151), ('E', 152), ('E', 153), ('E', 154), ('E', 155)]",
  "rfd_receptor_con_hal_pdb_idx": "[('B', 90), ('B', 91), ('B', 92), ('B', 93), ('B', 94), ('B', 95), ('B', 96), ('B', 97), ('B', 98), ('B', 99), ('B', 100), ('B', 101), ('B', 102), ('B', 103), ('B', 104), ('B', 105), ('B', 106), ('B', 107), ('B', 108), ('B', 109), ('B', 110), ('B', 111), ('B', 112), ('B', 113), ('B', 114), ('B', 115), ('B', 116), ('B', 117), ('B', 118), ('B', 119), ('B', 120), ('B', 121), ('B', 122), ('B', 123), ('B', 124), ('B', 125), ('B', 126), ('B', 127), ('B', 128), ('B', 129), ('B', 130), ('B', 131), ('B', 132), ('B', 133), ('B', 134), ('B', 135), ('B', 136), ('B', 137), ('B', 138), ('B', 139), ('B', 140), ('B', 141), ('B', 142), ('B', 143), ('B', 144), ('B', 145), ('B', 146), ('B', 147), ('B', 148), ('B', 149), ('B', 150), ('B', 151), ('B', 152), ('B', 153), ('B', 154), ('B', 155), ('B', 156), ('B', 157), ('B', 158), ('B', 159), ('B', 160), ('B', 161), ('B', 162), ('B', 163), ('B', 164), ('B', 165), ('B', 166), ('B', 167), ('B', 168), ('B', 169), ('B', 170), ('B', 171), ('B', 172), ('B', 173), ('B', 174), ('B', 175), ('B', 176), ('B', 177), ('B', 178), ('B', 179), ('B', 180), ('B', 181), ('B', 182), ('B', 183), ('B', 184), ('B', 185), ('B', 186), ('B', 187), ('B', 188), ('B', 189), ('B', 190), ('B', 191), ('B', 192), ('B', 193), ('B', 194), ('B', 195), ('B', 196), ('B', 197), ('B', 198), ('B', 199), ('B', 200), ('B', 201), ('B', 202), ('B', 203), ('B', 204), ('B', 205), ('B', 206), ('B', 207), ('B', 208), ('B', 209), ('B', 210), ('B', 211), ('B', 212), ('B', 213), ('B', 214), ('B', 215), ('B', 216), ('B', 217), ('B', 218), ('B', 219), ('B', 220), ('B', 221), ('B', 222), ('B', 223), ('B', 224), ('B', 225), ('B', 226), ('B', 227), ('B', 228), ('B', 229), ('B', 230), ('B', 231), ('B', 232), ('B', 233), ('B', 234), ('B', 235), ('B', 236), ('B', 237), ('B', 238), ('B', 239)]",
  "rfd_complex_con_ref_idx0": [
    0,
    1,
    2,
    3,
    4,
    5,
    6,
    7,
    8,
    9,
    10,
    11,
    12,
    13,
    14,
    15,
    16,
    17,
    18,
    19,
    20,
    21,
    22,
    23,
    24,
    25,
    26,
    27,
    28,
    29,
    30,
    31,
    32,
    33,
    34,
    35,
    36,
    37,
    38,
    39,
    40,
    41,
    42,
    43,
    44,
    45,
    46,
    47,
    48,
    49,
    50,
    51,
    52,
    53,
    54,
    55,
    56,
    57,
    58,
    59,
    60,
    61,
    62,
    63,
    64,
    65,
    66,
    67,
    68,
    69,
    70,
    71,
    72,
    73,
    74,
    75,
    76,
    77,
    78,
    79,
    80,
    81,
    82,
    83,
    84,
    85,
    86,
    87,
    88,
    89,
    90,
    91,
    92,
    93,
    94,
    95,
    96,
    97,
    98,
    99,
    100,
    101,
    102,
    103,
    104,
    105,
    106,
    107,
    108,
    109,
    110,
    111,
    112,
    113,
    114,
    115,
    116,
    117,
    118,
    119,
    120,
    121,
    122,
    123,
    124,
    125,
    126,
    127,
    128,
    129,
    130,
    131,
    132,
    133,
    134,
    135,
    136,
    137,
    138,
    139,
    140,
    141,
    142,
    143,
    144,
    145,
    146,
    147,
    148,
    149
  ],
  "rfd_complex_con_hal_idx0": [
    89,
    90,
    91,
    92,
    93,
    94,
    95,
    96,
    97,
    98,
    99,
    100,
    101,
    102,
    103,
    104,
    105,
    106,
    107,
    108,
    109,
    110,
    111,
    112,
    113,
    114,
    115,
    116,
    117,
    118,
    119,
    120,
    121,
    122,
    123,
    124,
    125,
    126,
    127,
    128,
    129,
    130,
    131,
    132,
    133,
    134,
    135,
    136,
    137,
    138,
    139,
    140,
    141,
    142,
    143,
    144,
    145,
    146,
    147,
    148,
    149,
    150,
    151,
    152,
    153,
    154,
    155,
    156,
    157,
    158,
    159,
    160,
    161,
    162,
    163,
    164,
    165,
    166,
    167,
    168,
    169,
    170,
    171,
    172,
    173,
    174,
    175,
    176,
    177,
    178,
    179,
    180,
    181,
    182,
    183,
    184,
    185,
    186,
    187,
    188,
    189,
    190,
    191,
    192,
    193,
    194,
    195,
    196,
    197,
    198,
    199,
    200,
    201,
    202,
    203,
    204,
    205,
    206,
    207,
    208,
    209,
    210,
    211,
    212,
    213,
    214,
    215,
    216,
    217,
    218,
    219,
    220,
    221,
    222,
    223,
    224,
    225,
    226,
    227,
    228,
    229,
    230,
    231,
    232,
    233,
    234,
    235,
    236,
    237,
    238
  ],
  "rfd_receptor_con_ref_idx0": [
    0,
    1,
    2,
    3,
    4,
    5,
    6,
    7,
    8,
    9,
    10,
    11,
    12,
    13,
    14,
    15,
    16,
    17,
    18,
    19,
    20,
    21,
    22,
    23,
    24,
    25,
    26,
    27,
    28,
    29,
    30,
    31,
    32,
    33,
    34,
    35,
    36,
    37,
    38,
    39,
    40,
    41,
    42,
    43,
    44,
    45,
    46,
    47,
    48,
    49,
    50,
    51,
    52,
    53,
    54,
    55,
    56,
    57,
    58,
    59,
    60,
    61,
    62,
    63,
    64,
    65,
    66,
    67,
    68,
    69,
    70,
    71,
    72,
    73,
    74,
    75,
    76,
    77,
    78,
    79,
    80,
    81,
    82,
    83,
    84,
    85,
    86,
    87,
    88,
    89,
    90,
    91,
    92,
    93,
    94,
    95,
    96,
    97,
    98,
    99,
    100,
    101,
    102,
    103,
    104,
    105,
    106,
    107,
    108,
    109,
    110,
    111,
    112,
    113,
    114,
    115,
    116,
    117,
    118,
    119,
    120,
    121,
    122,
    123,
    124,
    125,
    126,
    127,
    128,
    129,
    130,
    131,
    132,
    133,
    134,
    135,
    136,
    137,
    138,
    139,
    140,
    141,
    142,
    143,
    144,
    145,
    146,
    147,
    148,
    149
  ],
  "rfd_receptor_con_hal_idx0": [
    0,
    1,
    2,
    3,
    4,
    5,
    6,
    7,
    8,
    9,
    10,
    11,
    12,
    13,
    14,
    15,
    16,
    17,
    18,
    19,
    20,
    21,
    22,
    23,
    24,
    25,
    26,
    27,
    28,
    29,
    30,
    31,
    32,
    33,
    34,
    35,
    36,
    37,
    38,
    39,
    40,
    41,
    42,
    43,
    44,
    45,
    46,
    47,
    48,
    49,
    50,
    51,
    52,
    53,
    54,
    55,
    56,
    57,
    58,
    59,
    60,
    61,
    62,
    63,
    64,
    65,
    66,
    67,
    68,
    69,
    70,
    71,
    72,
    73,
    74,
    75,
    76,
    77,
    78,
    79,
    80,
    81,
    82,
    83,
    84,
    85,
    86,
    87,
    88,
    89,
    90,
    91,
    92,
    93,
    94,
    95,
    96,
    97,
    98,
    99,
    100,
    101,
    102,
    103,
    104,
    105,
    106,
    107,
    108,
    109,
    110,
    111,
    112,
    113,
    114,
    115,
    116,
    117,
    118,
    119,
    120,
    121,
    122,
    123,
    124,
    125,
    126,
    127,
    128,
    129,
    130,
    131,
    132,
    133,
    134,
    135,
    136,
    137,
    138,
    139,
    140,
    141,
    142,
    143,
    144,
    145,
    146,
    147,
    148,
    149
  ],
  "rfd_inpaint_str": [
    false,
    false,
    false,
    false,
    false,
    false,
    false,
    false,
    false,
    false,
    false,
    false,
    false,
    false,
    false,
    false,
    false,
    false,
    false,
    false,
    false,
    false,
    false,
    false,
    false,
    false,
    false,
    false,
    false,
    false,
    false,
    false,
    false,
    false,
    false,
    false,
    false,
    false,
    false,
    false,
    false,
    false,
    false,
    false,
    false,
    false,
    false,
    false,
    false,
    false,
    false,
    false,
    false,
    false,
    false,
    false,
    false,
    false,
    false,
    false,
    false,
    false,
    false,
    false,
    false,
    false,
    false,
    false,
    false,
    false,
    false,
    false,
    false,
    false,
    false,
    false,
    false,
    false,
    false,
    false,
    false,
    false,
    false,
    false,
    false,
    false,
    false,
    false,
    false,
    true,
    true,
    true,
    true,
    true,
    true,
    true,
    true,
    true,
    true,
    true,
    true,
    true,
    true,
    true,
    true,
    true,
    true,
    true,
    true,
    true,
    true,
    true,
    true,
    true,
    true,
    true,
    true,
    true,
    true,
    true,
    true,
    true,
    true,
    true,
    true,
    true,
    true,
    true,
    true,
    true,
    true,
    true,
    true,
    true,
    true,
    true,
    true,
    true,
    true,
    true,
    true,
    true,
    true,
    true,
    true,
    true,
    true,
    true,
    true,
    true,
    true,
    true,
    true,
    true,
    true,
    true,
    true,
    true,
    true,
    true,
    true,
    true,
    true,
    true,
    true,
    true,
    true,
    true,
    true,
    true,
    true,
    true,
    true,
    true,
    true,
    true,
    true,
    true,
    true,
    true,
    true,
    true,
    true,
    true,
    true,
    true,
    true,
    true,
    true,
    true,
    true,
    true,
    true,
    true,
    true,
    true,
    true,
    true,
    true,
    true,
    true,
    true,
    true,
    true,
    true,
    true,
    true,
    true,
    true,
    true,
    true,
    true,
    true,
    true,
    true,
    true,
    true,
    true,
    true,
    true,
    true,
    true,
    true,
    true,
    true,
    true,
    true,
    true,
    true,
    true,
    true,
    true,
    true,
    true,
    true,
    true,
    true,
    true,
    true
  ],
  "rfd_inpaint_seq": [
    false,
    false,
    false,
    false,
    false,
    false,
    false,
    false,
    false,
    false,
    false,
    false,
    false,
    false,
    false,
    false,
    false,
    false,
    false,
    false,
    false,
    false,
    false,
    false,
    false,
    false,
    false,
    false,
    false,
    false,
    false,
    false,
    false,
    false,
    false,
    false,
    false,
    false,
    false,
    false,
    false,
    false,
    false,
    false,
    false,
    false,
    false,
    false,
    false,
    false,
    false,
    false,
    false,
    false,
    false,
    false,
    false,
    false,
    false,
    false,
    false,
    false,
    false,
    false,
    false,
    false,
    false,
    false,
    false,
    false,
    false,
    false,
    false,
    false,
    false,
    false,
    false,
    false,
    false,
    false,
    false,
    false,
    false,
    false,
    false,
    false,
    false,
    false,
    false,
    true,
    true,
    true,
    true,
    true,
    true,
    true,
    true,
    true,
    true,
    true,
    true,
    true,
    true,
    true,
    true,
    true,
    true,
    true,
    true,
    true,
    true,
    true,
    true,
    true,
    true,
    true,
    true,
    true,
    true,
    true,
    true,
    true,
    true,
    true,
    true,
    true,
    true,
    true,
    true,
    true,
    true,
    true,
    true,
    true,
    true,
    true,
    true,
    true,
    true,
    true,
    true,
    true,
    true,
    true,
    true,
    true,
    true,
    true,
    true,
    true,
    true,
    true,
    true,
    true,
    true,
    true,
    true,
    true,
    true,
    true,
    true,
    true,
    true,
    true,
    true,
    true,
    true,
    true,
    true,
    true,
    true,
    true,
    true,
    true,
    true,
    true,
    true,
    true,
    true,
    true,
    true,
    true,
    true,
    true,
    true,
    true,
    true,
    true,
    true,
    true,
    true,
    true,
    true,
    true,
    true,
    true,
    true,
    true,
    true,
    true,
    true,
    true,
    true,
    true,
    true,
    true,
    true,
    true,
    true,
    true,
    true,
    true,
    true,
    true,
    true,
    true,
    true,
    true,
    true,
    true,
    true,
    true,
    true,
    true,
    true,
    true,
    true,
    true,
    true,
    true,
    true,
    true,
    true,
    true,
    true,
    true,
    true,
    true,
    true
  ],
  "rfd_sampled_mask": [
    "E6-155/0",
    "89-89"
  ],
  "rfd_mask_1d": [
    false,
    false,
    false,
    false,
    false,
    false,
    false,
    false,
    false,
    false,
    false,
    false,
    false,
    false,
    false,
    false,
    false,
    false,
    false,
    false,
    false,
    false,
    false,
    false,
    false,
    false,
    false,
    false,
    false,
    false,
    false,
    false,
    false,
    false,
    false,
    false,
    false,
    false,
    false,
    false,
    false,
    false,
    false,
    false,
    false,
    false,
    false,
    false,
    false,
    false,
    false,
    false,
    false,
    false,
    false,
    false,
    false,
    false,
    false,
    false,
    false,
    false,
    false,
    false,
    false,
    false,
    false,
    false,
    false,
    false,
    false,
    false,
    false,
    false,
    false,
    false,
    false,
    false,
    false,
    false,
    false,
    false,
    false,
    false,
    false,
    false,
    false,
    false,
    false,
    true,
    true,
    true,
    true,
    true,
    true,
    true,
    true,
    true,
    true,
    true,
    true,
    true,
    true,
    true,
    true,
    true,
    true,
    true,
    true,
    true,
    true,
    true,
    true,
    true,
    true,
    true,
    true,
    true,
    true,
    true,
    true,
    true,
    true,
    true,
    true,
    true,
    true,
    true,
    true,
    true,
    true,
    true,
    true,
    true,
    true,
    true,
    true,
    true,
    true,
    true,
    true,
    true,
    true,
    true,
    true,
    true,
    true,
    true,
    true,
    true,
    true,
    true,
    true,
    true,
    true,
    true,
    true,
    true,
    true,
    true,
    true,
    true,
    true,
    true,
    true,
    true,
    true,
    true,
    true,
    true,
    true,
    true,
    true,
    true,
    true,
    true,
    true,
    true,
    true,
    true,
    true,
    true,
    true,
    true,
    true,
    true,
    true,
    true,
    true,
    true,
    true,
    true,
    true,
    true,
    true,
    true,
    true,
    true,
    true,
    true,
    true,
    true,
    true,
    true,
    true,
    true,
    true,
    true,
    true,
    true,
    true,
    true,
    true,
    true,
    true,
    true,
    true,
    true,
    true,
    true,
    true,
    true,
    true,
    true,
    true,
    true,
    true,
    true,
    true,
    true,
    true,
    true,
    true,
    true,
    true,
    true,
    true,
    true,
    true
  ]
}
```
