## Supplementary File 1 for "ProteinDJ: a high-performance and modular protein design pipeline": fold_57.json

```
{
  "fold_id": 57,
  "rfd_config": {
    "inference": {
      "input_pdb": "4zxb_ir.pdb",
      "num_designs": 25,
      "design_startnum": 50,
      "ckpt_override_path": null,
      "symmetry": null,
      "recenter": true,
      "radius": 10.0,
      "model_only_neighbors": false,
      "output_prefix": "./rfd_results/fold",
      "write_trajectory": false,
      "scaffold_guided": false,
      "model_runner": "SelfConditioning",
      "cautious": true,
      "align_motif": true,
      "symmetric_self_cond": true,
      "final_step": 1,
      "deterministic": false,
      "trb_save_ckpt_path": "/app/RFdiffusion/models/Complex_base_ckpt.pt",
      "schedule_directory_path": "/app/RFdiffusion/schedules",
      "model_directory_path": "/app/RFdiffusion/models"
    },
    "contigmap": {
      "contigs": [
        "E6-155/0 50-100"
      ],
      "inpaint_seq": null,
      "inpaint_str": null,
      "inpaint_str_helix": null,
      "inpaint_str_strand": null,
      "inpaint_str_loop": null,
      "provide_seq": null,
      "length": null
    },
    "model": {
      "n_extra_block": 4,
      "n_main_block": 32,
      "n_ref_block": 4,
      "d_msa": 256,
      "d_msa_full": 64,
      "d_pair": 128,
      "d_templ": 64,
      "n_head_msa": 8,
      "n_head_pair": 4,
      "n_head_templ": 4,
      "d_hidden": 32,
      "d_hidden_templ": 32,
      "p_drop": 0.15,
      "SE3_param_full": {
        "num_layers": 1,
        "num_channels": 32,
        "num_degrees": 2,
        "n_heads": 4,
        "div": 4,
        "l0_in_features": 8,
        "l0_out_features": 8,
        "l1_in_features": 3,
        "l1_out_features": 2,
        "num_edge_features": 32
      },
      "SE3_param_topk": {
        "num_layers": 1,
        "num_channels": 32,
        "num_degrees": 2,
        "n_heads": 4,
        "div": 4,
        "l0_in_features": 64,
        "l0_out_features": 64,
        "l1_in_features": 3,
        "l1_out_features": 2,
        "num_edge_features": 64
      },
      "freeze_track_motif": false,
      "use_motif_timestep": true
    },
    "diffuser": {
      "T": 50,
      "b_0": 0.01,
      "b_T": 0.07,
      "schedule_type": "linear",
      "so3_type": "igso3",
      "crd_scale": 0.25,
      "partial_T": null,
      "so3_schedule_type": "linear",
      "min_b": 1.5,
      "max_b": 2.5,
      "min_sigma": 0.02,
      "max_sigma": 1.5
    },
    "denoiser": {
      "noise_scale_ca": 0,
      "final_noise_scale_ca": 1,
      "ca_noise_schedule_type": "constant",
      "noise_scale_frame": 0,
      "final_noise_scale_frame": 1,
      "frame_noise_schedule_type": "constant"
    },
    "ppi": {
      "hotspot_res": [
        "E64",
        "E88",
        "E96"
      ]
    },
    "potentials": {
      "guiding_potentials": null,
      "guide_scale": 10,
      "guide_decay": "constant",
      "olig_inter_all": null,
      "olig_intra_all": null,
      "olig_custom_contact": null,
      "substrate": null
    },
    "contig_settings": {
      "ref_idx": null,
      "hal_idx": null,
      "idx_rf": null,
      "inpaint_seq_tensor": null
    },
    "preprocess": {
      "sidechain_input": false,
      "motif_sidechain_input": true,
      "d_t1d": 24,
      "d_t2d": 44,
      "prob_self_cond": 0.5,
      "str_self_cond": true,
      "predict_previous": false
    },
    "logging": {
      "inputs": false
    },
    "scaffoldguided": {
      "scaffoldguided": false,
      "target_pdb": false,
      "target_path": null,
      "scaffold_list": null,
      "scaffold_dir": null,
      "sampled_insertion": 0,
      "sampled_N": 0,
      "sampled_C": 0,
      "ss_mask": 0,
      "systematic": false,
      "target_ss": null,
      "target_adj": null,
      "mask_loops": true,
      "contig_crop": null
    }
  },
  "rfd_plddt": [
    [
      0.09813196957111359,
      0.1024589091539383,
      0.09748583287000656,
      0.09213732928037643,
      0.0889335349202156,
      0.08688998967409134,
      0.08312546461820602,
      0.07941561192274094,
      0.07758253812789917,
      0.07642894983291626,
      0.07251831889152527,
      0.06731098145246506,
      0.06656870990991592,
      0.06381974369287491,
      0.059999436140060425,
      0.05656542629003525,
      0.0571366585791111,
      0.058803338557481766,
      0.060459233820438385,
      0.05969869717955589,
      0.059915173798799515,
      0.05821076035499573,
      0.05753909796476364,
      0.05753680318593979,
      0.05573302507400513,
      0.05426611751317978,
      0.052340246737003326,
      0.05671500414609909,
      0.056487467139959335,
      0.05796685069799423,
      0.061389487236738205,
      0.061214495450258255,
      0.06137070804834366,
      0.061999209225177765,
      0.061684250831604004,
      0.058147478848695755,
      0.055692337453365326,
      0.05787539482116699,
      0.05718689784407616,
      0.05810898169875145,
      0.06462453305721283,
      0.06455302983522415,
      0.06057203188538551,
      0.06452799588441849,
      0.06607940793037415,
      0.059527911245822906,
      0.06139342859387398,
      0.058606356382369995,
      0.0548640638589859,
      0.05489293113350868,
      0.05416566878557205,
      0.0541062131524086,
      0.054599761962890625,
      0.05858319625258446,
      0.05905432999134064,
      0.061839934438467026,
      0.062271781265735626,
      0.06407273560762405,
      0.06860756129026413,
      0.07068786770105362,
      0.0715123862028122,
      0.07677415758371353,
      0.07822849601507187,
      0.0773668885231018,
      0.07724104821681976,
      0.0817272812128067,
      0.08581173419952393,
      0.08165355026721954,
      0.08261460065841675,
      0.07387795299291611,
      0.07422489672899246,
      0.0776340588927269,
      0.06817823648452759,
      0.06875205785036087,
      0.0700768381357193,
      0.07035531848669052,
      0.0685833990573883,
      0.07255525141954422,
      0.07631735503673553,
      0.07743191719055176,
      0.08335669338703156,
      0.09000463783740997,
      0.0923861637711525,
      0.0998944491147995,
      0.10071225464344025,
      0.9856641292572021,
      0.9860314726829529,
      0.9755832552909851,
      0.9522407650947571,
      0.9270238876342773,
      0.9097275733947754,
      0.8758019208908081,
      0.8812156319618225,
      0.8467689156532288,
      0.8508483171463013,
      0.9218528866767883,
      0.9685229063034058,
      0.9630848169326782,
      0.9516282081604004,
      0.982528567314148,
      0.9869977235794067,
      0.9826714396476746,
      0.992085874080658,
      0.9923927187919617,
      0.9925994873046875,
      0.9947399497032166,
      0.9957059025764465,
      0.9945029616355896,
      0.9881386160850525,
      0.9732589721679688,
      0.937314510345459,
      0.9091953635215759,
      0.9371247291564941,
      0.8979990482330322,
      0.911984384059906,
      0.8664805889129639,
      0.8243439197540283,
      0.8705790042877197,
      0.8541692495346069,
      0.9093905687332153,
      0.9605307579040527,
      0.9730658531188965,
      0.9887728691101074,
      0.9873766303062439,
      0.9908085465431213,
      0.9949476718902588,
      0.9937687516212463,
      0.9926043152809143,
      0.9959051609039307,
      0.9972790479660034,
      0.9980302453041077,
      0.9965824484825134,
      0.9959015250205994,
      0.9978744387626648,
      0.9966877698898315,
      0.9962292909622192,
      0.9938110113143921,
      0.9824116230010986,
      0.9455111026763916,
      0.9247124195098877,
      0.9485752582550049,
      0.9157317876815796,
      0.9197605848312378,
      0.8815207481384277,
      0.8648269176483154,
      0.9181391000747681,
      0.9405629634857178,
      0.9795138835906982,
      0.9934361577033997,
      0.9963738322257996,
      0.9981403350830078,
      0.998629093170166,
      0.9969625473022461,
      0.9959317445755005,
      0.9986511468887329,
      0.998910665512085,
      0.9967176914215088,
      0.9951443076133728,
      0.9972994923591614,
      0.9967445731163025,
      0.9969817996025085,
      0.994792640209198,
      0.989999532699585,
      0.968374490737915,
      0.9544488787651062,
      0.889217734336853,
      0.8606706857681274,
      0.8353752493858337,
      0.804247260093689,
      0.8556414246559143,
      0.8902250528335571,
      0.9357196092605591,
      0.9522080421447754,
      0.9180991649627686,
      0.9247696995735168,
      0.8878034353256226,
      0.8664032220840454,
      0.9189412593841553,
      0.9283449649810791,
      0.9798818826675415,
      0.9927793145179749,
      0.9972959756851196,
      0.9985830187797546,
      0.998852550983429,
      0.9986410737037659,
      0.9984605312347412,
      0.9962777495384216,
      0.9960089325904846,
      0.997870922088623,
      0.9971652030944824,
      0.9976468086242676,
      0.9968031048774719,
      0.993115246295929,
      0.9809137582778931,
      0.9448568820953369,
      0.94541996717453,
      0.9488330483436584,
      0.9108364582061768,
      0.9239479899406433,
      0.8861221671104431,
      0.8615081310272217,
      0.9269098043441772,
      0.9440450072288513,
      0.9864823222160339,
      0.993918776512146,
      0.99821937084198,
      0.9988445043563843,
      0.9979133009910583,
      0.9976579546928406,
      0.9983432292938232,
      0.9986439347267151,
      0.9971238970756531,
      0.9963730573654175,
      0.9944591522216797,
      0.9967728853225708,
      0.9985823035240173,
      0.9968057870864868,
      0.9936757683753967,
      0.9866793155670166,
      0.9804333448410034,
      0.9562685489654541,
      0.9308693408966064,
      0.9398874044418335,
      0.9169560670852661,
      0.9419647455215454,
      0.9266555905342102,
      0.8993284106254578,
      0.9491021633148193,
      0.9764496684074402,
      0.9877170324325562,
      0.9691162705421448,
      0.9726725816726685,
      0.9874809980392456,
      0.9889454245567322,
      0.9932343363761902
    ],
    [
      0.16122989356517792,
      0.17067942023277283,
      0.16587190330028534,
      0.14480099081993103,
      0.12782181799411774,
      0.11768682301044464,
      0.10995955020189285,
      0.09664525091648102,
      0.09330570697784424,
      0.08850257843732834,
      0.08562999218702316,
      0.07831571251153946,
      0.07571716606616974,
      0.07264670729637146,
      0.06777919828891754,
      0.06445136666297913,
      0.06524171680212021,
      0.061953168362379074,
      0.06220433861017227,
      0.06293792277574539,
      0.06571515649557114,
      0.06559228897094727,
      0.06309477984905243,
      0.06460679322481155,
      0.06629741191864014,
      0.06431388854980469,
      0.061548251658678055,
      0.06760458648204803,
      0.06767905503511429,
      0.06590530276298523,
      0.06593358516693115,
      0.06598149240016937,
      0.068170465528965,
      0.06992284953594208,
      0.06866197288036346,
      0.0678824856877327,
      0.07360082864761353,
      0.07631897926330566,
      0.06980693340301514,
      0.07359792292118073,
      0.07664836943149567,
      0.07718644291162491,
      0.07750722765922546,
      0.0773172527551651,
      0.08107628673315048,
      0.0787988230586052,
      0.08298001438379288,
      0.07927082479000092,
      0.07721102982759476,
      0.07515616714954376,
      0.07328587025403976,
      0.07289783656597137,
      0.07381551712751389,
      0.08088339865207672,
      0.07901304960250854,
      0.0790281593799591,
      0.07641398906707764,
      0.07735603302717209,
      0.0778689831495285,
      0.07981561869382858,
      0.07381509989500046,
      0.07301351428031921,
      0.0780053585767746,
      0.07608573138713837,
      0.07187847048044205,
      0.07392361760139465,
      0.08049196749925613,
      0.07811220735311508,
      0.07632379233837128,
      0.07991502434015274,
      0.08714473992586136,
      0.08695515245199203,
      0.08657620847225189,
      0.09996490925550461,
      0.1042468249797821,
      0.10294799506664276,
      0.11034086346626282,
      0.11840455234050751,
      0.12146841734647751,
      0.13436101377010345,
      0.1387365609407425,
      0.14822877943515778,
      0.1730564832687378,
      0.1776902675628662,
      0.19269420206546783,
      0.9911189079284668,
      0.9891999959945679,
      0.980137050151825,
      0.95201176404953,
      0.9292826652526855,
      0.9199070930480957,
      0.8821507096290588,
      0.895627498626709,
      0.855993926525116,
      0.8562382459640503,
      0.9339688420295715,
      0.9786556959152222,
      0.9739856123924255,
      0.9683607816696167,
      0.9899192452430725,
      0.9935140609741211,
      0.9905570149421692,
      0.9962594509124756,
      0.9968509078025818,
      0.9968432188034058,
      0.9974291324615479,
      0.9978680610656738,
      0.996101438999176,
      0.9889243841171265,
      0.969756543636322,
      0.9326878786087036,
      0.9163268208503723,
      0.9483963847160339,
      0.9072583913803101,
      0.9234931468963623,
      0.8756047487258911,
      0.8236115574836731,
      0.8779277205467224,
      0.8562381863594055,
      0.9065639972686768,
      0.9598734974861145,
      0.9713571667671204,
      0.9890199899673462,
      0.9893080592155457,
      0.9939773082733154,
      0.9969210028648376,
      0.9963403344154358,
      0.9965891242027283,
      0.9984419941902161,
      0.9988919496536255,
      0.9992161393165588,
      0.9983060359954834,
      0.9983798861503601,
      0.999007523059845,
      0.9981140494346619,
      0.9972402453422546,
      0.9942322969436646,
      0.9788204431533813,
      0.9427430033683777,
      0.933612585067749,
      0.9647048711776733,
      0.927937388420105,
      0.9322746396064758,
      0.8892922401428223,
      0.867207407951355,
      0.9289566278457642,
      0.9420677423477173,
      0.9787015318870544,
      0.9948655962944031,
      0.996808648109436,
      0.9987161755561829,
      0.9993664026260376,
      0.9983239769935608,
      0.998291015625,
      0.9995097517967224,
      0.9994709491729736,
      0.9979987740516663,
      0.9966550469398499,
      0.9983857274055481,
      0.9976320266723633,
      0.9974219799041748,
      0.9948194622993469,
      0.9866544008255005,
      0.9564414620399475,
      0.9323831796646118,
      0.8728756904602051,
      0.8468855023384094,
      0.8444796800613403,
      0.8021447062492371,
      0.8408557176589966,
      0.888225793838501,
      0.9352812767028809,
      0.9601131081581116,
      0.9280687570571899,
      0.9348299503326416,
      0.8980227708816528,
      0.8710628747940063,
      0.9256463050842285,
      0.9286025762557983,
      0.9780430197715759,
      0.9935761094093323,
      0.9971522092819214,
      0.9987568259239197,
      0.9992142915725708,
      0.9991133809089661,
      0.9992280602455139,
      0.997266948223114,
      0.9969722628593445,
      0.9985803365707397,
      0.9975188970565796,
      0.9970347881317139,
      0.9958479404449463,
      0.9889333248138428,
      0.9683437347412109,
      0.9253075122833252,
      0.9301525354385376,
      0.9437631964683533,
      0.9090625643730164,
      0.9259094595909119,
      0.886932373046875,
      0.862047016620636,
      0.9262266755104065,
      0.9342138171195984,
      0.9813364148139954,
      0.9929633736610413,
      0.9976388216018677,
      0.9986565113067627,
      0.9976308345794678,
      0.9967436790466309,
      0.9978404641151428,
      0.9984844326972961,
      0.9960668683052063,
      0.9949621558189392,
      0.991857647895813,
      0.995635449886322,
      0.9980709552764893,
      0.9945061802864075,
      0.9869515895843506,
      0.9683688879013062,
      0.9608269929885864,
      0.922282874584198,
      0.8945952653884888,
      0.9138792157173157,
      0.8996175527572632,
      0.928358793258667,
      0.9111235737800598,
      0.8819537162780762,
      0.9331293106079102,
      0.964321494102478,
      0.9801568984985352,
      0.9496881365776062,
      0.9523413181304932,
      0.9775792360305786,
      0.9814425706863403,
      0.9895296692848206
    ],
    [
      0.1566825956106186,
      0.17640259861946106,
      0.15499821305274963,
      0.1551578938961029,
      0.13282258808612823,
      0.12027132511138916,
      0.11942711472511292,
      0.10332956165075302,
      0.10093770921230316,
      0.0936589241027832,
      0.09334660321474075,
      0.08497868478298187,
      0.07990594953298569,
      0.07755293697118759,
      0.07381492853164673,
      0.07024891674518585,
      0.06885373592376709,
      0.06710559874773026,
      0.0689735934138298,
      0.0665692389011383,
      0.06903969496488571,
      0.06914396584033966,
      0.0674000158905983,
      0.06674902886152267,
      0.07156021893024445,
      0.06729255616664886,
      0.06726635992527008,
      0.07404346764087677,
      0.0744706466794014,
      0.07367483526468277,
      0.07325370609760284,
      0.07503286749124527,
      0.07751201093196869,
      0.0823223814368248,
      0.07729695737361908,
      0.0794035866856575,
      0.08272071927785873,
      0.08706279844045639,
      0.07905223220586777,
      0.08294083923101425,
      0.08927564322948456,
      0.08598212897777557,
      0.0862060934305191,
      0.0886901319026947,
      0.09591308236122131,
      0.09110220521688461,
      0.09598782658576965,
      0.09071927517652512,
      0.08807665854692459,
      0.08473824709653854,
      0.08281046897172928,
      0.08443544059991837,
      0.08599239587783813,
      0.08860385417938232,
      0.08983461558818817,
      0.09010417759418488,
      0.08653266727924347,
      0.08755147457122803,
      0.08800385892391205,
      0.09333590418100357,
      0.08608898520469666,
      0.08530209958553314,
      0.09146109968423843,
      0.09434857964515686,
      0.08533719927072525,
      0.08400866389274597,
      0.09098578244447708,
      0.09145321696996689,
      0.0883186012506485,
      0.09419651329517365,
      0.10618316382169724,
      0.10391406714916229,
      0.10472294688224792,
      0.12189881503582001,
      0.12944039702415466,
      0.12815386056900024,
      0.13316653668880463,
      0.14469890296459198,
      0.1603633314371109,
      0.1783866286277771,
      0.19044068455696106,
      0.21259884536266327,
      0.23406119644641876,
      0.22362448275089264,
      0.24109278619289398,
      0.9924471974372864,
      0.9907349348068237,
      0.9821496605873108,
      0.9544233083724976,
      0.930518388748169,
      0.9205042719841003,
      0.8812636733055115,
      0.89527428150177,
      0.8541620969772339,
      0.8564012050628662,
      0.936030924320221,
      0.9797455072402954,
      0.9753569960594177,
      0.9693810939788818,
      0.990393877029419,
      0.9941297769546509,
      0.9911878108978271,
      0.9966602921485901,
      0.9973553419113159,
      0.9974277019500732,
      0.9979536533355713,
      0.9983287453651428,
      0.9968113899230957,
      0.9901519417762756,
      0.9718968868255615,
      0.9351948499679565,
      0.9179006814956665,
      0.9491703510284424,
      0.9066287875175476,
      0.9225078821182251,
      0.8710205554962158,
      0.8185914754867554,
      0.8788951635360718,
      0.8596513271331787,
      0.9132940769195557,
      0.9643605351448059,
      0.9772822856903076,
      0.9920815825462341,
      0.9921339750289917,
      0.9955580234527588,
      0.9977596402168274,
      0.997337818145752,
      0.997407853603363,
      0.9987788796424866,
      0.999117910861969,
      0.9993465542793274,
      0.9986271262168884,
      0.9987144470214844,
      0.9991957545280457,
      0.99849534034729,
      0.9976637959480286,
      0.9948251247406006,
      0.9807385206222534,
      0.9455710649490356,
      0.9368693828582764,
      0.9664314389228821,
      0.9282258749008179,
      0.9323562383651733,
      0.8871808052062988,
      0.8637847900390625,
      0.9310551285743713,
      0.9476165771484375,
      0.9822202920913696,
      0.9956578612327576,
      0.9974428415298462,
      0.9989440441131592,
      0.9994486570358276,
      0.9986438751220703,
      0.9986615777015686,
      0.9995813369750977,
      0.9995126128196716,
      0.998245894908905,
      0.9970858693122864,
      0.9986572265625,
      0.9981492757797241,
      0.997883141040802,
      0.9955213665962219,
      0.988226592540741,
      0.9601401090621948,
      0.9368824362754822,
      0.8768464922904968,
      0.8492286205291748,
      0.848999559879303,
      0.806175172328949,
      0.8419370055198669,
      0.8894196152687073,
      0.9369877576828003,
      0.9618215560913086,
      0.9293964505195618,
      0.9360384941101074,
      0.8979116678237915,
      0.8711830973625183,
      0.9289960861206055,
      0.9348946809768677,
      0.9818102121353149,
      0.9947073459625244,
      0.997769296169281,
      0.9989913105964661,
      0.9992930889129639,
      0.999244213104248,
      0.9993317127227783,
      0.9975175261497498,
      0.9974632263183594,
      0.9988762140274048,
      0.9980555772781372,
      0.9976552724838257,
      0.996379017829895,
      0.9900676608085632,
      0.9700542092323303,
      0.9255493879318237,
      0.929107666015625,
      0.9446154236793518,
      0.909629225730896,
      0.9268444776535034,
      0.8865380883216858,
      0.8643118143081665,
      0.9297134876251221,
      0.9388515949249268,
      0.9843065142631531,
      0.9940699934959412,
      0.9979981780052185,
      0.9988319873809814,
      0.997803807258606,
      0.9969589710235596,
      0.9981035590171814,
      0.998644232749939,
      0.9963600039482117,
      0.995229184627533,
      0.992112398147583,
      0.9960424900054932,
      0.9983247518539429,
      0.9947959184646606,
      0.987091064453125,
      0.9668325781822205,
      0.9580401182174683,
      0.9149971604347229,
      0.8888679146766663,
      0.9102023839950562,
      0.8965891003608704,
      0.9265544414520264,
      0.9082125425338745,
      0.8803195953369141,
      0.9329025149345398,
      0.9659542441368103,
      0.9806214570999146,
      0.9475129842758179,
      0.9540875554084778,
      0.977889358997345,
      0.9827244281768799,
      0.9901697039604187
    ],
    [
      0.15463116765022278,
      0.1798764020204544,
      0.153984934091568,
      0.14704357087612152,
      0.13405592739582062,
      0.12287662923336029,
      0.12130878865718842,
      0.10560975968837738,
      0.10265465080738068,
      0.0952981561422348,
      0.09473881125450134,
      0.08795671910047531,
      0.08137504011392593,
      0.0787973403930664,
      0.07596006989479065,
      0.07399969547986984,
      0.07123150676488876,
      0.0722975805401802,
      0.07221148908138275,
      0.07239757478237152,
      0.0736331045627594,
      0.07495579868555069,
      0.07481782883405685,
      0.07524003088474274,
      0.07978958636522293,
      0.07576390355825424,
      0.0739518404006958,
      0.08088495582342148,
      0.08217235654592514,
      0.0803193747997284,
      0.08147918432950974,
      0.07988496869802475,
      0.08295158296823502,
      0.08921800553798676,
      0.08446640521287918,
      0.08589190244674683,
      0.0878354087471962,
      0.09208469837903976,
      0.08418150246143341,
      0.08917132765054703,
      0.09452246129512787,
      0.08832848072052002,
      0.0901210680603981,
      0.09335573017597198,
      0.09980643540620804,
      0.09621038287878036,
      0.10015488415956497,
      0.09675853699445724,
      0.0966964066028595,
      0.0884573832154274,
      0.0881495326757431,
      0.0860227569937706,
      0.08566218614578247,
      0.09305345267057419,
      0.09421246498823166,
      0.09933926165103912,
      0.0965341180562973,
      0.09283843636512756,
      0.09630181640386581,
      0.099774569272995,
      0.09390328079462051,
      0.09535422921180725,
      0.10258910804986954,
      0.10197870433330536,
      0.09484202414751053,
      0.09582456201314926,
      0.10496455430984497,
      0.10349003970623016,
      0.10067518800497055,
      0.10590063780546188,
      0.11637511104345322,
      0.11763106286525726,
      0.1180681511759758,
      0.13085150718688965,
      0.14106610417366028,
      0.14281389117240906,
      0.15038548409938812,
      0.16248857975006104,
      0.18109197914600372,
      0.21051794290542603,
      0.2122039794921875,
      0.227830171585083,
      0.23738443851470947,
      0.23551344871520996,
      0.2359239161014557,
      0.9929341077804565,
      0.9914607405662537,
      0.9828532934188843,
      0.9547619819641113,
      0.9301733374595642,
      0.9200987815856934,
      0.8810142874717712,
      0.8951756954193115,
      0.853754997253418,
      0.8563486337661743,
      0.9363006949424744,
      0.9800953269004822,
      0.9756225347518921,
      0.9694031476974487,
      0.9906270503997803,
      0.9943435788154602,
      0.9913877248764038,
      0.9968305826187134,
      0.9975205659866333,
      0.9976038336753845,
      0.9981319308280945,
      0.9984844326972961,
      0.9970665574073792,
      0.9905889630317688,
      0.9724598526954651,
      0.9349811673164368,
      0.9175136089324951,
      0.949044942855835,
      0.9062981009483337,
      0.9228234887123108,
      0.870024561882019,
      0.8178613185882568,
      0.8802083730697632,
      0.8625130653381348,
      0.9162495732307434,
      0.9660330414772034,
      0.9794228076934814,
      0.9930614233016968,
      0.9928421378135681,
      0.9959923624992371,
      0.9980125427246094,
      0.9975390434265137,
      0.9975683093070984,
      0.9988692998886108,
      0.9992291331291199,
      0.9993982911109924,
      0.9987040758132935,
      0.9988075494766235,
      0.9992697238922119,
      0.9986271858215332,
      0.9977980852127075,
      0.9949584603309631,
      0.980859637260437,
      0.9453150629997253,
      0.9368287324905396,
      0.9665730595588684,
      0.9283787608146667,
      0.9325497150421143,
      0.8866393566131592,
      0.8637359142303467,
      0.9330998659133911,
      0.9510688185691833,
      0.9839506149291992,
      0.9961559772491455,
      0.9977596402168274,
      0.9990506768226624,
      0.9994869828224182,
      0.9987257719039917,
      0.9987634420394897,
      0.9996154308319092,
      0.9995348453521729,
      0.9982898831367493,
      0.9971979856491089,
      0.9987562298774719,
      0.9982938170433044,
      0.9979367852210999,
      0.9955775737762451,
      0.9881970882415771,
      0.9594663977622986,
      0.9356441497802734,
      0.8747531771659851,
      0.8471881151199341,
      0.8444370627403259,
      0.803287923336029,
      0.8389660120010376,
      0.887941300868988,
      0.9368029236793518,
      0.9620709419250488,
      0.9298326969146729,
      0.9366856217384338,
      0.8983376622200012,
      0.8724521398544312,
      0.9312330484390259,
      0.9389836192131042,
      0.9840313196182251,
      0.9953624606132507,
      0.9980494976043701,
      0.9990906119346619,
      0.9993403553962708,
      0.9993093013763428,
      0.9993793368339539,
      0.9975627660751343,
      0.9975855350494385,
      0.9989475607872009,
      0.9981525540351868,
      0.9977281093597412,
      0.9963780045509338,
      0.9900237321853638,
      0.9693073034286499,
      0.9245645999908447,
      0.9283512830734253,
      0.9443960189819336,
      0.9096875786781311,
      0.9274280071258545,
      0.8871269226074219,
      0.8659781217575073,
      0.9320530891418457,
      0.941663384437561,
      0.9859997034072876,
      0.9946122765541077,
      0.9981393218040466,
      0.9989059567451477,
      0.9978803396224976,
      0.9969823956489563,
      0.9981517195701599,
      0.9986755847930908,
      0.9963814616203308,
      0.9952659010887146,
      0.9921305775642395,
      0.9960869550704956,
      0.9983600974082947,
      0.9948023557662964,
      0.9869484305381775,
      0.9660475254058838,
      0.9570331573486328,
      0.9120624661445618,
      0.8860626220703125,
      0.9086674451828003,
      0.8964086771011353,
      0.9264108538627625,
      0.908435046672821,
      0.881403386592865,
      0.934113621711731,
      0.9667196869850159,
      0.9807544946670532,
      0.9469823837280273,
      0.9517626762390137,
      0.9779775738716125,
      0.9831508994102478,
      0.9904496073722839
    ],
    [
      0.16780245304107666,
      0.1884690523147583,
      0.1691681146621704,
      0.15464194118976593,
      0.14192308485507965,
      0.13017642498016357,
      0.1273566633462906,
      0.110533207654953,
      0.10647746920585632,
      0.09889580309391022,
      0.09873658418655396,
      0.08820511400699615,
      0.08247282356023788,
      0.0794847309589386,
      0.07577687501907349,
      0.07456131279468536,
      0.07041828334331512,
      0.0710420086979866,
      0.07036218047142029,
      0.07250618189573288,
      0.07405002415180206,
      0.07702513039112091,
      0.0791609063744545,
      0.07769365608692169,
      0.08511084318161011,
      0.0802924856543541,
      0.08003607392311096,
      0.08445766568183899,
      0.08440239727497101,
      0.08527307212352753,
      0.0839499682188034,
      0.08246677368879318,
      0.0839133933186531,
      0.09155948460102081,
      0.08827900886535645,
      0.09117484837770462,
      0.09255270659923553,
      0.09469588100910187,
      0.08859150111675262,
      0.0937226414680481,
      0.10077188909053802,
      0.09284178167581558,
      0.09350509196519852,
      0.09627868235111237,
      0.10220347344875336,
      0.0960710197687149,
      0.10352259874343872,
      0.10032975673675537,
      0.09933824092149734,
      0.09570546448230743,
      0.09591943770647049,
      0.09170593321323395,
      0.08809817582368851,
      0.09113723039627075,
      0.09205196797847748,
      0.09613139182329178,
      0.0975496768951416,
      0.09620305150747299,
      0.10090417414903641,
      0.10651521384716034,
      0.09802590310573578,
      0.09819688647985458,
      0.10640803724527359,
      0.10694914311170578,
      0.09916171431541443,
      0.09707583487033844,
      0.10653626918792725,
      0.10561904311180115,
      0.10284893959760666,
      0.10527896881103516,
      0.11767356097698212,
      0.11898385733366013,
      0.11734543740749359,
      0.12808749079704285,
      0.14257608354091644,
      0.14244143664836884,
      0.15225324034690857,
      0.16224390268325806,
      0.18103566765785217,
      0.2109626680612564,
      0.22195719182491302,
      0.2413647621870041,
      0.23870892822742462,
      0.2403314858675003,
      0.24274300038814545,
      0.993751049041748,
      0.992232620716095,
      0.9841203689575195,
      0.9553440809249878,
      0.9293684959411621,
      0.9195243716239929,
      0.880449116230011,
      0.8954624533653259,
      0.854082465171814,
      0.8579016327857971,
      0.939580500125885,
      0.9817147254943848,
      0.9775999188423157,
      0.9711689949035645,
      0.9913172125816345,
      0.9949697256088257,
      0.9920729398727417,
      0.9971622824668884,
      0.9978766441345215,
      0.9979752898216248,
      0.9984279274940491,
      0.9987119436264038,
      0.997381329536438,
      0.9909800291061401,
      0.9726167917251587,
      0.9340754747390747,
      0.916303277015686,
      0.948506236076355,
      0.9051324129104614,
      0.922577977180481,
      0.8683276772499084,
      0.8155472874641418,
      0.8822706937789917,
      0.8662662506103516,
      0.9218496680259705,
      0.9693100452423096,
      0.9826532602310181,
      0.9944581389427185,
      0.9941978454589844,
      0.9968078136444092,
      0.9984152317047119,
      0.9980013370513916,
      0.9979881048202515,
      0.9990441203117371,
      0.9993513822555542,
      0.9994757175445557,
      0.9989012479782104,
      0.9990018010139465,
      0.9993793368339539,
      0.998802125453949,
      0.9979380965232849,
      0.9950121641159058,
      0.9805570244789124,
      0.9442104697227478,
      0.9361616373062134,
      0.9663866758346558,
      0.9278724193572998,
      0.9320379495620728,
      0.8845587372779846,
      0.861660361289978,
      0.9349831342697144,
      0.9542888402938843,
      0.9860024452209473,
      0.996543288230896,
      0.9980307221412659,
      0.9991407990455627,
      0.999523937702179,
      0.9988889098167419,
      0.9989664554595947,
      0.9996523261070251,
      0.9995594024658203,
      0.9984678030014038,
      0.9974965453147888,
      0.998898446559906,
      0.998525083065033,
      0.9980794787406921,
      0.9956274032592773,
      0.9881453514099121,
      0.9588213562965393,
      0.9339727163314819,
      0.8726586103439331,
      0.8472422957420349,
      0.8482665419578552,
      0.8054146766662598,
      0.8387837409973145,
      0.8874431848526001,
      0.9362304210662842,
      0.9617760181427002,
      0.9294443130493164,
      0.9363515973091125,
      0.8967835903167725,
      0.870719850063324,
      0.9322142004966736,
      0.9413902759552002,
      0.9855684638023376,
      0.9957832098007202,
      0.9982789158821106,
      0.9991724491119385,
      0.9993825554847717,
      0.9993948340415955,
      0.9994426965713501,
      0.997703492641449,
      0.9978961944580078,
      0.9990831017494202,
      0.9984131455421448,
      0.997943103313446,
      0.9964751601219177,
      0.9901569485664368,
      0.9688327312469482,
      0.9232981204986572,
      0.9273200631141663,
      0.9438996315002441,
      0.9089699983596802,
      0.9270716905593872,
      0.8858461380004883,
      0.8652517795562744,
      0.9333286285400391,
      0.9433634281158447,
      0.9869298934936523,
      0.9950584173202515,
      0.998317539691925,
      0.9990243315696716,
      0.9980360269546509,
      0.9972953200340271,
      0.9983957409858704,
      0.9988361597061157,
      0.9967887997627258,
      0.9956924915313721,
      0.9928289651870728,
      0.9965080618858337,
      0.9985334277153015,
      0.9951013922691345,
      0.9873933792114258,
      0.9662532210350037,
      0.9575245976448059,
      0.9110572338104248,
      0.8842283487319946,
      0.9076597690582275,
      0.8952808976173401,
      0.9264066815376282,
      0.9084608554840088,
      0.8818119764328003,
      0.9354201555252075,
      0.9682520627975464,
      0.9817948341369629,
      0.9486086964607239,
      0.9535536766052246,
      0.9797077775001526,
      0.98492431640625,
      0.991487979888916
    ],
    [
      0.1736716628074646,
      0.20719175040721893,
      0.18553213775157928,
      0.16656407713890076,
      0.15114173293113708,
      0.13949531316757202,
      0.13765235245227814,
      0.12016299366950989,
      0.1145525574684143,
      0.10705092549324036,
      0.10690613090991974,
      0.09461844712495804,
      0.0889432281255722,
      0.08515028655529022,
      0.07752465456724167,
      0.07405705749988556,
      0.07237067073583603,
      0.07238776981830597,
      0.0708109438419342,
      0.07638803869485855,
      0.07926760613918304,
      0.08108209073543549,
      0.08669906109571457,
      0.08458233624696732,
      0.09237219393253326,
      0.08724560588598251,
      0.08765849471092224,
      0.09285707771778107,
      0.091603122651577,
      0.09197043627500534,
      0.09140853583812714,
      0.08856447041034698,
      0.08941668272018433,
      0.09831809252500534,
      0.09407694637775421,
      0.09763766825199127,
      0.09948718547821045,
      0.10384178161621094,
      0.09606672823429108,
      0.09848837554454803,
      0.10481119900941849,
      0.10134875774383545,
      0.09912902116775513,
      0.10268935561180115,
      0.11074213683605194,
      0.10527301579713821,
      0.1117723286151886,
      0.11168690025806427,
      0.1094668060541153,
      0.10405710339546204,
      0.10425484925508499,
      0.09778132289648056,
      0.09420296549797058,
      0.09472939372062683,
      0.09552858024835587,
      0.09683084487915039,
      0.10188797116279602,
      0.10854464024305344,
      0.11402690410614014,
      0.12227611243724823,
      0.11496782302856445,
      0.11012773215770721,
      0.11814119666814804,
      0.12094184756278992,
      0.11139089614152908,
      0.10555233061313629,
      0.1177067905664444,
      0.12148065865039825,
      0.11669094860553741,
      0.11691766232252121,
      0.13340207934379578,
      0.13577201962471008,
      0.13049322366714478,
      0.14089594781398773,
      0.1579470932483673,
      0.16207364201545715,
      0.17429707944393158,
      0.19195349514484406,
      0.21416640281677246,
      0.23802688717842102,
      0.25662946701049805,
      0.2646632790565491,
      0.25772544741630554,
      0.25622057914733887,
      0.2648691236972809,
      0.9942958950996399,
      0.9927172660827637,
      0.9847268462181091,
      0.9552332162857056,
      0.9285988807678223,
      0.9194931983947754,
      0.8781619071960449,
      0.8968327045440674,
      0.8549978137016296,
      0.8610358238220215,
      0.9436008334159851,
      0.9833917617797852,
      0.9796178936958313,
      0.973211407661438,
      0.992031991481781,
      0.995532751083374,
      0.9927048683166504,
      0.9974385499954224,
      0.9981575012207031,
      0.9982542991638184,
      0.9986304044723511,
      0.9988803863525391,
      0.9975712895393372,
      0.9911319613456726,
      0.9723364114761353,
      0.9326424598693848,
      0.9152952432632446,
      0.9482674598693848,
      0.9046992063522339,
      0.9236465096473694,
      0.86756432056427,
      0.814598798751831,
      0.8853609561920166,
      0.871769368648529,
      0.9285660982131958,
      0.9729258418083191,
      0.9860691428184509,
      0.9958034753799438,
      0.9954208135604858,
      0.9975236058235168,
      0.9987568259239197,
      0.9983834028244019,
      0.9983569383621216,
      0.9991929531097412,
      0.9994584918022156,
      0.9995524883270264,
      0.9990990161895752,
      0.9991747736930847,
      0.9994688630104065,
      0.9989768266677856,
      0.9980722069740295,
      0.994996964931488,
      0.9799172282218933,
      0.942125141620636,
      0.9349782466888428,
      0.9661855101585388,
      0.9274458885192871,
      0.9322612285614014,
      0.8830962181091309,
      0.860760509967804,
      0.9378867149353027,
      0.9584237337112427,
      0.9883625507354736,
      0.9970273375511169,
      0.9983013868331909,
      0.9992372989654541,
      0.9995593428611755,
      0.9990742206573486,
      0.9991433024406433,
      0.9996961951255798,
      0.9995994567871094,
      0.9987378716468811,
      0.9979235529899597,
      0.9990465044975281,
      0.9987694621086121,
      0.9982081651687622,
      0.9955453872680664,
      0.987612783908844,
      0.956642746925354,
      0.9315298795700073,
      0.8693765997886658,
      0.8451809883117676,
      0.8446708917617798,
      0.802568793296814,
      0.835686445236206,
      0.8853929042816162,
      0.9349871873855591,
      0.9614179730415344,
      0.92905193567276,
      0.9363986849784851,
      0.8957906365394592,
      0.8706417083740234,
      0.9344713091850281,
      0.9450919032096863,
      0.9873480200767517,
      0.9962369799613953,
      0.998481035232544,
      0.9992429614067078,
      0.9994077682495117,
      0.9994528293609619,
      0.9994978308677673,
      0.9979419708251953,
      0.9982711672782898,
      0.9992174506187439,
      0.9986496567726135,
      0.9980510473251343,
      0.9963833093643188,
      0.989846408367157,
      0.9671224355697632,
      0.920363187789917,
      0.9246941804885864,
      0.9428295493125916,
      0.907992959022522,
      0.9271261096000671,
      0.8857884407043457,
      0.8658289909362793,
      0.9352962970733643,
      0.9459424614906311,
      0.9881368279457092,
      0.9954429268836975,
      0.9984549880027771,
      0.9991052746772766,
      0.9981281161308289,
      0.9974969625473022,
      0.9985682368278503,
      0.9989384412765503,
      0.9970337748527527,
      0.9958978891372681,
      0.9931674003601074,
      0.9967776536941528,
      0.9985958337783813,
      0.9950655698776245,
      0.9871912002563477,
      0.9653624892234802,
      0.9565966725349426,
      0.9079086780548096,
      0.8788784146308899,
      0.9049535989761353,
      0.893640398979187,
      0.9258911609649658,
      0.9089403748512268,
      0.8827770948410034,
      0.9366832971572876,
      0.9695615172386169,
      0.9826226234436035,
      0.949600338935852,
      0.9550364017486572,
      0.9811133146286011,
      0.9858378767967224,
      0.9922486543655396
    ],
    [
      0.18318592011928558,
      0.21964918076992035,
      0.19735383987426758,
      0.18425047397613525,
      0.1684904396533966,
      0.15738534927368164,
      0.15656523406505585,
      0.1370769590139389,
      0.12706676125526428,
      0.1178361177444458,
      0.11606032401323318,
      0.10253484547138214,
      0.09748964756727219,
      0.09420779347419739,
      0.08548040688037872,
      0.07929258048534393,
      0.07837620377540588,
      0.07837052643299103,
      0.07753422856330872,
      0.08047762513160706,
      0.08436236530542374,
      0.08751174807548523,
      0.09220665693283081,
      0.09527028352022171,
      0.1056804284453392,
      0.09800606966018677,
      0.10002653300762177,
      0.1060546487569809,
      0.10400431603193283,
      0.10368283092975616,
      0.10155197978019714,
      0.10147140175104141,
      0.10622204840183258,
      0.1156030148267746,
      0.10868636518716812,
      0.11024992167949677,
      0.11244364082813263,
      0.11605677008628845,
      0.10580646991729736,
      0.10932943224906921,
      0.1155446246266365,
      0.1111709475517273,
      0.11151112616062164,
      0.11393332481384277,
      0.11956091225147247,
      0.11557189375162125,
      0.12364847958087921,
      0.1266249716281891,
      0.12434127926826477,
      0.12082865089178085,
      0.11719553917646408,
      0.10711078345775604,
      0.10210341215133667,
      0.101704902946949,
      0.10066364705562592,
      0.10048066824674606,
      0.1081823855638504,
      0.12114023417234421,
      0.13251559436321259,
      0.14122352004051208,
      0.13421045243740082,
      0.12930209934711456,
      0.13172708451747894,
      0.1406627893447876,
      0.1294567734003067,
      0.12178170680999756,
      0.13026422262191772,
      0.1387159675359726,
      0.13108399510383606,
      0.12927550077438354,
      0.15021413564682007,
      0.15227925777435303,
      0.14879478514194489,
      0.16206948459148407,
      0.1847442090511322,
      0.20035600662231445,
      0.21713119745254517,
      0.23243457078933716,
      0.2545871138572693,
      0.2797914147377014,
      0.2986329197883606,
      0.2994877099990845,
      0.3023865818977356,
      0.2930985689163208,
      0.30435529351234436,
      0.9954216480255127,
      0.993976891040802,
      0.9866322875022888,
      0.9569264054298401,
      0.9295576810836792,
      0.920150876045227,
      0.8774573802947998,
      0.8990030288696289,
      0.8569815754890442,
      0.8657649755477905,
      0.9487917423248291,
      0.985453724861145,
      0.9822770953178406,
      0.9758973121643066,
      0.9930659532546997,
      0.996261477470398,
      0.9936615824699402,
      0.9978276491165161,
      0.998535692691803,
      0.9986603260040283,
      0.9989479184150696,
      0.9991450309753418,
      0.9980036616325378,
      0.9918849468231201,
      0.9732499718666077,
      0.9330916404724121,
      0.9153919219970703,
      0.9490131735801697,
      0.9048889875411987,
      0.9248895049095154,
      0.8678299188613892,
      0.8148544430732727,
      0.8902202844619751,
      0.8796516060829163,
      0.9386012554168701,
      0.9784731268882751,
      0.9905620217323303,
      0.9972454309463501,
      0.9968154430389404,
      0.998302161693573,
      0.9991129636764526,
      0.9988382458686829,
      0.9987903833389282,
      0.9993815422058105,
      0.9995909929275513,
      0.9996536374092102,
      0.9993524551391602,
      0.9994106292724609,
      0.9995987415313721,
      0.9992400407791138,
      0.9983490109443665,
      0.9952446818351746,
      0.9799824953079224,
      0.9415425658226013,
      0.9355199933052063,
      0.9667526483535767,
      0.9273655414581299,
      0.9329243302345276,
      0.8810253143310547,
      0.8596296906471252,
      0.9410091638565063,
      0.9627695083618164,
      0.9907258749008179,
      0.9975138306617737,
      0.9986083507537842,
      0.9993684887886047,
      0.9996029138565063,
      0.9992712140083313,
      0.9993469715118408,
      0.9997469782829285,
      0.9996563196182251,
      0.9991063475608826,
      0.99857097864151,
      0.999283492565155,
      0.9991425275802612,
      0.9985466599464417,
      0.9957682490348816,
      0.9879106283187866,
      0.9565640091896057,
      0.9310944080352783,
      0.8681030869483948,
      0.8437855243682861,
      0.8379955887794495,
      0.7968640327453613,
      0.8271931409835815,
      0.8835774660110474,
      0.9357473254203796,
      0.9623562693595886,
      0.9290335774421692,
      0.9365126490592957,
      0.8935304880142212,
      0.8688298463821411,
      0.9364901781082153,
      0.9485843181610107,
      0.9893231391906738,
      0.9966951012611389,
      0.9987372159957886,
      0.9993714690208435,
      0.9994515776634216,
      0.9995642900466919,
      0.9995924234390259,
      0.9985200762748718,
      0.9988831281661987,
      0.9994319677352905,
      0.9990243911743164,
      0.99843430519104,
      0.9966340661048889,
      0.9902902245521545,
      0.967334508895874,
      0.9196052551269531,
      0.9242244958877563,
      0.9429957866668701,
      0.9068185091018677,
      0.9269790649414062,
      0.8841580152511597,
      0.8651485443115234,
      0.9370522499084473,
      0.9485679268836975,
      0.9895499348640442,
      0.9959521293640137,
      0.9986730217933655,
      0.9992455244064331,
      0.9983127117156982,
      0.9979119896888733,
      0.9988875985145569,
      0.999160647392273,
      0.9976052641868591,
      0.9964991807937622,
      0.9942388534545898,
      0.9974296689033508,
      0.9988210201263428,
      0.9955113530158997,
      0.9877333045005798,
      0.9663093090057373,
      0.9578163623809814,
      0.9073297381401062,
      0.8764604330062866,
      0.9036566019058228,
      0.8922131657600403,
      0.9255905747413635,
      0.9088336229324341,
      0.8834331035614014,
      0.9380291700363159,
      0.971494734287262,
      0.9839540123939514,
      0.9511920809745789,
      0.9571999907493591,
      0.9833247065544128,
      0.9882320165634155,
      0.9935373067855835
    ],
    [
      0.19743148982524872,
      0.23547282814979553,
      0.22444996237754822,
      0.2193382829427719,
      0.2032623291015625,
      0.19262924790382385,
      0.2015499621629715,
      0.16507309675216675,
      0.15017707645893097,
      0.14109475910663605,
      0.1331510841846466,
      0.12511171400547028,
      0.11457666754722595,
      0.11403091996908188,
      0.10100153088569641,
      0.09171222150325775,
      0.09104908257722855,
      0.09896111488342285,
      0.09055427461862564,
      0.0909309983253479,
      0.09907364845275879,
      0.10175304114818573,
      0.10330517590045929,
      0.10709959268569946,
      0.11794375628232956,
      0.1106446236371994,
      0.11640588939189911,
      0.12364906072616577,
      0.12123395502567291,
      0.12298712134361267,
      0.12676328420639038,
      0.12380622327327728,
      0.12484944611787796,
      0.13567769527435303,
      0.13047975301742554,
      0.12956947088241577,
      0.13067781925201416,
      0.1316591054201126,
      0.11999981850385666,
      0.1228112205862999,
      0.1289738416671753,
      0.12366065382957458,
      0.12268705666065216,
      0.12440109252929688,
      0.13335436582565308,
      0.1286136507987976,
      0.1336260586977005,
      0.13739420473575592,
      0.1348864585161209,
      0.1268661767244339,
      0.11818546056747437,
      0.10689208656549454,
      0.10419806838035583,
      0.11194657534360886,
      0.11380565911531448,
      0.1181730255484581,
      0.12542015314102173,
      0.13222584128379822,
      0.1438639760017395,
      0.1525009572505951,
      0.14448870718479156,
      0.1356181800365448,
      0.1344880908727646,
      0.1501825898885727,
      0.1395406424999237,
      0.1316450834274292,
      0.1366351842880249,
      0.15112535655498505,
      0.14309871196746826,
      0.14288736879825592,
      0.16483958065509796,
      0.17604012787342072,
      0.17603817582130432,
      0.18760384619235992,
      0.2233339250087738,
      0.24151456356048584,
      0.25199440121650696,
      0.26398465037345886,
      0.2830442488193512,
      0.30250251293182373,
      0.3200596570968628,
      0.312197208404541,
      0.313086599111557,
      0.2946188747882843,
      0.2945343554019928,
      0.9953808188438416,
      0.9938862919807434,
      0.9866822957992554,
      0.9566492438316345,
      0.9290790557861328,
      0.922160804271698,
      0.879309356212616,
      0.90266352891922,
      0.8612802028656006,
      0.8708965182304382,
      0.952427864074707,
      0.9867685437202454,
      0.9838885068893433,
      0.9779462218284607,
      0.9936590194702148,
      0.9966095685958862,
      0.9941525459289551,
      0.9979607462882996,
      0.9986201524734497,
      0.9987316727638245,
      0.9989858269691467,
      0.9991708993911743,
      0.997990071773529,
      0.9917622804641724,
      0.9724171757698059,
      0.9323529005050659,
      0.9163283109664917,
      0.9495241641998291,
      0.9069899320602417,
      0.9274439215660095,
      0.8710854053497314,
      0.8186900019645691,
      0.894196629524231,
      0.8849289417266846,
      0.9432774782180786,
      0.9805750250816345,
      0.9919307827949524,
      0.9976686239242554,
      0.9972732067108154,
      0.9985669851303101,
      0.9992351531982422,
      0.9989767074584961,
      0.9989230036735535,
      0.9994447231292725,
      0.999618411064148,
      0.9996792674064636,
      0.9993948936462402,
      0.9994491338729858,
      0.9996115565299988,
      0.9992868900299072,
      0.998386025428772,
      0.9952002763748169,
      0.9792878031730652,
      0.9405195713043213,
      0.9356815814971924,
      0.9673372507095337,
      0.927820086479187,
      0.9347158670425415,
      0.8819113969802856,
      0.861355721950531,
      0.9433413743972778,
      0.9647363424301147,
      0.9914774894714355,
      0.9977088570594788,
      0.9987141489982605,
      0.9994174242019653,
      0.9996379613876343,
      0.9993811249732971,
      0.9994109869003296,
      0.9997686743736267,
      0.9996777176856995,
      0.9992104768753052,
      0.9987311363220215,
      0.9993364810943604,
      0.9992233514785767,
      0.9985902905464172,
      0.9957040548324585,
      0.9872826337814331,
      0.9543554782867432,
      0.9281840920448303,
      0.865443766117096,
      0.8418668508529663,
      0.835530161857605,
      0.7871272563934326,
      0.8247488737106323,
      0.8825429081916809,
      0.9354163408279419,
      0.9632261991500854,
      0.9291805624961853,
      0.937555193901062,
      0.8931524753570557,
      0.8688161969184875,
      0.9382237792015076,
      0.9502514004707336,
      0.989978015422821,
      0.9969082474708557,
      0.9988111257553101,
      0.9994029998779297,
      0.9994725584983826,
      0.999598503112793,
      0.9996243119239807,
      0.9987179636955261,
      0.9990353584289551,
      0.9994752407073975,
      0.9991095066070557,
      0.9985350370407104,
      0.9965873956680298,
      0.9899099469184875,
      0.9659870266914368,
      0.9177723526954651,
      0.9236509799957275,
      0.9434387683868408,
      0.9062048196792603,
      0.9268503189086914,
      0.8834333419799805,
      0.8647903800010681,
      0.9383770227432251,
      0.9495527148246765,
      0.9899704456329346,
      0.9961185455322266,
      0.99873286485672,
      0.9992866516113281,
      0.9983765482902527,
      0.9980561137199402,
      0.9989802837371826,
      0.9992291927337646,
      0.9977805614471436,
      0.9966875314712524,
      0.9945576786994934,
      0.9975916147232056,
      0.9988465905189514,
      0.9955118298530579,
      0.9876642227172852,
      0.9659625291824341,
      0.9578521847724915,
      0.9066085815429688,
      0.8752321600914001,
      0.9031431078910828,
      0.8918377757072449,
      0.9256990551948547,
      0.9092932939529419,
      0.8839592933654785,
      0.9387466907501221,
      0.9723787307739258,
      0.9844622015953064,
      0.9523529410362244,
      0.9582485556602478,
      0.9840595722198486,
      0.9886569976806641,
      0.9938503503799438
    ],
    [
      0.17270022630691528,
      0.19332467019557953,
      0.20441944897174835,
      0.22156502306461334,
      0.21861973404884338,
      0.2132853865623474,
      0.23004604876041412,
      0.19709590077400208,
      0.18657469749450684,
      0.18145397305488586,
      0.17872565984725952,
      0.14902634918689728,
      0.1431678831577301,
      0.14523620903491974,
      0.12984797358512878,
      0.1230236291885376,
      0.12382621318101883,
      0.1249048113822937,
      0.11935783177614212,
      0.11783985793590546,
      0.13056398928165436,
      0.12578833103179932,
      0.12713806331157684,
      0.12826716899871826,
      0.14051949977874756,
      0.13489335775375366,
      0.14623534679412842,
      0.1543392837047577,
      0.1496298611164093,
      0.15537399053573608,
      0.1652129590511322,
      0.16222131252288818,
      0.1658688187599182,
      0.1774371862411499,
      0.16866052150726318,
      0.16595293581485748,
      0.1725688874721527,
      0.1651368886232376,
      0.14880475401878357,
      0.15312135219573975,
      0.16160374879837036,
      0.1536121368408203,
      0.1510849893093109,
      0.16190119087696075,
      0.16225799918174744,
      0.1518183946609497,
      0.16512605547904968,
      0.1753201186656952,
      0.16871903836727142,
      0.15873320400714874,
      0.1524355113506317,
      0.142756849527359,
      0.1374393105506897,
      0.14198525249958038,
      0.1466517150402069,
      0.14788132905960083,
      0.15262383222579956,
      0.16718652844429016,
      0.18362601101398468,
      0.19539053738117218,
      0.1907416731119156,
      0.18158328533172607,
      0.17342059314250946,
      0.18815048038959503,
      0.18396177887916565,
      0.16562876105308533,
      0.16921010613441467,
      0.1924189031124115,
      0.18596342206001282,
      0.18104778230190277,
      0.20462633669376373,
      0.22780725359916687,
      0.23631267249584198,
      0.23691250383853912,
      0.2704075574874878,
      0.2861367464065552,
      0.2965942621231079,
      0.302911639213562,
      0.3202788233757019,
      0.3321891129016876,
      0.3510502874851227,
      0.3471572995185852,
      0.3323238492012024,
      0.3287762999534607,
      0.3070145845413208,
      0.9960231184959412,
      0.9946464896202087,
      0.9880446195602417,
      0.9580742716789246,
      0.9288022518157959,
      0.9229292273521423,
      0.8804541826248169,
      0.9074060320854187,
      0.8683600425720215,
      0.8801620602607727,
      0.9586796164512634,
      0.9890114068984985,
      0.9866046905517578,
      0.9810391068458557,
      0.9946854114532471,
      0.99724280834198,
      0.9951449036598206,
      0.9982879161834717,
      0.9988724589347839,
      0.9989732503890991,
      0.9991742968559265,
      0.9993180632591248,
      0.9982408881187439,
      0.9922292828559875,
      0.9723976850509644,
      0.9315647482872009,
      0.9150317907333374,
      0.9495327472686768,
      0.9074275493621826,
      0.9297469258308411,
      0.8760156631469727,
      0.8259286880493164,
      0.9008280038833618,
      0.8937710523605347,
      0.9506661891937256,
      0.9839310050010681,
      0.9942539930343628,
      0.9983631372451782,
      0.9980065226554871,
      0.9989736080169678,
      0.9994167685508728,
      0.9992066621780396,
      0.999140202999115,
      0.9995446801185608,
      0.9996864199638367,
      0.999723494052887,
      0.9995148181915283,
      0.9995629787445068,
      0.9996798038482666,
      0.999435305595398,
      0.9985629320144653,
      0.995198130607605,
      0.9782581329345703,
      0.9386036396026611,
      0.9352827072143555,
      0.967503011226654,
      0.9292804002761841,
      0.936791181564331,
      0.8830697536468506,
      0.8649435639381409,
      0.9462378025054932,
      0.9680441617965698,
      0.9930495023727417,
      0.9980682730674744,
      0.9989569783210754,
      0.9995181560516357,
      0.999674379825592,
      0.9994922280311584,
      0.9994998574256897,
      0.9997929930686951,
      0.9997141361236572,
      0.9993754625320435,
      0.9990327954292297,
      0.9994527697563171,
      0.9993964433670044,
      0.998784065246582,
      0.9956694841384888,
      0.9868040084838867,
      0.9519041180610657,
      0.9237047433853149,
      0.8579515814781189,
      0.8352034091949463,
      0.8184956312179565,
      0.7749888300895691,
      0.8247023224830627,
      0.88010174036026,
      0.9355583190917969,
      0.9642011523246765,
      0.9300078749656677,
      0.9395756721496582,
      0.8927778005599976,
      0.8693410158157349,
      0.941771388053894,
      0.9542056322097778,
      0.9916684627532959,
      0.9972639083862305,
      0.9989705681800842,
      0.9994730353355408,
      0.9995137453079224,
      0.9996597170829773,
      0.9996717572212219,
      0.9990301728248596,
      0.9993011951446533,
      0.9995825290679932,
      0.999301552772522,
      0.9987009167671204,
      0.9966269731521606,
      0.9898860454559326,
      0.9646561145782471,
      0.9158183932304382,
      0.923713207244873,
      0.9449654817581177,
      0.9067225456237793,
      0.928327202796936,
      0.8846284747123718,
      0.8671263456344604,
      0.9412243962287903,
      0.952867865562439,
      0.9912172555923462,
      0.9965654015541077,
      0.9989067912101746,
      0.9993859529495239,
      0.99854975938797,
      0.9983807802200317,
      0.9991691708564758,
      0.9993653297424316,
      0.9981877207756042,
      0.9971820116043091,
      0.9954074621200562,
      0.9980528950691223,
      0.9989925622940063,
      0.9957959055900574,
      0.9881173968315125,
      0.9666953086853027,
      0.9592727422714233,
      0.9060710072517395,
      0.8728501200675964,
      0.9023541212081909,
      0.8914547562599182,
      0.9266139268875122,
      0.9112167954444885,
      0.8873491883277893,
      0.9410693049430847,
      0.97477126121521,
      0.9860749244689941,
      0.9553056359291077,
      0.961283266544342,
      0.9862098097801208,
      0.9904773831367493,
      0.9948777556419373
    ],
    [
      0.15765579044818878,
      0.17862746119499207,
      0.1999647170305252,
      0.2192714363336563,
      0.22540080547332764,
      0.21849967539310455,
      0.23509983718395233,
      0.23639921844005585,
      0.23047277331352234,
      0.23172569274902344,
      0.22925953567028046,
      0.19281551241874695,
      0.18965739011764526,
      0.19774526357650757,
      0.1775110810995102,
      0.16524158418178558,
      0.16810059547424316,
      0.16785913705825806,
      0.16248929500579834,
      0.1575849950313568,
      0.16783766448497772,
      0.15856239199638367,
      0.15550707280635834,
      0.15773837268352509,
      0.15994380414485931,
      0.154638409614563,
      0.1582973748445511,
      0.16957050561904907,
      0.15617522597312927,
      0.16409558057785034,
      0.17671452462673187,
      0.17441639304161072,
      0.1801721453666687,
      0.1942102462053299,
      0.18731233477592468,
      0.19084160029888153,
      0.20090922713279724,
      0.19659523665905,
      0.1852281242609024,
      0.1958712935447693,
      0.20085805654525757,
      0.18866851925849915,
      0.18407538533210754,
      0.19876806437969208,
      0.20038312673568726,
      0.19258888065814972,
      0.20771801471710205,
      0.21366611123085022,
      0.20345205068588257,
      0.19871965050697327,
      0.20394691824913025,
      0.18227587640285492,
      0.16864822804927826,
      0.1660681962966919,
      0.16371628642082214,
      0.16604876518249512,
      0.16299262642860413,
      0.17992079257965088,
      0.19996057450771332,
      0.2185240238904953,
      0.2297382652759552,
      0.2407078742980957,
      0.23724457621574402,
      0.24831971526145935,
      0.2593318223953247,
      0.23907500505447388,
      0.22590209543704987,
      0.24755996465682983,
      0.2516252100467682,
      0.24399593472480774,
      0.2635434865951538,
      0.2838681936264038,
      0.28801658749580383,
      0.290717750787735,
      0.31196776032447815,
      0.32190370559692383,
      0.33048200607299805,
      0.3254200518131256,
      0.341498464345932,
      0.34998881816864014,
      0.36323145031929016,
      0.3593076765537262,
      0.34510141611099243,
      0.3688074052333832,
      0.3575928509235382,
      0.9958975315093994,
      0.9941651821136475,
      0.9869967699050903,
      0.9553227424621582,
      0.926361083984375,
      0.9207007884979248,
      0.8811463117599487,
      0.9098610877990723,
      0.8717643618583679,
      0.884456217288971,
      0.9610427021980286,
      0.989625096321106,
      0.9870725870132446,
      0.9815293550491333,
      0.9947913885116577,
      0.9972686767578125,
      0.9950786828994751,
      0.9982762932777405,
      0.9988925457000732,
      0.9990118741989136,
      0.9991557598114014,
      0.9993212819099426,
      0.9981122016906738,
      0.9915778636932373,
      0.97078537940979,
      0.9274013042449951,
      0.913007378578186,
      0.9489408135414124,
      0.9092174768447876,
      0.9313749074935913,
      0.8794150352478027,
      0.8305039405822754,
      0.9035391807556152,
      0.898226261138916,
      0.9534072875976562,
      0.9853302836418152,
      0.9951514005661011,
      0.9986382126808167,
      0.9983283281326294,
      0.9991353750228882,
      0.9994890093803406,
      0.9993165731430054,
      0.9992438554763794,
      0.999586284160614,
      0.9997178316116333,
      0.9997326135635376,
      0.9995719194412231,
      0.9995964169502258,
      0.9996829628944397,
      0.9994766116142273,
      0.9985799193382263,
      0.994860827922821,
      0.9763770699501038,
      0.9349765777587891,
      0.9334806203842163,
      0.9664440155029297,
      0.9298102259635925,
      0.9381529688835144,
      0.8856987953186035,
      0.8689535856246948,
      0.9467243552207947,
      0.9692673087120056,
      0.9935606718063354,
      0.998210072517395,
      0.9990223050117493,
      0.9995347857475281,
      0.999685525894165,
      0.9995476603507996,
      0.9995452761650085,
      0.999806821346283,
      0.9997300505638123,
      0.9994431138038635,
      0.9991579651832581,
      0.9994898438453674,
      0.9994726777076721,
      0.9988701343536377,
      0.9955515265464783,
      0.9862374067306519,
      0.9505113363265991,
      0.9210518002510071,
      0.855050802230835,
      0.8323055505752563,
      0.8084608316421509,
      0.765795111656189,
      0.8235294222831726,
      0.8816895484924316,
      0.9352436065673828,
      0.9640967845916748,
      0.9309925436973572,
      0.940949559211731,
      0.8935236930847168,
      0.8701920509338379,
      0.9432551264762878,
      0.9557483196258545,
      0.9922759532928467,
      0.9973949790000916,
      0.9990237951278687,
      0.9994909763336182,
      0.9995281100273132,
      0.9996814131736755,
      0.9997010231018066,
      0.9991729855537415,
      0.9994055032730103,
      0.999614953994751,
      0.9994165301322937,
      0.9988790154457092,
      0.9967337846755981,
      0.9902364611625671,
      0.9648857116699219,
      0.9179211258888245,
      0.9257615804672241,
      0.9470767974853516,
      0.9080581068992615,
      0.9291186332702637,
      0.8841539025306702,
      0.8664746880531311,
      0.9426186680793762,
      0.9544669389724731,
      0.9919086694717407,
      0.9968010783195496,
      0.9989966750144958,
      0.9994407296180725,
      0.9986697435379028,
      0.9986119270324707,
      0.9992872476577759,
      0.9994536638259888,
      0.9985134601593018,
      0.9976099133491516,
      0.9962385892868042,
      0.9984048008918762,
      0.9991325736045837,
      0.9963205456733704,
      0.9895448684692383,
      0.9696800708770752,
      0.9631462097167969,
      0.9112098217010498,
      0.877183198928833,
      0.9060183763504028,
      0.8932902812957764,
      0.9280359745025635,
      0.9129295349121094,
      0.8889434337615967,
      0.9429614543914795,
      0.9765647649765015,
      0.9873629808425903,
      0.9585162997245789,
      0.9643225073814392,
      0.9878953099250793,
      0.991712749004364,
      0.9956551194190979
    ],
    [
      0.1463865041732788,
      0.1610351800918579,
      0.17975568771362305,
      0.20050834119319916,
      0.20359672605991364,
      0.20046015083789825,
      0.2283085584640503,
      0.2545623779296875,
      0.24894773960113525,
      0.25058069825172424,
      0.27806970477104187,
      0.2543429136276245,
      0.24857330322265625,
      0.26162078976631165,
      0.2399575561285019,
      0.2191549688577652,
      0.2246347963809967,
      0.21953913569450378,
      0.204288512468338,
      0.196065753698349,
      0.1994882971048355,
      0.1899275928735733,
      0.18691924214363098,
      0.18633750081062317,
      0.19088596105575562,
      0.1771724969148636,
      0.1747235655784607,
      0.186238631606102,
      0.17344512045383453,
      0.17991669476032257,
      0.18923187255859375,
      0.18737754225730896,
      0.19448606669902802,
      0.20093929767608643,
      0.19042381644248962,
      0.20462222397327423,
      0.21890097856521606,
      0.22018367052078247,
      0.2144002616405487,
      0.2293064147233963,
      0.23527711629867554,
      0.22080539166927338,
      0.22546350955963135,
      0.23870331048965454,
      0.23181907832622528,
      0.2242065668106079,
      0.24502107501029968,
      0.24317510426044464,
      0.22535838186740875,
      0.22120578587055206,
      0.2123323529958725,
      0.19424286484718323,
      0.17541563510894775,
      0.17645679414272308,
      0.16569800674915314,
      0.1676430106163025,
      0.16006992757320404,
      0.17719823122024536,
      0.19652990996837616,
      0.21720147132873535,
      0.23220840096473694,
      0.25102919340133667,
      0.2546500563621521,
      0.2710510194301605,
      0.28787708282470703,
      0.2712051570415497,
      0.25243139266967773,
      0.27586227655410767,
      0.28140366077423096,
      0.2701210081577301,
      0.2815420925617218,
      0.3017037510871887,
      0.300352543592453,
      0.3007071912288666,
      0.31328630447387695,
      0.32037970423698425,
      0.330453097820282,
      0.3279610276222229,
      0.3405279219150543,
      0.3439987897872925,
      0.36010050773620605,
      0.355852872133255,
      0.34356769919395447,
      0.36323440074920654,
      0.365470290184021,
      0.9960629940032959,
      0.9942706823348999,
      0.9868535995483398,
      0.954535961151123,
      0.9255090355873108,
      0.9180118441581726,
      0.8811742663383484,
      0.9097670316696167,
      0.8728043437004089,
      0.8900176882743835,
      0.9626803398132324,
      0.9897299408912659,
      0.987210214138031,
      0.9816434979438782,
      0.9946514964103699,
      0.9972249269485474,
      0.9950934052467346,
      0.9982603788375854,
      0.9989213943481445,
      0.9990693926811218,
      0.9991741180419922,
      0.9993509650230408,
      0.9980678558349609,
      0.991050124168396,
      0.9700976014137268,
      0.9270816445350647,
      0.912212610244751,
      0.9461554884910583,
      0.9109684228897095,
      0.9288707971572876,
      0.8795030117034912,
      0.8367794752120972,
      0.9067838788032532,
      0.9041905999183655,
      0.9567153453826904,
      0.9865965843200684,
      0.9956637024879456,
      0.9987722039222717,
      0.9985212683677673,
      0.9992196559906006,
      0.9995143413543701,
      0.9993757009506226,
      0.9992897510528564,
      0.9996021389961243,
      0.9997102618217468,
      0.9997345805168152,
      0.9996086955070496,
      0.9996055960655212,
      0.9996746182441711,
      0.9995003342628479,
      0.9985843300819397,
      0.9944210052490234,
      0.9753957390785217,
      0.9337127804756165,
      0.9317079782485962,
      0.9637884497642517,
      0.9283140897750854,
      0.9354795217514038,
      0.8855791091918945,
      0.8723698854446411,
      0.9455978870391846,
      0.9702267646789551,
      0.9938353300094604,
      0.9981619715690613,
      0.9989909529685974,
      0.9995077848434448,
      0.9996657967567444,
      0.999547004699707,
      0.9995536208152771,
      0.9998005628585815,
      0.9997283220291138,
      0.9994688630104065,
      0.99921715259552,
      0.9994910955429077,
      0.9995136857032776,
      0.9988985061645508,
      0.9953771829605103,
      0.9860127568244934,
      0.950509786605835,
      0.9216442108154297,
      0.8574206233024597,
      0.8360863327980042,
      0.8062418103218079,
      0.7544001340866089,
      0.8259508609771729,
      0.8836883306503296,
      0.9346387982368469,
      0.9622800350189209,
      0.9296355247497559,
      0.9389297962188721,
      0.8943125009536743,
      0.871968686580658,
      0.9429571032524109,
      0.9571691751480103,
      0.9925484657287598,
      0.9973253011703491,
      0.9990383982658386,
      0.9994818568229675,
      0.9995129704475403,
      0.9996759295463562,
      0.9997023344039917,
      0.9992452263832092,
      0.9994567036628723,
      0.9996344447135925,
      0.9994661211967468,
      0.9989407062530518,
      0.9967761635780334,
      0.9906408786773682,
      0.9656957983970642,
      0.9197679162025452,
      0.9265106916427612,
      0.9463472366333008,
      0.9083334803581238,
      0.9290499687194824,
      0.8851726055145264,
      0.8686245679855347,
      0.943679690361023,
      0.9567671418190002,
      0.9923607110977173,
      0.9968416094779968,
      0.9990307688713074,
      0.9994560480117798,
      0.9987110495567322,
      0.998718798160553,
      0.9993364810943604,
      0.9994872808456421,
      0.9986677765846252,
      0.9977995753288269,
      0.9966742396354675,
      0.9985854625701904,
      0.9991865754127502,
      0.9965711236000061,
      0.9904406070709229,
      0.9716864228248596,
      0.9656171202659607,
      0.9154905676841736,
      0.8815938830375671,
      0.9086557626724243,
      0.8942811489105225,
      0.9284408092498779,
      0.912331223487854,
      0.8899239301681519,
      0.9447906613349915,
      0.9782716631889343,
      0.9882932901382446,
      0.9614418148994446,
      0.9670422077178955,
      0.9894259572029114,
      0.9926695227622986,
      0.9960277080535889
    ],
    [
      0.12787801027297974,
      0.14445149898529053,
      0.16076387465000153,
      0.18174028396606445,
      0.18781821429729462,
      0.18925751745700836,
      0.2102028876543045,
      0.2428579479455948,
      0.23700693249702454,
      0.24122248589992523,
      0.2785685360431671,
      0.2726367712020874,
      0.269283264875412,
      0.2832724452018738,
      0.26775744557380676,
      0.24513910710811615,
      0.25144484639167786,
      0.24783554673194885,
      0.2243819683790207,
      0.21604573726654053,
      0.2190900444984436,
      0.21075373888015747,
      0.19705143570899963,
      0.19816893339157104,
      0.19980767369270325,
      0.19150499999523163,
      0.18340499699115753,
      0.18981173634529114,
      0.17923370003700256,
      0.18707315623760223,
      0.19925160706043243,
      0.19415780901908875,
      0.20570160448551178,
      0.207289457321167,
      0.19862091541290283,
      0.21184074878692627,
      0.22825407981872559,
      0.23111064732074738,
      0.23169288039207458,
      0.25137391686439514,
      0.25646865367889404,
      0.2423655092716217,
      0.2538902759552002,
      0.26697519421577454,
      0.25834929943084717,
      0.2515150010585785,
      0.26759880781173706,
      0.2604454457759857,
      0.2407132387161255,
      0.23462650179862976,
      0.21548858284950256,
      0.19312918186187744,
      0.17490050196647644,
      0.17976471781730652,
      0.17401903867721558,
      0.17108163237571716,
      0.1667141318321228,
      0.18457108736038208,
      0.20605093240737915,
      0.22791126370429993,
      0.2472425103187561,
      0.2689051628112793,
      0.28363561630249023,
      0.2858774662017822,
      0.31162428855895996,
      0.3023037910461426,
      0.2844442129135132,
      0.29888492822647095,
      0.30765336751937866,
      0.29466062784194946,
      0.29745954275131226,
      0.3159990906715393,
      0.3184746503829956,
      0.31888318061828613,
      0.32322660088539124,
      0.33062782883644104,
      0.3433038592338562,
      0.34066319465637207,
      0.3468887507915497,
      0.3489411771297455,
      0.36993148922920227,
      0.3712257444858551,
      0.3525524139404297,
      0.3793441355228424,
      0.3755774199962616,
      0.9963195323944092,
      0.9947187900543213,
      0.9875407218933105,
      0.9557521343231201,
      0.927119791507721,
      0.9200857877731323,
      0.883377730846405,
      0.9108911752700806,
      0.8767625689506531,
      0.8941603899002075,
      0.9639925956726074,
      0.9900917410850525,
      0.9875900745391846,
      0.9820229411125183,
      0.9947024583816528,
      0.997261106967926,
      0.9952120780944824,
      0.9983145594596863,
      0.9989846348762512,
      0.999139666557312,
      0.9992375373840332,
      0.9994071125984192,
      0.9981973171234131,
      0.9913449883460999,
      0.9710041284561157,
      0.9298772811889648,
      0.9151140451431274,
      0.9463074207305908,
      0.9130274057388306,
      0.9290341734886169,
      0.8818103671073914,
      0.8398418426513672,
      0.9107176065444946,
      0.9082292914390564,
      0.9591989517211914,
      0.9877234697341919,
      0.996212363243103,
      0.9989095330238342,
      0.9987015724182129,
      0.9993181824684143,
      0.9995577931404114,
      0.9994397163391113,
      0.9993572235107422,
      0.9996335506439209,
      0.9997293949127197,
      0.9997526407241821,
      0.9996491074562073,
      0.9996435642242432,
      0.9996958374977112,
      0.9995533227920532,
      0.9986820816993713,
      0.9945259094238281,
      0.9760477542877197,
      0.9357537031173706,
      0.932955265045166,
      0.9635645747184753,
      0.929948091506958,
      0.9346141815185547,
      0.8861438035964966,
      0.8755845427513123,
      0.9458945393562317,
      0.970633864402771,
      0.9942309856414795,
      0.9981847405433655,
      0.9989873170852661,
      0.9994977116584778,
      0.9996660351753235,
      0.9995759129524231,
      0.9995753765106201,
      0.9998101592063904,
      0.9997397065162659,
      0.9995198845863342,
      0.9993075132369995,
      0.9995307922363281,
      0.9995799660682678,
      0.9990050196647644,
      0.9955636262893677,
      0.9865397810935974,
      0.9520688056945801,
      0.9247933626174927,
      0.8621495366096497,
      0.8410228490829468,
      0.8082136511802673,
      0.7475730180740356,
      0.8269007205963135,
      0.8864100575447083,
      0.9364274740219116,
      0.9624788165092468,
      0.9300061464309692,
      0.9374708533287048,
      0.8915207386016846,
      0.8726653456687927,
      0.9423333406448364,
      0.9567797183990479,
      0.9924445152282715,
      0.9971931576728821,
      0.9989888072013855,
      0.9994639158248901,
      0.9994972944259644,
      0.9996848702430725,
      0.999710202217102,
      0.9993388056755066,
      0.9995293617248535,
      0.9996646046638489,
      0.9995326995849609,
      0.9990672469139099,
      0.9969717860221863,
      0.9913134574890137,
      0.9675999283790588,
      0.9222329258918762,
      0.9275549650192261,
      0.9460896849632263,
      0.9090131521224976,
      0.9284355640411377,
      0.8849614262580872,
      0.8680747747421265,
      0.9421805739402771,
      0.9562684893608093,
      0.9921008348464966,
      0.9965794086456299,
      0.9989801049232483,
      0.9994392991065979,
      0.9986529350280762,
      0.9986977577209473,
      0.9993560910224915,
      0.9995008111000061,
      0.9987369179725647,
      0.9978930950164795,
      0.9968708753585815,
      0.9987161159515381,
      0.9992473125457764,
      0.9966351389884949,
      0.9908323287963867,
      0.9722541570663452,
      0.9655237197875977,
      0.9145352840423584,
      0.8816581964492798,
      0.9078642725944519,
      0.8927781581878662,
      0.9260363578796387,
      0.9081727266311646,
      0.8866061568260193,
      0.9425938129425049,
      0.9771441221237183,
      0.9875325560569763,
      0.9579378366470337,
      0.9649652242660522,
      0.9888708591461182,
      0.9924699664115906,
      0.9959659576416016
    ],
    [
      0.18358612060546875,
      0.19396591186523438,
      0.2171580046415329,
      0.24061818420886993,
      0.2390005886554718,
      0.24736948311328888,
      0.26740339398384094,
      0.3069183826446533,
      0.30576175451278687,
      0.32724958658218384,
      0.3579791784286499,
      0.36923012137413025,
      0.36692363023757935,
      0.37824520468711853,
      0.3523617386817932,
      0.34174785017967224,
      0.34579527378082275,
      0.33699989318847656,
      0.28632301092147827,
      0.28231722116470337,
      0.2830934524536133,
      0.25845712423324585,
      0.23147723078727722,
      0.23996159434318542,
      0.23417215049266815,
      0.21266132593154907,
      0.21241003274917603,
      0.21617183089256287,
      0.215431809425354,
      0.2180742770433426,
      0.22611606121063232,
      0.2239483892917633,
      0.24922046065330505,
      0.24835827946662903,
      0.23074215650558472,
      0.24855542182922363,
      0.27492663264274597,
      0.2732681930065155,
      0.27131858468055725,
      0.3112357258796692,
      0.32839563488960266,
      0.317868709564209,
      0.3394070267677307,
      0.3521067500114441,
      0.33976829051971436,
      0.32590553164482117,
      0.3273254632949829,
      0.3009713888168335,
      0.27410727739334106,
      0.26379066705703735,
      0.22504228353500366,
      0.2043459117412567,
      0.1868847906589508,
      0.1942589282989502,
      0.1888303905725479,
      0.18944138288497925,
      0.18145838379859924,
      0.20193544030189514,
      0.22654080390930176,
      0.2511378228664398,
      0.27906808257102966,
      0.31388476490974426,
      0.3382621705532074,
      0.3605775833129883,
      0.38408976793289185,
      0.38342708349227905,
      0.3719167411327362,
      0.38118529319763184,
      0.38301417231559753,
      0.3529621958732605,
      0.34202441573143005,
      0.35248002409935,
      0.35676199197769165,
      0.34815627336502075,
      0.3424426019191742,
      0.36623674631118774,
      0.36982691287994385,
      0.3741530478000641,
      0.36709749698638916,
      0.38100001215934753,
      0.403947114944458,
      0.4035056233406067,
      0.40919917821884155,
      0.4629611074924469,
      0.43547481298446655,
      0.9966281652450562,
      0.9946889877319336,
      0.9874085187911987,
      0.953911304473877,
      0.925972580909729,
      0.9196439385414124,
      0.8842853307723999,
      0.9133180379867554,
      0.8801932334899902,
      0.9029276967048645,
      0.9669697284698486,
      0.9907946586608887,
      0.9886775612831116,
      0.9828122854232788,
      0.9948411583900452,
      0.9974400997161865,
      0.9955034255981445,
      0.9983799457550049,
      0.9991400837898254,
      0.9992923140525818,
      0.9993242025375366,
      0.9994949698448181,
      0.9981973171234131,
      0.9909489750862122,
      0.9698642492294312,
      0.9301110506057739,
      0.9170659780502319,
      0.9451412558555603,
      0.9133068919181824,
      0.9279792308807373,
      0.885539174079895,
      0.8497281074523926,
      0.9179602265357971,
      0.9188658595085144,
      0.9655560851097107,
      0.9907865524291992,
      0.9975010752677917,
      0.9992263913154602,
      0.999073326587677,
      0.9995110630989075,
      0.99965500831604,
      0.9995772242546082,
      0.9995107650756836,
      0.9997040033340454,
      0.999794065952301,
      0.9997979998588562,
      0.9997493028640747,
      0.9997329711914062,
      0.9997410178184509,
      0.9996590614318848,
      0.9988089203834534,
      0.9942473769187927,
      0.9750442504882812,
      0.9375547170639038,
      0.9348647594451904,
      0.9620064496994019,
      0.9292607307434082,
      0.934134304523468,
      0.8845252990722656,
      0.8799548149108887,
      0.9475435018539429,
      0.9731834530830383,
      0.9955425262451172,
      0.9983688592910767,
      0.999114990234375,
      0.9995343685150146,
      0.9996852874755859,
      0.9996582865715027,
      0.9996776580810547,
      0.9998364448547363,
      0.9997700452804565,
      0.9996475577354431,
      0.9995213747024536,
      0.9996153116226196,
      0.9996996521949768,
      0.9991674423217773,
      0.9955441951751709,
      0.9866257309913635,
      0.9540426135063171,
      0.9268409609794617,
      0.8701920509338379,
      0.8539242744445801,
      0.8119304180145264,
      0.7485474348068237,
      0.8300596475601196,
      0.8935195803642273,
      0.9395540952682495,
      0.9621849060058594,
      0.9325383901596069,
      0.9376101493835449,
      0.8911294341087341,
      0.8728302717208862,
      0.9439524412155151,
      0.9589506387710571,
      0.9935792684555054,
      0.9973453879356384,
      0.9990702867507935,
      0.9994866847991943,
      0.9995015263557434,
      0.9997309446334839,
      0.9997462630271912,
      0.9995148181915283,
      0.9996776580810547,
      0.9997437596321106,
      0.9996609687805176,
      0.9993360042572021,
      0.9972875714302063,
      0.9925949573516846,
      0.9705492258071899,
      0.9295164346694946,
      0.9342681169509888,
      0.950223445892334,
      0.9144108295440674,
      0.9306721091270447,
      0.8841478228569031,
      0.8649773001670837,
      0.9436423778533936,
      0.957054615020752,
      0.9927595853805542,
      0.9967092275619507,
      0.9990544319152832,
      0.99949711561203,
      0.9987770915031433,
      0.9989674091339111,
      0.9995008111000061,
      0.9996110796928406,
      0.9991262555122375,
      0.9985208511352539,
      0.9980229735374451,
      0.9991326928138733,
      0.9994409680366516,
      0.9974632263183594,
      0.9933092594146729,
      0.9778655171394348,
      0.9721249938011169,
      0.9249393343925476,
      0.894188642501831,
      0.9160163402557373,
      0.8969814777374268,
      0.9298936128616333,
      0.909745454788208,
      0.888736367225647,
      0.9435974955558777,
      0.978100061416626,
      0.9882086515426636,
      0.9590305089950562,
      0.9668300747871399,
      0.9900606274604797,
      0.9936054348945618,
      0.9965779185295105
    ],
    [
      0.30133548378944397,
      0.3461538255214691,
      0.40006211400032043,
      0.45268499851226807,
      0.4655686914920807,
      0.46835511922836304,
      0.5086932182312012,
      0.4935309886932373,
      0.4993155002593994,
      0.5219470858573914,
      0.5164042711257935,
      0.49364200234413147,
      0.5092415809631348,
      0.5282657742500305,
      0.4859350323677063,
      0.47016641497612,
      0.49832332134246826,
      0.4904515743255615,
      0.4338454604148865,
      0.44163694977760315,
      0.4551127254962921,
      0.4129367172718048,
      0.38191747665405273,
      0.4133513569831848,
      0.40858379006385803,
      0.36334866285324097,
      0.367038369178772,
      0.39905476570129395,
      0.388297438621521,
      0.3975670635700226,
      0.4058944582939148,
      0.414765864610672,
      0.4414566457271576,
      0.43572676181793213,
      0.40939170122146606,
      0.4454557001590729,
      0.4879053831100464,
      0.46425166726112366,
      0.4508180022239685,
      0.50799161195755,
      0.49671608209609985,
      0.4738944470882416,
      0.48298871517181396,
      0.49177855253219604,
      0.4675103724002838,
      0.4317075312137604,
      0.43443763256073,
      0.4089203178882599,
      0.36939018964767456,
      0.35707175731658936,
      0.3334006667137146,
      0.3064036965370178,
      0.29590049386024475,
      0.2860627770423889,
      0.2864880859851837,
      0.294698029756546,
      0.28235769271850586,
      0.3066525459289551,
      0.32920050621032715,
      0.3383387327194214,
      0.35591423511505127,
      0.38934409618377686,
      0.4058109521865845,
      0.4242846369743347,
      0.45178163051605225,
      0.4538881480693817,
      0.4629948139190674,
      0.48325905203819275,
      0.5057647824287415,
      0.4895626902580261,
      0.480116069316864,
      0.4980233311653137,
      0.5209382772445679,
      0.49608832597732544,
      0.45769670605659485,
      0.4965854287147522,
      0.520433247089386,
      0.46524477005004883,
      0.44617167115211487,
      0.5060570240020752,
      0.4968627691268921,
      0.4692551791667938,
      0.46746906638145447,
      0.49739760160446167,
      0.46836787462234497,
      0.9979008436203003,
      0.9963780045509338,
      0.9905766844749451,
      0.9596260786056519,
      0.9308847188949585,
      0.9218717813491821,
      0.8817621469497681,
      0.9164021611213684,
      0.8917120099067688,
      0.916409969329834,
      0.9722248911857605,
      0.9927531480789185,
      0.9919386506080627,
      0.9863173365592957,
      0.9956911206245422,
      0.9981207847595215,
      0.9969345331192017,
      0.998805582523346,
      0.9994513392448425,
      0.9996117949485779,
      0.9995609521865845,
      0.9996451139450073,
      0.9985086917877197,
      0.9910668730735779,
      0.9693855047225952,
      0.9363899230957031,
      0.9217060804367065,
      0.941725492477417,
      0.9113167524337769,
      0.9329466819763184,
      0.8950160145759583,
      0.8671307563781738,
      0.9338968396186829,
      0.9367990493774414,
      0.97657710313797,
      0.9954553246498108,
      0.9990972876548767,
      0.9996135830879211,
      0.9995518326759338,
      0.9997454285621643,
      0.9997992515563965,
      0.9997552633285522,
      0.9997261166572571,
      0.9998196363449097,
      0.9998741149902344,
      0.9998751878738403,
      0.9998651146888733,
      0.999855637550354,
      0.9998365640640259,
      0.999763011932373,
      0.9989838600158691,
      0.9941425919532776,
      0.9744977951049805,
      0.9410107135772705,
      0.9399739503860474,
      0.9657174348831177,
      0.9252187013626099,
      0.9390256404876709,
      0.8951781988143921,
      0.8917562365531921,
      0.9591355323791504,
      0.9806626439094543,
      0.9974001049995422,
      0.9989300966262817,
      0.9994493722915649,
      0.9997139573097229,
      0.9997967481613159,
      0.9997900724411011,
      0.9998052716255188,
      0.9998987913131714,
      0.9998388290405273,
      0.9998044371604919,
      0.9997565746307373,
      0.999755322933197,
      0.9998190999031067,
      0.99944007396698,
      0.9961064457893372,
      0.9883678555488586,
      0.9592660069465637,
      0.9345470666885376,
      0.883952260017395,
      0.8659634590148926,
      0.8069095015525818,
      0.7449046969413757,
      0.838841438293457,
      0.9051966667175293,
      0.947154700756073,
      0.9692133665084839,
      0.9311954379081726,
      0.9464350938796997,
      0.8970953822135925,
      0.8797523975372314,
      0.9562455415725708,
      0.9686779975891113,
      0.9959654211997986,
      0.9981422424316406,
      0.999343991279602,
      0.9996156096458435,
      0.9996045231819153,
      0.9998027682304382,
      0.9998334646224976,
      0.9997423887252808,
      0.9998472332954407,
      0.9998480081558228,
      0.9997984766960144,
      0.9995754361152649,
      0.9978725910186768,
      0.9948222637176514,
      0.9762657880783081,
      0.9412375092506409,
      0.9468673467636108,
      0.9585731625556946,
      0.9216815233230591,
      0.9401139616966248,
      0.8894191980361938,
      0.8736180663108826,
      0.9530817270278931,
      0.9659768342971802,
      0.9952285289764404,
      0.9975799322128296,
      0.9992759823799133,
      0.9996158480644226,
      0.999027669429779,
      0.9993401765823364,
      0.9996709823608398,
      0.9997293949127197,
      0.9994863867759705,
      0.9990720152854919,
      0.9990085363388062,
      0.9995408058166504,
      0.9996495246887207,
      0.9984902739524841,
      0.9969167113304138,
      0.9889659881591797,
      0.9832552671432495,
      0.9442289471626282,
      0.912595808506012,
      0.9318341016769409,
      0.9068165421485901,
      0.9378793835639954,
      0.9148122072219849,
      0.8955248594284058,
      0.9500740766525269,
      0.982674241065979,
      0.9908270239830017,
      0.9662047028541565,
      0.9740012288093567,
      0.993044376373291,
      0.9959961771965027,
      0.9976553320884705
    ],
    [
      0.3612441420555115,
      0.4088631570339203,
      0.4552488327026367,
      0.4965066611766815,
      0.5113605856895447,
      0.5427966713905334,
      0.5738327503204346,
      0.543366551399231,
      0.5575937032699585,
      0.599958598613739,
      0.5847835540771484,
      0.5504105091094971,
      0.5752753615379333,
      0.6121102571487427,
      0.5593742728233337,
      0.5334082245826721,
      0.5805360078811646,
      0.5780341029167175,
      0.5299527645111084,
      0.5384223461151123,
      0.5684999227523804,
      0.5224032998085022,
      0.4978327751159668,
      0.5373132228851318,
      0.5246339440345764,
      0.48030129075050354,
      0.47517889738082886,
      0.4787836968898773,
      0.4752052128314972,
      0.4742073714733124,
      0.5117402076721191,
      0.4993572235107422,
      0.5299744009971619,
      0.5478469729423523,
      0.5400223135948181,
      0.5610255599021912,
      0.6028842926025391,
      0.5791676640510559,
      0.5602293610572815,
      0.6058275699615479,
      0.5927462577819824,
      0.5594526529312134,
      0.5551640391349792,
      0.575370192527771,
      0.5380715131759644,
      0.48383021354675293,
      0.4869993031024933,
      0.4697999656200409,
      0.4292243421077728,
      0.40025997161865234,
      0.3782314658164978,
      0.3556545376777649,
      0.3349997103214264,
      0.328461617231369,
      0.3515395522117615,
      0.36118245124816895,
      0.34110957384109497,
      0.37283939123153687,
      0.39622700214385986,
      0.40065109729766846,
      0.410441517829895,
      0.4502599239349365,
      0.46273231506347656,
      0.4815624952316284,
      0.5122368931770325,
      0.5396056175231934,
      0.5237991809844971,
      0.5364530086517334,
      0.581195592880249,
      0.5835955142974854,
      0.5468034744262695,
      0.5762327313423157,
      0.6251255869865417,
      0.6012846827507019,
      0.5622453093528748,
      0.6107471585273743,
      0.6448683142662048,
      0.5729068517684937,
      0.5572044253349304,
      0.606266975402832,
      0.5992853045463562,
      0.5605176091194153,
      0.537440836429596,
      0.533180832862854,
      0.5010265111923218,
      0.9982754588127136,
      0.9969963431358337,
      0.9917902946472168,
      0.9604040384292603,
      0.9291982650756836,
      0.9225437641143799,
      0.887380838394165,
      0.9232310652732849,
      0.8997271656990051,
      0.9282574653625488,
      0.979000985622406,
      0.9949898719787598,
      0.9944474101066589,
      0.9900273084640503,
      0.9969154596328735,
      0.9986193180084229,
      0.9977917671203613,
      0.9990622401237488,
      0.9995591044425964,
      0.9997075200080872,
      0.9996374249458313,
      0.9996959567070007,
      0.99870765209198,
      0.9920743703842163,
      0.9709745049476624,
      0.9378180503845215,
      0.923334538936615,
      0.9504157900810242,
      0.9181691408157349,
      0.9417539834976196,
      0.9078131914138794,
      0.8803892731666565,
      0.9466769695281982,
      0.9560959339141846,
      0.9871645569801331,
      0.9972367286682129,
      0.9993992447853088,
      0.9997182488441467,
      0.9996943473815918,
      0.9998140931129456,
      0.9998521208763123,
      0.9998136162757874,
      0.9997877478599548,
      0.9998664855957031,
      0.9999011754989624,
      0.9999029040336609,
      0.9998948574066162,
      0.9998920559883118,
      0.9998661875724792,
      0.9997991919517517,
      0.9991578459739685,
      0.9951272010803223,
      0.9781982898712158,
      0.9403486251831055,
      0.9420439600944519,
      0.9691238403320312,
      0.9317691326141357,
      0.9492428302764893,
      0.907676100730896,
      0.9090672731399536,
      0.966082751750946,
      0.9858812093734741,
      0.9981472492218018,
      0.9992069005966187,
      0.9995962977409363,
      0.9997876286506653,
      0.9998664259910583,
      0.9998357892036438,
      0.9998467564582825,
      0.9999250173568726,
      0.9998809695243835,
      0.9998520016670227,
      0.9998167753219604,
      0.9998072385787964,
      0.9998563528060913,
      0.9995683431625366,
      0.9969236254692078,
      0.990877628326416,
      0.9619022607803345,
      0.9408044815063477,
      0.8852139115333557,
      0.8669241666793823,
      0.8137032985687256,
      0.7578443288803101,
      0.8449615240097046,
      0.9017773270606995,
      0.9513977766036987,
      0.974104642868042,
      0.935580849647522,
      0.9535946249961853,
      0.9101461172103882,
      0.8918765187263489,
      0.9640756249427795,
      0.9750456809997559,
      0.996968686580658,
      0.9985865950584412,
      0.9994969367980957,
      0.99970543384552,
      0.9996826648712158,
      0.9998477101325989,
      0.9998704791069031,
      0.9998077750205994,
      0.9998885989189148,
      0.9998787045478821,
      0.9998319745063782,
      0.9996623396873474,
      0.9981874227523804,
      0.9957719445228577,
      0.979817271232605,
      0.9464783668518066,
      0.9519274830818176,
      0.9638220071792603,
      0.9286379814147949,
      0.9466979503631592,
      0.8993345499038696,
      0.8860870599746704,
      0.9588205218315125,
      0.9700920581817627,
      0.9960867762565613,
      0.9979625940322876,
      0.999356746673584,
      0.9996621608734131,
      0.9991115927696228,
      0.9994372129440308,
      0.9997186660766602,
      0.9997683167457581,
      0.9995709657669067,
      0.999160647392273,
      0.9991344213485718,
      0.9996365904808044,
      0.9996841549873352,
      0.9986172914505005,
      0.9973620176315308,
      0.990014374256134,
      0.9845592379570007,
      0.9489367008209229,
      0.9171913266181946,
      0.9381498098373413,
      0.9108249545097351,
      0.9414685964584351,
      0.9185433387756348,
      0.9011421203613281,
      0.95477294921875,
      0.9844365119934082,
      0.9917997121810913,
      0.9693620204925537,
      0.9778196215629578,
      0.9940506219863892,
      0.9967494606971741,
      0.9979887008666992
    ],
    [
      0.40299147367477417,
      0.45326828956604004,
      0.4950934648513794,
      0.5307931303977966,
      0.5538384914398193,
      0.6059160232543945,
      0.610747218132019,
      0.5752401351928711,
      0.5989644527435303,
      0.6617736220359802,
      0.6201368570327759,
      0.5909079313278198,
      0.6258795857429504,
      0.6662757396697998,
      0.6020877361297607,
      0.5897253751754761,
      0.6426942348480225,
      0.6324771642684937,
      0.583818256855011,
      0.6008152961730957,
      0.6382123231887817,
      0.588391125202179,
      0.5611811280250549,
      0.5982938408851624,
      0.5821267366409302,
      0.5351488590240479,
      0.5320703983306885,
      0.5181393623352051,
      0.5112876296043396,
      0.5088251233100891,
      0.5480813980102539,
      0.5371345281600952,
      0.560234785079956,
      0.5833495259284973,
      0.5793881416320801,
      0.5962062478065491,
      0.6350758075714111,
      0.6116307973861694,
      0.593699038028717,
      0.6342954635620117,
      0.6271687746047974,
      0.589840829372406,
      0.5879063606262207,
      0.6124721169471741,
      0.5725038647651672,
      0.5160245895385742,
      0.5145460367202759,
      0.5065544843673706,
      0.4610885679721832,
      0.42187684774398804,
      0.40123075246810913,
      0.3985203504562378,
      0.36585095524787903,
      0.35748395323753357,
      0.3998391330242157,
      0.40450340509414673,
      0.38320910930633545,
      0.42091619968414307,
      0.4401600956916809,
      0.4396459460258484,
      0.4657348394393921,
      0.5237875580787659,
      0.5208033323287964,
      0.5226525664329529,
      0.5628841519355774,
      0.6002182960510254,
      0.5737001895904541,
      0.579994797706604,
      0.639221727848053,
      0.6436764001846313,
      0.5951762199401855,
      0.6246898174285889,
      0.678547739982605,
      0.6467971801757812,
      0.607093334197998,
      0.6577602624893188,
      0.6934404373168945,
      0.6300574541091919,
      0.6119483113288879,
      0.6605263948440552,
      0.6576026082038879,
      0.6034295558929443,
      0.5765668749809265,
      0.5610674023628235,
      0.5091637372970581,
      0.9984139204025269,
      0.9972251057624817,
      0.9921502470970154,
      0.959601640701294,
      0.9288197755813599,
      0.9252859354019165,
      0.8917267918586731,
      0.927517294883728,
      0.9064919948577881,
      0.9300639033317566,
      0.9830817580223083,
      0.9958878755569458,
      0.9953203797340393,
      0.991371750831604,
      0.9972954988479614,
      0.9987695813179016,
      0.9980698823928833,
      0.9991426467895508,
      0.9995949864387512,
      0.9997395873069763,
      0.9996540546417236,
      0.999708890914917,
      0.9987844824790955,
      0.9926353693008423,
      0.9714032411575317,
      0.9367209672927856,
      0.9273598194122314,
      0.953392744064331,
      0.923717200756073,
      0.9481871724128723,
      0.9139092564582825,
      0.8906165361404419,
      0.9533659219741821,
      0.9628541469573975,
      0.9915024042129517,
      0.9978703260421753,
      0.9995158314704895,
      0.9997583031654358,
      0.999744176864624,
      0.9998396635055542,
      0.9998735189437866,
      0.9998367428779602,
      0.9998114109039307,
      0.9998842477798462,
      0.9999133944511414,
      0.9999154210090637,
      0.9999077916145325,
      0.999906063079834,
      0.9998767375946045,
      0.9998148679733276,
      0.9992354512214661,
      0.9957100749015808,
      0.9802102446556091,
      0.9417951107025146,
      0.9435646533966064,
      0.97056645154953,
      0.935482382774353,
      0.9540005922317505,
      0.9137163162231445,
      0.9178300499916077,
      0.9717895984649658,
      0.989098310470581,
      0.998464047908783,
      0.9993258714675903,
      0.999661922454834,
      0.9998229146003723,
      0.9998943209648132,
      0.9998628497123718,
      0.9998695850372314,
      0.9999380111694336,
      0.9998990297317505,
      0.9998753666877747,
      0.9998447895050049,
      0.999830961227417,
      0.99986732006073,
      0.9996349215507507,
      0.9974541664123535,
      0.9926738142967224,
      0.9651979804039001,
      0.9421442747116089,
      0.888802170753479,
      0.8720695972442627,
      0.8234535455703735,
      0.7723590135574341,
      0.8542137742042542,
      0.9099804759025574,
      0.9569172263145447,
      0.977463960647583,
      0.93890380859375,
      0.9599285125732422,
      0.9177322387695312,
      0.9008269906044006,
      0.9703543186187744,
      0.9789494872093201,
      0.9974615573883057,
      0.9988353848457336,
      0.9995946884155273,
      0.9997518658638,
      0.9997289180755615,
      0.9998716711997986,
      0.9998916387557983,
      0.9998401999473572,
      0.9999070763587952,
      0.9998982548713684,
      0.9998608827590942,
      0.9997227191925049,
      0.9985175132751465,
      0.9966301918029785,
      0.9837837219238281,
      0.9500354528427124,
      0.9590778946876526,
      0.9700086116790771,
      0.9368670582771301,
      0.9530879259109497,
      0.9100229740142822,
      0.8942703008651733,
      0.9633617401123047,
      0.974581241607666,
      0.9967901110649109,
      0.9983622431755066,
      0.9994634985923767,
      0.9997178912162781,
      0.999239444732666,
      0.9995461702346802,
      0.9997670650482178,
      0.9998093247413635,
      0.9996559023857117,
      0.9993240237236023,
      0.9993166327476501,
      0.9997124075889587,
      0.999749481678009,
      0.9989075660705566,
      0.9980596303939819,
      0.9927946329116821,
      0.9879254102706909,
      0.9568126797676086,
      0.9233143329620361,
      0.9471614956855774,
      0.9189003705978394,
      0.9488435983657837,
      0.9259213209152222,
      0.9102749824523926,
      0.9603943228721619,
      0.9878476858139038,
      0.9938340783119202,
      0.9758740663528442,
      0.983303964138031,
      0.9957445859909058,
      0.9976720213890076,
      0.9984353184700012
    ],
    [
      0.4264153838157654,
      0.47964105010032654,
      0.5193777680397034,
      0.5508795380592346,
      0.5826972723007202,
      0.6387987732887268,
      0.6316266655921936,
      0.5893956422805786,
      0.6149289608001709,
      0.6851420998573303,
      0.6346089839935303,
      0.6043988466262817,
      0.64401775598526,
      0.6818316578865051,
      0.6184847354888916,
      0.6105284690856934,
      0.6677297949790955,
      0.6519925594329834,
      0.6050822138786316,
      0.6303291320800781,
      0.6667405366897583,
      0.6230298280715942,
      0.5974050760269165,
      0.6399151086807251,
      0.6215513944625854,
      0.5763472318649292,
      0.5751801133155823,
      0.5534827709197998,
      0.5462692975997925,
      0.5351288914680481,
      0.5724889039993286,
      0.5643327236175537,
      0.5856348276138306,
      0.6050458550453186,
      0.6014081239700317,
      0.617097795009613,
      0.6548764705657959,
      0.6285299062728882,
      0.611245334148407,
      0.6500340700149536,
      0.6454527378082275,
      0.6084831357002258,
      0.6142227649688721,
      0.6374094486236572,
      0.5927108526229858,
      0.5371487736701965,
      0.5370110273361206,
      0.5279711484909058,
      0.48183193802833557,
      0.43296873569488525,
      0.4186018109321594,
      0.4163345992565155,
      0.385778546333313,
      0.3720744848251343,
      0.4165695011615753,
      0.4312811493873596,
      0.40805602073669434,
      0.4442804753780365,
      0.4641382694244385,
      0.4600370228290558,
      0.48710113763809204,
      0.5542191863059998,
      0.5534595251083374,
      0.5459489226341248,
      0.5891315937042236,
      0.6321442723274231,
      0.6066386699676514,
      0.6055130958557129,
      0.6666507720947266,
      0.6739578247070312,
      0.6201989650726318,
      0.6450495719909668,
      0.7025920748710632,
      0.6703993678092957,
      0.6285655498504639,
      0.6751266121864319,
      0.7116950750350952,
      0.6559661626815796,
      0.6364760994911194,
      0.6836623549461365,
      0.682056188583374,
      0.6273524165153503,
      0.6001971364021301,
      0.5847731232643127,
      0.5163871049880981,
      0.9985700249671936,
      0.9975259304046631,
      0.9931082725524902,
      0.9604054093360901,
      0.9310611486434937,
      0.9276508688926697,
      0.8963075876235962,
      0.9323061108589172,
      0.9127628803253174,
      0.9367514848709106,
      0.9866882562637329,
      0.9966738224029541,
      0.9961485862731934,
      0.9927099943161011,
      0.9976626634597778,
      0.9989311695098877,
      0.9983271956443787,
      0.9992244839668274,
      0.9996328949928284,
      0.9997642636299133,
      0.9996825456619263,
      0.9997285604476929,
      0.9988921284675598,
      0.9932035207748413,
      0.9703900814056396,
      0.9376622438430786,
      0.9297195076942444,
      0.9553012847900391,
      0.9279899597167969,
      0.9529076814651489,
      0.9199928641319275,
      0.898869514465332,
      0.9587701559066772,
      0.9697439670562744,
      0.9941919445991516,
      0.9984201192855835,
      0.9996069073677063,
      0.9997912645339966,
      0.9997775554656982,
      0.9998600482940674,
      0.9998902678489685,
      0.9998520612716675,
      0.9998260140419006,
      0.9998964667320251,
      0.9999207258224487,
      0.9999232292175293,
      0.9999157190322876,
      0.9999150633811951,
      0.9998870491981506,
      0.999830961227417,
      0.9993253946304321,
      0.9962103366851807,
      0.9819543361663818,
      0.9455628991127014,
      0.9484552145004272,
      0.9719241261482239,
      0.9414094686508179,
      0.9572148323059082,
      0.919707179069519,
      0.9245097637176514,
      0.9760820865631104,
      0.9915327429771423,
      0.9987505078315735,
      0.9994246959686279,
      0.9997146725654602,
      0.9998505711555481,
      0.9999111294746399,
      0.9998776912689209,
      0.9998782873153687,
      0.999945878982544,
      0.9999101758003235,
      0.9998885989189148,
      0.9998614192008972,
      0.9998484253883362,
      0.9998816251754761,
      0.9996877312660217,
      0.997833251953125,
      0.9939046502113342,
      0.9679290056228638,
      0.9435426592826843,
      0.8928713202476501,
      0.8782384991645813,
      0.8315123915672302,
      0.7837141752243042,
      0.8605380654335022,
      0.9146239161491394,
      0.961657702922821,
      0.9803758859634399,
      0.9424059391021729,
      0.964296817779541,
      0.9236236810684204,
      0.9086637496948242,
      0.9732068777084351,
      0.9824274778366089,
      0.9978724718093872,
      0.9990167617797852,
      0.9996635913848877,
      0.9997873902320862,
      0.9997559189796448,
      0.9998780488967896,
      0.9999071955680847,
      0.9998554587364197,
      0.9999175071716309,
      0.9999129176139832,
      0.9998763203620911,
      0.9997648000717163,
      0.998757004737854,
      0.997318685054779,
      0.9855307936668396,
      0.953106164932251,
      0.9641633033752441,
      0.9743211269378662,
      0.9421430826187134,
      0.9578996300697327,
      0.9169176816940308,
      0.9016169309616089,
      0.9678345322608948,
      0.9781178832054138,
      0.9973130822181702,
      0.9986461400985718,
      0.9995638132095337,
      0.9997578263282776,
      0.9993324279785156,
      0.9996185302734375,
      0.9998013973236084,
      0.9998372793197632,
      0.9997096657752991,
      0.9994419813156128,
      0.9994269013404846,
      0.9997564554214478,
      0.9997901916503906,
      0.9990924596786499,
      0.9984827041625977,
      0.9946423172950745,
      0.9901378750801086,
      0.9626716375350952,
      0.9299533367156982,
      0.9530110359191895,
      0.9238028526306152,
      0.9531240463256836,
      0.9329023957252502,
      0.9169688820838928,
      0.9664756059646606,
      0.9912903904914856,
      0.9953032732009888,
      0.9809086322784424,
      0.9876347780227661,
      0.9968241453170776,
      0.9982480406761169,
      0.998729944229126
    ],
    [
      0.4488089978694916,
      0.4994969964027405,
      0.5355494022369385,
      0.5676085352897644,
      0.6068857312202454,
      0.6700818538665771,
      0.6511477828025818,
      0.6050414443016052,
      0.6345823407173157,
      0.70049649477005,
      0.6464918255805969,
      0.6187769770622253,
      0.6643854379653931,
      0.6931394934654236,
      0.6314109563827515,
      0.6271172165870667,
      0.6839982867240906,
      0.6674453020095825,
      0.6241051554679871,
      0.6531969308853149,
      0.6841629147529602,
      0.6477261781692505,
      0.6243923306465149,
      0.6672558188438416,
      0.6576557159423828,
      0.6115733981132507,
      0.6062068939208984,
      0.593731164932251,
      0.5887961387634277,
      0.5646591186523438,
      0.5968735814094543,
      0.5922607779502869,
      0.6167021989822388,
      0.6340063810348511,
      0.6283518075942993,
      0.6377266049385071,
      0.6793416142463684,
      0.6514477133750916,
      0.6275763511657715,
      0.6654638051986694,
      0.6664419174194336,
      0.6256051063537598,
      0.6299616694450378,
      0.6547453999519348,
      0.6151086091995239,
      0.5567442178726196,
      0.5610427856445312,
      0.5511165857315063,
      0.5046581625938416,
      0.44785910844802856,
      0.4301055371761322,
      0.4241434931755066,
      0.40512725710868835,
      0.3936982750892639,
      0.4377952218055725,
      0.45704084634780884,
      0.4392445683479309,
      0.4737081229686737,
      0.5024074912071228,
      0.4905236065387726,
      0.51166832447052,
      0.5844787359237671,
      0.583977460861206,
      0.5664370656013489,
      0.6137270927429199,
      0.658328652381897,
      0.6298716068267822,
      0.6259160041809082,
      0.684950053691864,
      0.6924945712089539,
      0.6390028595924377,
      0.6607949733734131,
      0.7202029228210449,
      0.6918652057647705,
      0.6473455429077148,
      0.6902263164520264,
      0.7291265726089478,
      0.6767606139183044,
      0.6594442129135132,
      0.7039300203323364,
      0.7055893540382385,
      0.6512881517410278,
      0.6343277096748352,
      0.6268051266670227,
      0.5353423953056335,
      0.9987534284591675,
      0.9979425072669983,
      0.9945499300956726,
      0.9626492261886597,
      0.9339289665222168,
      0.931401252746582,
      0.9022790193557739,
      0.937585711479187,
      0.9189563393592834,
      0.9436969757080078,
      0.9895806312561035,
      0.9973368048667908,
      0.9968977570533752,
      0.993983805179596,
      0.9979000687599182,
      0.9990829229354858,
      0.9985812902450562,
      0.999311625957489,
      0.999672532081604,
      0.9997914433479309,
      0.9997238516807556,
      0.9997624158859253,
      0.9990781545639038,
      0.9943265318870544,
      0.972940981388092,
      0.940962553024292,
      0.9341910481452942,
      0.9579763412475586,
      0.9321880340576172,
      0.9564849138259888,
      0.9243465662002563,
      0.906119704246521,
      0.9653259515762329,
      0.9758901000022888,
      0.99580317735672,
      0.9988272190093994,
      0.999686598777771,
      0.9998246431350708,
      0.9998066425323486,
      0.9998798966407776,
      0.9999071955680847,
      0.999865710735321,
      0.9998373985290527,
      0.9999074339866638,
      0.9999276399612427,
      0.9999307990074158,
      0.9999226331710815,
      0.9999237656593323,
      0.9999009966850281,
      0.9998527765274048,
      0.9994332790374756,
      0.9961457252502441,
      0.982624351978302,
      0.9506162405014038,
      0.9530119895935059,
      0.9736411571502686,
      0.9460548758506775,
      0.9615894556045532,
      0.9253638982772827,
      0.9300938248634338,
      0.980522632598877,
      0.9941621422767639,
      0.9991167783737183,
      0.9995423555374146,
      0.9997704029083252,
      0.9998729228973389,
      0.9999261498451233,
      0.9998888969421387,
      0.9998888969421387,
      0.9999525547027588,
      0.9999200701713562,
      0.9999003410339355,
      0.9998762011528015,
      0.999866783618927,
      0.9998971223831177,
      0.999738872051239,
      0.9982116222381592,
      0.9951394200325012,
      0.9717540144920349,
      0.9491115212440491,
      0.9002362489700317,
      0.8873867988586426,
      0.8422982692718506,
      0.7967454195022583,
      0.8694583773612976,
      0.9220757484436035,
      0.9662868976593018,
      0.9838756322860718,
      0.9484137296676636,
      0.9683805704116821,
      0.9294994473457336,
      0.9170861840248108,
      0.975654125213623,
      0.9862867593765259,
      0.9983267188072205,
      0.9992072582244873,
      0.9997318387031555,
      0.9998246431350708,
      0.9997918009757996,
      0.9998878240585327,
      0.999915361404419,
      0.9998654723167419,
      0.9999262094497681,
      0.9999247193336487,
      0.9998952150344849,
      0.9998096823692322,
      0.9990126490592957,
      0.9980311989784241,
      0.9885355234146118,
      0.9601444005966187,
      0.9710755348205566,
      0.9786444306373596,
      0.947422981262207,
      0.9620227813720703,
      0.9237990379333496,
      0.9093361496925354,
      0.9730557203292847,
      0.981926441192627,
      0.9979293942451477,
      0.998910665512085,
      0.999660074710846,
      0.9997965693473816,
      0.9994286298751831,
      0.9996871948242188,
      0.9998316764831543,
      0.9998630285263062,
      0.9997603893280029,
      0.9995659589767456,
      0.999530017375946,
      0.9997992515563965,
      0.9998371601104736,
      0.9992928504943848,
      0.9988285899162292,
      0.9959197640419006,
      0.9921755194664001,
      0.9676911234855652,
      0.9378415942192078,
      0.9592653512954712,
      0.9289981126785278,
      0.9579826593399048,
      0.9388661980628967,
      0.9235712289810181,
      0.9720540642738342,
      0.9936538934707642,
      0.9964990615844727,
      0.9853965044021606,
      0.9914591908454895,
      0.997692346572876,
      0.998695969581604,
      0.9989845156669617
    ],
    [
      0.4772682785987854,
      0.5278183221817017,
      0.5645465850830078,
      0.5932736396789551,
      0.6327023506164551,
      0.6985949277877808,
      0.6761221289634705,
      0.6254788637161255,
      0.6569201350212097,
      0.718193769454956,
      0.6619656682014465,
      0.634398341178894,
      0.683655858039856,
      0.7072016596794128,
      0.6450468897819519,
      0.6418553590774536,
      0.7000522613525391,
      0.6803208589553833,
      0.6383342742919922,
      0.6678786873817444,
      0.6965632438659668,
      0.6621503233909607,
      0.6413306593894958,
      0.6836252808570862,
      0.6775274276733398,
      0.6340169906616211,
      0.6350091695785522,
      0.6287791728973389,
      0.6180009841918945,
      0.5952386856079102,
      0.6154948472976685,
      0.6075170636177063,
      0.6395806074142456,
      0.6582063436508179,
      0.6482992172241211,
      0.6541009545326233,
      0.6969085335731506,
      0.6723407506942749,
      0.6409215927124023,
      0.6760969161987305,
      0.6871264576911926,
      0.6443196535110474,
      0.6408871412277222,
      0.6689291596412659,
      0.6416833996772766,
      0.5762936472892761,
      0.579863429069519,
      0.5809292197227478,
      0.5267773866653442,
      0.46480295062065125,
      0.44830015301704407,
      0.4345846176147461,
      0.4250813126564026,
      0.4136231243610382,
      0.45833322405815125,
      0.4766714572906494,
      0.4640527069568634,
      0.5078643560409546,
      0.5413418412208557,
      0.5193803906440735,
      0.5371212959289551,
      0.6125659942626953,
      0.6082137823104858,
      0.5879015922546387,
      0.6345183849334717,
      0.677525520324707,
      0.648481011390686,
      0.6388316750526428,
      0.6964987516403198,
      0.7059425711631775,
      0.6513932347297668,
      0.6728373169898987,
      0.7328476309776306,
      0.7059624195098877,
      0.6628041863441467,
      0.7017901539802551,
      0.7421031594276428,
      0.690049946308136,
      0.6777728796005249,
      0.7208807468414307,
      0.7215800881385803,
      0.671829342842102,
      0.6688661575317383,
      0.6749650835990906,
      0.5753748416900635,
      0.9988511204719543,
      0.9981254935264587,
      0.9952718615531921,
      0.9643837213516235,
      0.9386257529258728,
      0.9353198409080505,
      0.908041775226593,
      0.9414644241333008,
      0.9232731461524963,
      0.9476035833358765,
      0.9907281994819641,
      0.9976250529289246,
      0.9972079396247864,
      0.9947038888931274,
      0.998126208782196,
      0.9991883635520935,
      0.9987586736679077,
      0.9993980526924133,
      0.9997042417526245,
      0.9998096227645874,
      0.9997497200965881,
      0.999782919883728,
      0.9991594552993774,
      0.9940937161445618,
      0.9747602939605713,
      0.9450271725654602,
      0.9379206895828247,
      0.959494948387146,
      0.9355793595314026,
      0.9592655897140503,
      0.9290837049484253,
      0.9119473099708557,
      0.9692471623420715,
      0.9762127995491028,
      0.9967069625854492,
      0.999052107334137,
      0.9997342228889465,
      0.9998455047607422,
      0.9998241662979126,
      0.999891459941864,
      0.9999178647994995,
      0.9998746514320374,
      0.9998449087142944,
      0.9999145865440369,
      0.9999325275421143,
      0.9999366402626038,
      0.9999277591705322,
      0.9999294281005859,
      0.9999086856842041,
      0.9998685121536255,
      0.9995107650756836,
      0.9965922832489014,
      0.9841729402542114,
      0.9542330503463745,
      0.9561026096343994,
      0.9748230576515198,
      0.9498319029808044,
      0.9639322757720947,
      0.9300602674484253,
      0.935867428779602,
      0.9837523698806763,
      0.9956311583518982,
      0.9993390440940857,
      0.9996408820152283,
      0.9998113512992859,
      0.9998875260353088,
      0.9999379515647888,
      0.9998987913131714,
      0.9998977780342102,
      0.9999601244926453,
      0.9999284744262695,
      0.9999099373817444,
      0.999888002872467,
      0.9998823404312134,
      0.999909520149231,
      0.9997796416282654,
      0.9984564185142517,
      0.9957624077796936,
      0.9741548895835876,
      0.9531258344650269,
      0.9062165021896362,
      0.8942469358444214,
      0.8509773015975952,
      0.8059168457984924,
      0.8761165142059326,
      0.9265960454940796,
      0.968612015247345,
      0.9852112531661987,
      0.9507932662963867,
      0.9717433452606201,
      0.9346334934234619,
      0.9245273470878601,
      0.9789889454841614,
      0.9879306554794312,
      0.998663604259491,
      0.9993536472320557,
      0.9997867941856384,
      0.9998534917831421,
      0.9998331665992737,
      0.9999004602432251,
      0.9999256134033203,
      0.9998769760131836,
      0.9999317526817322,
      0.9999344348907471,
      0.9999092221260071,
      0.9998410940170288,
      0.9991798400878906,
      0.9984158873558044,
      0.9900006055831909,
      0.9647334814071655,
      0.9754793643951416,
      0.9816466569900513,
      0.9516102075576782,
      0.9660625457763672,
      0.9305706024169922,
      0.9163849353790283,
      0.977735161781311,
      0.9851955771446228,
      0.9984511733055115,
      0.9991403222084045,
      0.9997420310974121,
      0.9998338222503662,
      0.9995482563972473,
      0.9997535347938538,
      0.9998597502708435,
      0.9998868107795715,
      0.999801516532898,
      0.9996485710144043,
      0.9996307492256165,
      0.9998325109481812,
      0.9998700022697449,
      0.9994664788246155,
      0.9991036057472229,
      0.9969992637634277,
      0.9940658807754517,
      0.9727368354797363,
      0.9456632137298584,
      0.9650117754936218,
      0.9353818893432617,
      0.9626516103744507,
      0.9441412687301636,
      0.9298739433288574,
      0.9773023724555969,
      0.9955896735191345,
      0.9975706934928894,
      0.9896995425224304,
      0.99435955286026,
      0.9983832836151123,
      0.9990549683570862,
      0.9992009997367859
    ],
    [
      0.47971177101135254,
      0.5429098606109619,
      0.5833889842033386,
      0.617293119430542,
      0.6561883687973022,
      0.7150717973709106,
      0.6919370889663696,
      0.6457917094230652,
      0.6784648895263672,
      0.734668493270874,
      0.6746194958686829,
      0.6547611355781555,
      0.7044590711593628,
      0.7204139232635498,
      0.6587191224098206,
      0.65921550989151,
      0.7183918356895447,
      0.6931698322296143,
      0.6524211168289185,
      0.6837607026100159,
      0.7118457555770874,
      0.6781852841377258,
      0.6569105982780457,
      0.6997392177581787,
      0.693341851234436,
      0.6553735733032227,
      0.6553378701210022,
      0.6551302075386047,
      0.6411858201026917,
      0.6234269738197327,
      0.6377418041229248,
      0.6289019584655762,
      0.6579407453536987,
      0.6838610768318176,
      0.6675050854682922,
      0.6691087484359741,
      0.7131573557853699,
      0.6945431232452393,
      0.6564420461654663,
      0.6864050030708313,
      0.7053202390670776,
      0.6609603762626648,
      0.6515030860900879,
      0.6776584386825562,
      0.6625913381576538,
      0.5927352905273438,
      0.5915682315826416,
      0.6006749868392944,
      0.5466415882110596,
      0.4807584881782532,
      0.46082988381385803,
      0.4411271810531616,
      0.4399677813053131,
      0.4331241846084595,
      0.488996684551239,
      0.5018578767776489,
      0.4952104687690735,
      0.5566898584365845,
      0.5861613750457764,
      0.5558514595031738,
      0.5744642019271851,
      0.6432011127471924,
      0.6342429518699646,
      0.6147251129150391,
      0.6611274480819702,
      0.696503758430481,
      0.665137767791748,
      0.6562011241912842,
      0.7091458439826965,
      0.7198774814605713,
      0.6679897308349609,
      0.6895080208778381,
      0.747300922870636,
      0.7196698188781738,
      0.6801413297653198,
      0.7176748514175415,
      0.7557049989700317,
      0.7047239542007446,
      0.6941741704940796,
      0.7441204786300659,
      0.7374564409255981,
      0.6937499642372131,
      0.7040068507194519,
      0.7163839936256409,
      0.6310697793960571,
      0.9989868998527527,
      0.9984104633331299,
      0.9963409900665283,
      0.9668048024177551,
      0.9424561262130737,
      0.9400862455368042,
      0.913094162940979,
      0.94672691822052,
      0.9282182455062866,
      0.9521270990371704,
      0.992287814617157,
      0.998023271560669,
      0.9976955056190491,
      0.9956786036491394,
      0.9984030723571777,
      0.9993157386779785,
      0.9989750981330872,
      0.9995020031929016,
      0.9997401833534241,
      0.9998316764831543,
      0.9997866749763489,
      0.9998109936714172,
      0.9993039965629578,
      0.9948920011520386,
      0.97730553150177,
      0.9483925104141235,
      0.9415409564971924,
      0.9629597067832947,
      0.9393215775489807,
      0.9622042179107666,
      0.9358752965927124,
      0.9175428748130798,
      0.9734783172607422,
      0.9833984375,
      0.997433602809906,
      0.9992649555206299,
      0.9997802376747131,
      0.999864935874939,
      0.9998405575752258,
      0.9999036192893982,
      0.9999279975891113,
      0.9998823404312134,
      0.9998520016670227,
      0.9999216794967651,
      0.9999374747276306,
      0.9999434947967529,
      0.9999342560768127,
      0.9999362230300903,
      0.9999222159385681,
      0.9998873472213745,
      0.9995986819267273,
      0.9970403909683228,
      0.9855375289916992,
      0.9575086832046509,
      0.9598816633224487,
      0.9752095341682434,
      0.9531016945838928,
      0.9663680195808411,
      0.9348446130752563,
      0.9412775039672852,
      0.9868562817573547,
      0.996941089630127,
      0.9995273947715759,
      0.9997275471687317,
      0.9998469352722168,
      0.9999028444290161,
      0.9999476671218872,
      0.9999083280563354,
      0.999906063079834,
      0.999964714050293,
      0.9999365210533142,
      0.9999192953109741,
      0.9999001622200012,
      0.9998978972434998,
      0.9999219179153442,
      0.999819278717041,
      0.9987011551856995,
      0.9964144825935364,
      0.9764784574508667,
      0.9571346640586853,
      0.911846399307251,
      0.9004600048065186,
      0.8598925471305847,
      0.8151565790176392,
      0.8833348751068115,
      0.9316719174385071,
      0.971156656742096,
      0.986020565032959,
      0.9534672498703003,
      0.9740341901779175,
      0.9392818808555603,
      0.9306038618087769,
      0.9819056987762451,
      0.9914910197257996,
      0.9989562630653381,
      0.9994815587997437,
      0.9998265504837036,
      0.9998791813850403,
      0.999863862991333,
      0.9999122619628906,
      0.9999315738677979,
      0.9998875856399536,
      0.9999366998672485,
      0.999941885471344,
      0.9999215006828308,
      0.9998699426651001,
      0.9993272423744202,
      0.9988028407096863,
      0.9921828508377075,
      0.9696966409683228,
      0.9797369241714478,
      0.984639048576355,
      0.9532299041748047,
      0.9696897864341736,
      0.9363120794296265,
      0.9223814010620117,
      0.9812889099121094,
      0.9877216219902039,
      0.9988002181053162,
      0.9992934465408325,
      0.9997931122779846,
      0.999859631061554,
      0.9996405243873596,
      0.9998006820678711,
      0.9998801946640015,
      0.9999059438705444,
      0.9998396039009094,
      0.9997342824935913,
      0.9997085928916931,
      0.999864935874939,
      0.9998977780342102,
      0.9996055364608765,
      0.9993278980255127,
      0.9978309273719788,
      0.9956244230270386,
      0.9778673648834229,
      0.9531571269035339,
      0.9695899486541748,
      0.9415022134780884,
      0.9656766653060913,
      0.9473774433135986,
      0.9346075057983398,
      0.980951189994812,
      0.9966548085212708,
      0.998211145401001,
      0.9925568699836731,
      0.9959176778793335,
      0.9987390041351318,
      0.9992316961288452,
      0.9993270635604858
    ],
    [
      0.48509401082992554,
      0.557985782623291,
      0.614997386932373,
      0.6456112265586853,
      0.6838716268539429,
      0.7325063347816467,
      0.7058315277099609,
      0.6649216413497925,
      0.7031378746032715,
      0.7501789331436157,
      0.6869420409202576,
      0.6719632148742676,
      0.725136935710907,
      0.7344043850898743,
      0.6687905788421631,
      0.6764973998069763,
      0.7363004684448242,
      0.7046694755554199,
      0.664176881313324,
      0.6975561380386353,
      0.7260125875473022,
      0.6891483068466187,
      0.6694738268852234,
      0.7142305374145508,
      0.7074434757232666,
      0.6719669103622437,
      0.668917179107666,
      0.6752210855484009,
      0.6602319478988647,
      0.6418205499649048,
      0.6526382565498352,
      0.646812915802002,
      0.6732048988342285,
      0.708052396774292,
      0.6875858306884766,
      0.6827812790870667,
      0.726569652557373,
      0.7122620344161987,
      0.6736816167831421,
      0.6928770542144775,
      0.7195472717285156,
      0.6730803847312927,
      0.6570581197738647,
      0.6773160696029663,
      0.6745124459266663,
      0.606980562210083,
      0.5971394181251526,
      0.6115424633026123,
      0.557326078414917,
      0.4977685809135437,
      0.47009405493736267,
      0.453509122133255,
      0.45447227358818054,
      0.4565875232219696,
      0.514627993106842,
      0.5270599126815796,
      0.5214414596557617,
      0.591134250164032,
      0.6252807974815369,
      0.5871054530143738,
      0.6060793399810791,
      0.6628866195678711,
      0.655656635761261,
      0.6413484811782837,
      0.6804503202438354,
      0.7087857127189636,
      0.6797747015953064,
      0.6738433837890625,
      0.721305787563324,
      0.7297902703285217,
      0.6836606860160828,
      0.7062451839447021,
      0.7585674524307251,
      0.7317341566085815,
      0.6980438828468323,
      0.7326236963272095,
      0.7679259777069092,
      0.7184233665466309,
      0.7104531526565552,
      0.761976957321167,
      0.752810001373291,
      0.7132789492607117,
      0.7320086359977722,
      0.7504458427429199,
      0.6730208396911621,
      0.9990925788879395,
      0.9986341595649719,
      0.997090756893158,
      0.9727261662483215,
      0.9472109079360962,
      0.943218469619751,
      0.9164828062057495,
      0.9498538374900818,
      0.9325026869773865,
      0.9598128199577332,
      0.9934080839157104,
      0.9982582330703735,
      0.9980151057243347,
      0.9963220953941345,
      0.9985979199409485,
      0.9994006752967834,
      0.9991157054901123,
      0.9995717406272888,
      0.9997659921646118,
      0.9998475313186646,
      0.9998145699501038,
      0.9998345375061035,
      0.9994224309921265,
      0.995705783367157,
      0.9799957275390625,
      0.9515222907066345,
      0.9450204372406006,
      0.9644408822059631,
      0.9425781965255737,
      0.964542031288147,
      0.9420058131217957,
      0.9232459664344788,
      0.9775027632713318,
      0.9864149689674377,
      0.9980410933494568,
      0.9994213581085205,
      0.9998160004615784,
      0.9998793601989746,
      0.9998519420623779,
      0.9999117851257324,
      0.9999339580535889,
      0.999886691570282,
      0.9998552203178406,
      0.999925971031189,
      0.9999396204948425,
      0.9999465346336365,
      0.9999370574951172,
      0.9999410510063171,
      0.9999372959136963,
      0.9999020099639893,
      0.999670147895813,
      0.9974645972251892,
      0.9870842099189758,
      0.9604560732841492,
      0.9605252742767334,
      0.9763573408126831,
      0.9559775590896606,
      0.9685468673706055,
      0.9387109279632568,
      0.9457567930221558,
      0.9891837239265442,
      0.997784435749054,
      0.9996479749679565,
      0.9997795224189758,
      0.9998682737350464,
      0.9999081492424011,
      0.9999529719352722,
      0.9999138712882996,
      0.9999104738235474,
      0.9999672770500183,
      0.9999410510063171,
      0.9999248385429382,
      0.9999077320098877,
      0.9999086856842041,
      0.9999328851699829,
      0.9998494386672974,
      0.9989004135131836,
      0.997157871723175,
      0.9788480997085571,
      0.9613207578659058,
      0.917105495929718,
      0.9063694477081299,
      0.8694225549697876,
      0.8239485025405884,
      0.8874050974845886,
      0.9341239929199219,
      0.9716569185256958,
      0.9860644340515137,
      0.9560598134994507,
      0.9750506281852722,
      0.9413690567016602,
      0.935620903968811,
      0.9841724634170532,
      0.9936127662658691,
      0.9992222189903259,
      0.9995864629745483,
      0.9998489022254944,
      0.999891459941864,
      0.9998801946640015,
      0.9999176859855652,
      0.9999337792396545,
      0.9998925924301147,
      0.9999402761459351,
      0.9999440312385559,
      0.9999291896820068,
      0.9998881220817566,
      0.9994305372238159,
      0.9990308880805969,
      0.9934847950935364,
      0.9726957082748413,
      0.9821518063545227,
      0.9863394498825073,
      0.9551795721054077,
      0.9725158214569092,
      0.9405283331871033,
      0.926731288433075,
      0.982235312461853,
      0.9895915389060974,
      0.9990009069442749,
      0.9993770718574524,
      0.9998210668563843,
      0.9998740553855896,
      0.9996905326843262,
      0.999826967716217,
      0.9998912215232849,
      0.9999157786369324,
      0.9998570084571838,
      0.9997683167457581,
      0.9997488856315613,
      0.9998819231987,
      0.9999069571495056,
      0.9996719360351562,
      0.9994401931762695,
      0.9982859492301941,
      0.9966185092926025,
      0.9829332232475281,
      0.9592012166976929,
      0.9729796051979065,
      0.945753812789917,
      0.9680424928665161,
      0.9492383003234863,
      0.9373103380203247,
      0.9831545948982239,
      0.9972707629203796,
      0.9985347390174866,
      0.9941715598106384,
      0.996852457523346,
      0.9989456534385681,
      0.9992772340774536,
      0.9993841648101807
    ],
    [
      0.49535897374153137,
      0.5617623925209045,
      0.6217708587646484,
      0.6539511680603027,
      0.7002660036087036,
      0.7451820373535156,
      0.7132008075714111,
      0.6786147952079773,
      0.7213698625564575,
      0.7613695859909058,
      0.6980319023132324,
      0.6863206624984741,
      0.7434088587760925,
      0.7460314035415649,
      0.6834612488746643,
      0.6925328373908997,
      0.7523370981216431,
      0.7176131010055542,
      0.6788678765296936,
      0.713639497756958,
      0.7421770095825195,
      0.7034271955490112,
      0.6857494115829468,
      0.7321504354476929,
      0.7231509685516357,
      0.6898748874664307,
      0.6889992356300354,
      0.6973692774772644,
      0.6801953315734863,
      0.6625075936317444,
      0.6730584502220154,
      0.6681811213493347,
      0.6913905143737793,
      0.7305967807769775,
      0.7099984884262085,
      0.7042584419250488,
      0.7424421310424805,
      0.7327722311019897,
      0.6925255060195923,
      0.7075751423835754,
      0.7336414456367493,
      0.689111053943634,
      0.668136715888977,
      0.6894041895866394,
      0.6926621794700623,
      0.6297239065170288,
      0.6217931509017944,
      0.6464227437973022,
      0.5939153432846069,
      0.5370758175849915,
      0.5097010135650635,
      0.48042595386505127,
      0.49830183386802673,
      0.517754316329956,
      0.5334455966949463,
      0.5550006628036499,
      0.5609685182571411,
      0.6335010528564453,
      0.6578326225280762,
      0.6185358166694641,
      0.6429405212402344,
      0.6880577206611633,
      0.6806901693344116,
      0.6675241589546204,
      0.7000521421432495,
      0.7249848246574402,
      0.6966579556465149,
      0.6911116242408752,
      0.7380555868148804,
      0.7452793121337891,
      0.7012001872062683,
      0.7241284251213074,
      0.7724180817604065,
      0.7474379539489746,
      0.7187161445617676,
      0.750564455986023,
      0.7807718515396118,
      0.734583854675293,
      0.7261343598365784,
      0.7777511477470398,
      0.7680580615997314,
      0.7267364263534546,
      0.7469842433929443,
      0.7760970592498779,
      0.7105373740196228,
      0.9991990327835083,
      0.99885094165802,
      0.9975855946540833,
      0.9723884463310242,
      0.950173020362854,
      0.9461278915405273,
      0.9198533892631531,
      0.953222393989563,
      0.9364760518074036,
      0.9639453291893005,
      0.9949246644973755,
      0.9985652565956116,
      0.998394787311554,
      0.9970687627792358,
      0.9987967014312744,
      0.999488115310669,
      0.9992589354515076,
      0.999634861946106,
      0.9997897744178772,
      0.9998623132705688,
      0.9998397827148438,
      0.9998552799224854,
      0.9995256662368774,
      0.9963422417640686,
      0.9823853373527527,
      0.9548765420913696,
      0.9488131999969482,
      0.9667493104934692,
      0.9459406733512878,
      0.9667895436286926,
      0.9464412927627563,
      0.9289851188659668,
      0.9815356731414795,
      0.9903756976127625,
      0.9985583424568176,
      0.9995406866073608,
      0.9998388886451721,
      0.9998902678489685,
      0.9998602867126465,
      0.9999184608459473,
      0.9999393224716187,
      0.9998900890350342,
      0.9998579025268555,
      0.9999293684959412,
      0.9999426007270813,
      0.9999485611915588,
      0.9999385476112366,
      0.999944806098938,
      0.9999411106109619,
      0.9999120831489563,
      0.9997267127037048,
      0.9977971911430359,
      0.9884046912193298,
      0.9634543657302856,
      0.9630115032196045,
      0.9775627851486206,
      0.9586983323097229,
      0.9708758592605591,
      0.9433850049972534,
      0.9500312805175781,
      0.990698516368866,
      0.9982842206954956,
      0.9997235536575317,
      0.9998155832290649,
      0.9998851418495178,
      0.9999150633811951,
      0.9999572038650513,
      0.9999184608459473,
      0.9999140501022339,
      0.9999690055847168,
      0.9999443292617798,
      0.9999296069145203,
      0.9999129176139832,
      0.9999162554740906,
      0.999939501285553,
      0.9998747110366821,
      0.9990838766098022,
      0.9978378415107727,
      0.9811278581619263,
      0.9649068713188171,
      0.9230756759643555,
      0.9131510257720947,
      0.8802950382232666,
      0.8353353142738342,
      0.8948580026626587,
      0.9386788606643677,
      0.9740664958953857,
      0.9859491586685181,
      0.9588574171066284,
      0.976860523223877,
      0.9458128809928894,
      0.9408249855041504,
      0.9860844612121582,
      0.9953440427780151,
      0.9994281530380249,
      0.9996791481971741,
      0.999873697757721,
      0.9999049305915833,
      0.999895453453064,
      0.9999213218688965,
      0.9999377131462097,
      0.9998964667320251,
      0.9999421834945679,
      0.9999473690986633,
      0.9999355673789978,
      0.999904453754425,
      0.9995254874229431,
      0.9992455840110779,
      0.9947505593299866,
      0.9759923219680786,
      0.985218346118927,
      0.9886174201965332,
      0.9587483406066895,
      0.974854052066803,
      0.945611834526062,
      0.9329302906990051,
      0.9853265881538391,
      0.9927935600280762,
      0.9992684721946716,
      0.999531090259552,
      0.9998580813407898,
      0.9998919367790222,
      0.9997465014457703,
      0.9998566508293152,
      0.9999029040336609,
      0.9999172687530518,
      0.9998725652694702,
      0.9997948408126831,
      0.9997876882553101,
      0.9998975992202759,
      0.9999202489852905,
      0.999739944934845,
      0.9995530247688293,
      0.998747706413269,
      0.9976224303245544,
      0.9882150888442993,
      0.9677053093910217,
      0.978317141532898,
      0.9513859152793884,
      0.9729254245758057,
      0.9539341330528259,
      0.943543553352356,
      0.9859038591384888,
      0.9981576204299927,
      0.9989941716194153,
      0.9960444569587708,
      0.9979145526885986,
      0.9991954565048218,
      0.9994249939918518,
      0.9994869828224182
    ],
    [
      0.5108428597450256,
      0.5721197724342346,
      0.6474238634109497,
      0.6687586307525635,
      0.7166428565979004,
      0.7546292543411255,
      0.7203006148338318,
      0.691330075263977,
      0.7354216575622559,
      0.7686884999275208,
      0.7048906087875366,
      0.6962523460388184,
      0.7595723867416382,
      0.7513906955718994,
      0.6913661360740662,
      0.7036032676696777,
      0.7636939287185669,
      0.7222726345062256,
      0.6898685693740845,
      0.7264344692230225,
      0.7545199394226074,
      0.7148411870002747,
      0.7005006670951843,
      0.7468149662017822,
      0.7363246083259583,
      0.7055492997169495,
      0.7070475220680237,
      0.7175253033638,
      0.6978377103805542,
      0.6817352771759033,
      0.6968397498130798,
      0.6919807195663452,
      0.7143070697784424,
      0.7528928518295288,
      0.7344114780426025,
      0.7276955842971802,
      0.7615984678268433,
      0.7517656087875366,
      0.7108403444290161,
      0.7257252931594849,
      0.750014066696167,
      0.7052610516548157,
      0.6817002892494202,
      0.7042814493179321,
      0.7099171280860901,
      0.6514652371406555,
      0.6480958461761475,
      0.6703547835350037,
      0.6279010772705078,
      0.5738897323608398,
      0.5461204051971436,
      0.5010587573051453,
      0.5356245040893555,
      0.5792700052261353,
      0.5860337615013123,
      0.5958512425422668,
      0.6016013622283936,
      0.6738330125808716,
      0.6850324273109436,
      0.6502076387405396,
      0.6771198511123657,
      0.7128271460533142,
      0.7032103538513184,
      0.6856672167778015,
      0.7191134691238403,
      0.7383975386619568,
      0.7084012031555176,
      0.7040358781814575,
      0.7519986629486084,
      0.756638765335083,
      0.7188947200775146,
      0.7416983842849731,
      0.7835760712623596,
      0.7604644298553467,
      0.735412061214447,
      0.7632390260696411,
      0.7895848751068115,
      0.7470587491989136,
      0.7398562431335449,
      0.7862619757652283,
      0.7802577018737793,
      0.73978590965271,
      0.7570473551750183,
      0.7929686307907104,
      0.735801100730896,
      0.9992982149124146,
      0.9990645051002502,
      0.9982627630233765,
      0.9792910814285278,
      0.954786479473114,
      0.9508231282234192,
      0.9245465993881226,
      0.9574163556098938,
      0.9416005611419678,
      0.9693915247917175,
      0.9963608384132385,
      0.9988809823989868,
      0.9987606406211853,
      0.9978259205818176,
      0.9990310668945312,
      0.9995733499526978,
      0.9993865489959717,
      0.9997003674507141,
      0.9998120665550232,
      0.9998761415481567,
      0.9998641610145569,
      0.9998751282691956,
      0.9996194839477539,
      0.9964503645896912,
      0.9844659566879272,
      0.9580579996109009,
      0.9523338675498962,
      0.9689936637878418,
      0.9498072862625122,
      0.9694334268569946,
      0.9506372809410095,
      0.9347290992736816,
      0.9847520589828491,
      0.9917101263999939,
      0.9989097714424133,
      0.9996365308761597,
      0.9998618364334106,
      0.9998956918716431,
      0.9998670816421509,
      0.9999251961708069,
      0.9999445676803589,
      0.9998929500579834,
      0.9998596906661987,
      0.9999321699142456,
      0.9999443888664246,
      0.9999518394470215,
      0.9999403953552246,
      0.9999485015869141,
      0.9999482035636902,
      0.9999231100082397,
      0.99977707862854,
      0.9980699419975281,
      0.9892102479934692,
      0.9654440879821777,
      0.9648449420928955,
      0.9789107441902161,
      0.9611310958862305,
      0.9731533527374268,
      0.9483879804611206,
      0.9553873538970947,
      0.9920845627784729,
      0.9987332820892334,
      0.9997805953025818,
      0.9998469948768616,
      0.9999010562896729,
      0.999923050403595,
      0.9999614357948303,
      0.999923586845398,
      0.9999178051948547,
      0.9999707937240601,
      0.9999468326568604,
      0.9999340176582336,
      0.9999184608459473,
      0.9999247193336487,
      0.9999427199363708,
      0.9998961687088013,
      0.999225378036499,
      0.9983357191085815,
      0.9823834896087646,
      0.9668141007423401,
      0.9271410703659058,
      0.9179577827453613,
      0.8877975940704346,
      0.8428444862365723,
      0.9002461433410645,
      0.9424797296524048,
      0.9753298759460449,
      0.9849894046783447,
      0.9611055850982666,
      0.9790109992027283,
      0.9510660171508789,
      0.9455574750900269,
      0.9879384636878967,
      0.9959861040115356,
      0.9995805621147156,
      0.9997512102127075,
      0.999896764755249,
      0.9999178051948547,
      0.9999087452888489,
      0.9999254941940308,
      0.9999412298202515,
      0.999898374080658,
      0.999944269657135,
      0.999950647354126,
      0.9999409914016724,
      0.9999170303344727,
      0.9995951056480408,
      0.9993990063667297,
      0.9955326318740845,
      0.9781867265701294,
      0.9875057935714722,
      0.9902153611183167,
      0.9620194435119629,
      0.9776657223701477,
      0.9500216841697693,
      0.9389693737030029,
      0.9880542755126953,
      0.9941031336784363,
      0.9994723200798035,
      0.9996574521064758,
      0.9998883605003357,
      0.9999066591262817,
      0.9997907876968384,
      0.9998796582221985,
      0.9999115467071533,
      0.9999246597290039,
      0.999884307384491,
      0.9998209476470947,
      0.9998151659965515,
      0.9999085068702698,
      0.9999293088912964,
      0.9997835755348206,
      0.9996269941329956,
      0.9990423917770386,
      0.9982691407203674,
      0.9917240738868713,
      0.9743272662162781,
      0.982433557510376,
      0.9571488499641418,
      0.9767091870307922,
      0.9586540460586548,
      0.9487276077270508,
      0.9894967675209045,
      0.9987747669219971,
      0.999302327632904,
      0.9973194003105164,
      0.9985053539276123,
      0.9993689060211182,
      0.9995327591896057,
      0.999563992023468
    ],
    [
      0.594887375831604,
      0.6426409482955933,
      0.7142333984375,
      0.7053443789482117,
      0.7384099960327148,
      0.7760997414588928,
      0.737748920917511,
      0.7042657732963562,
      0.7522759437561035,
      0.7823224663734436,
      0.7140054106712341,
      0.7063924074172974,
      0.7717955112457275,
      0.7619113922119141,
      0.7033548355102539,
      0.7153578400611877,
      0.7761704325675964,
      0.7310281991958618,
      0.7019349932670593,
      0.7412906885147095,
      0.7684733271598816,
      0.728570818901062,
      0.7191859483718872,
      0.7623940110206604,
      0.750908613204956,
      0.722053050994873,
      0.7248793840408325,
      0.7336298227310181,
      0.7133055925369263,
      0.6981271505355835,
      0.7196614146232605,
      0.7182897329330444,
      0.7374032735824585,
      0.771561861038208,
      0.7585859894752502,
      0.7563126087188721,
      0.7823002934455872,
      0.7709471583366394,
      0.7364531755447388,
      0.7524973154067993,
      0.7709315419197083,
      0.7218722105026245,
      0.7064717411994934,
      0.7316242456436157,
      0.730803370475769,
      0.6741560697555542,
      0.6717153787612915,
      0.7070890665054321,
      0.6621236801147461,
      0.6094399690628052,
      0.5693187117576599,
      0.5468935370445251,
      0.5631288290023804,
      0.6103827953338623,
      0.6223809123039246,
      0.6269760131835938,
      0.6373131275177002,
      0.6915478110313416,
      0.705795168876648,
      0.6777805089950562,
      0.6993300914764404,
      0.7270696759223938,
      0.7239801287651062,
      0.7047122716903687,
      0.7357402443885803,
      0.7519219517707825,
      0.7276338934898376,
      0.7215983867645264,
      0.7665517926216125,
      0.7711232304573059,
      0.7436670064926147,
      0.7615578174591064,
      0.7973459362983704,
      0.7767081260681152,
      0.755636990070343,
      0.7788693308830261,
      0.8027201294898987,
      0.7632964849472046,
      0.757060170173645,
      0.799811065196991,
      0.7963342666625977,
      0.7558842301368713,
      0.7720597386360168,
      0.8148060441017151,
      0.7629464864730835,
      0.9993679523468018,
      0.9992183446884155,
      0.9987284541130066,
      0.9828646779060364,
      0.9578872919082642,
      0.9560475945472717,
      0.9284738898277283,
      0.9607713222503662,
      0.947877049446106,
      0.9761267900466919,
      0.9973565936088562,
      0.9991464614868164,
      0.9990253448486328,
      0.998267650604248,
      0.9991713762283325,
      0.9996308088302612,
      0.9994779229164124,
      0.9997419714927673,
      0.9998262524604797,
      0.999885082244873,
      0.9998805522918701,
      0.9998882412910461,
      0.9996736645698547,
      0.996842086315155,
      0.9861164689064026,
      0.9608659744262695,
      0.9553935527801514,
      0.9716565012931824,
      0.9530850648880005,
      0.971584677696228,
      0.9522335529327393,
      0.939720869064331,
      0.9874482750892639,
      0.9951291680335999,
      0.9992035031318665,
      0.9997130632400513,
      0.9998811483383179,
      0.9999038577079773,
      0.9998722076416016,
      0.9999312162399292,
      0.9999486804008484,
      0.999896228313446,
      0.9998590350151062,
      0.9999350309371948,
      0.999945878982544,
      0.9999539852142334,
      0.9999408721923828,
      0.9999507069587708,
      0.9999534487724304,
      0.999930202960968,
      0.9998029470443726,
      0.9981967210769653,
      0.989427387714386,
      0.9669426083564758,
      0.9656841158866882,
      0.9795892238616943,
      0.9633241295814514,
      0.9751064777374268,
      0.9524219036102295,
      0.9598501920700073,
      0.9932536482810974,
      0.9990469813346863,
      0.9998243451118469,
      0.9998728632926941,
      0.9999134540557861,
      0.9999297857284546,
      0.99996417760849,
      0.9999276995658875,
      0.9999211430549622,
      0.9999735951423645,
      0.9999494552612305,
      0.9999370574951172,
      0.9999221563339233,
      0.9999300241470337,
      0.9999464750289917,
      0.999906599521637,
      0.99921053647995,
      0.9969802498817444,
      0.9822591543197632,
      0.9675880670547485,
      0.9305521249771118,
      0.9220719933509827,
      0.8952019214630127,
      0.8517041206359863,
      0.906225323677063,
      0.9461991786956787,
      0.976392388343811,
      0.9850307703018188,
      0.9635049104690552,
      0.980918288230896,
      0.9550603628158569,
      0.9490219354629517,
      0.9891850352287292,
      0.9967347979545593,
      0.9996630549430847,
      0.999796450138092,
      0.9999098181724548,
      0.9999257326126099,
      0.9999181628227234,
      0.9999291300773621,
      0.9999439120292664,
      0.999901294708252,
      0.9999454617500305,
      0.9999524354934692,
      0.9999443888664246,
      0.9999241828918457,
      0.9996219873428345,
      0.999466598033905,
      0.9957259893417358,
      0.9797466993331909,
      0.9894850850105286,
      0.991660475730896,
      0.965819776058197,
      0.9802684187889099,
      0.9529016017913818,
      0.9424930214881897,
      0.9889504909515381,
      0.9947342872619629,
      0.9995525479316711,
      0.9997121691703796,
      0.9999011754989624,
      0.9999143481254578,
      0.9998148083686829,
      0.9998911023139954,
      0.9999168515205383,
      0.9999295473098755,
      0.9998935461044312,
      0.9998436570167542,
      0.9998180866241455,
      0.9999182820320129,
      0.9999368190765381,
      0.9998167157173157,
      0.9996839165687561,
      0.9992385506629944,
      0.9986463785171509,
      0.9938006401062012,
      0.9792969226837158,
      0.9856077432632446,
      0.9622923135757446,
      0.9795086979866028,
      0.9617260694503784,
      0.9503154754638672,
      0.9908326864242554,
      0.9989472031593323,
      0.9993735551834106,
      0.9975844621658325,
      0.9985971450805664,
      0.9994049668312073,
      0.9995583891868591,
      0.9995903968811035
    ],
    [
      0.6835735440254211,
      0.7215346097946167,
      0.7736572623252869,
      0.7426997423171997,
      0.7627041339874268,
      0.8031091094017029,
      0.7653259038925171,
      0.7246711850166321,
      0.7731039524078369,
      0.8035673499107361,
      0.7347646951675415,
      0.7275568842887878,
      0.7882214188575745,
      0.7824209928512573,
      0.7214545607566833,
      0.7349168658256531,
      0.7930842041969299,
      0.7508277297019958,
      0.7227951884269714,
      0.7604185342788696,
      0.7892565727233887,
      0.7543653249740601,
      0.7450761795043945,
      0.7839210629463196,
      0.7750162482261658,
      0.7498695254325867,
      0.7516562938690186,
      0.7580117583274841,
      0.7364539504051208,
      0.7261418104171753,
      0.7548882365226746,
      0.7559623122215271,
      0.7661682367324829,
      0.7940979599952698,
      0.7889816164970398,
      0.79423588514328,
      0.8104245662689209,
      0.7986668348312378,
      0.7783815264701843,
      0.8011564016342163,
      0.8088250160217285,
      0.7659410238265991,
      0.7704050540924072,
      0.7919914126396179,
      0.7780315279960632,
      0.7349400520324707,
      0.7359461784362793,
      0.7713648676872253,
      0.7236061692237854,
      0.694027304649353,
      0.6609002351760864,
      0.6767842769622803,
      0.6888973712921143,
      0.7054638862609863,
      0.7016451358795166,
      0.6690160036087036,
      0.7176896929740906,
      0.7325112819671631,
      0.7327126860618591,
      0.716288149356842,
      0.7392191290855408,
      0.7534548044204712,
      0.7545573115348816,
      0.7413873672485352,
      0.7755089998245239,
      0.7785454988479614,
      0.760607898235321,
      0.7577930688858032,
      0.797576367855072,
      0.7937823534011841,
      0.7738324403762817,
      0.7968133091926575,
      0.8202799558639526,
      0.7991403937339783,
      0.7863036394119263,
      0.8067719340324402,
      0.8236214518547058,
      0.7882222533226013,
      0.784764289855957,
      0.8232401013374329,
      0.8197804093360901,
      0.779742419719696,
      0.7955371141433716,
      0.8449711203575134,
      0.7999224066734314,
      0.9994538426399231,
      0.9993771910667419,
      0.9990505576133728,
      0.9831013679504395,
      0.9630187153816223,
      0.959555983543396,
      0.9342563152313232,
      0.9653692245483398,
      0.9524816274642944,
      0.9770406484603882,
      0.9980454444885254,
      0.999373733997345,
      0.9992653131484985,
      0.998776376247406,
      0.999351978302002,
      0.9996989369392395,
      0.999592125415802,
      0.9997936487197876,
      0.9998461604118347,
      0.9998974800109863,
      0.9999003410339355,
      0.9999035596847534,
      0.9997373819351196,
      0.9972730278968811,
      0.9878038167953491,
      0.9648452997207642,
      0.9603193998336792,
      0.9741250872612,
      0.9577416181564331,
      0.9744021892547607,
      0.9569002985954285,
      0.9466409683227539,
      0.9894470572471619,
      0.9963130950927734,
      0.9993796348571777,
      0.9997694492340088,
      0.9998957514762878,
      0.9999098181724548,
      0.9998746514320374,
      0.999936044216156,
      0.9999522566795349,
      0.9998971223831177,
      0.9998598098754883,
      0.9999376535415649,
      0.9999474287033081,
      0.9999564290046692,
      0.9999414086341858,
      0.9999529123306274,
      0.9999564290046692,
      0.9999375939369202,
      0.9998370409011841,
      0.998448371887207,
      0.9902808666229248,
      0.9691881537437439,
      0.9676430225372314,
      0.9808154702186584,
      0.9664130806922913,
      0.9776090979576111,
      0.9574975967407227,
      0.9639987945556641,
      0.9942954182624817,
      0.999275267124176,
      0.9998568892478943,
      0.9998959898948669,
      0.9999241232872009,
      0.999936044216156,
      0.9999681711196899,
      0.9999322295188904,
      0.99992436170578,
      0.999974250793457,
      0.999953031539917,
      0.9999397397041321,
      0.9999250173568726,
      0.999935507774353,
      0.9999526143074036,
      0.9999210834503174,
      0.9993224740028381,
      0.9972169399261475,
      0.983444333076477,
      0.9694122672080994,
      0.9348209500312805,
      0.9272886514663696,
      0.9048633575439453,
      0.8654366135597229,
      0.9153507947921753,
      0.9499709606170654,
      0.9781745076179504,
      0.9862725138664246,
      0.9666701555252075,
      0.9834015369415283,
      0.9600503444671631,
      0.954239010810852,
      0.9905441403388977,
      0.9974043965339661,
      0.9997335076332092,
      0.9998363256454468,
      0.9999227523803711,
      0.9999341368675232,
      0.9999281764030457,
      0.9999324083328247,
      0.9999476075172424,
      0.9999049305915833,
      0.999947190284729,
      0.9999552369117737,
      0.9999485015869141,
      0.9999333620071411,
      0.9996872544288635,
      0.9995651841163635,
      0.9962097406387329,
      0.9815386533737183,
      0.9916457533836365,
      0.9933435320854187,
      0.9699897170066833,
      0.9840570092201233,
      0.9596378207206726,
      0.9473042488098145,
      0.9905087351799011,
      0.9958094954490662,
      0.999649703502655,
      0.99977707862854,
      0.9999174475669861,
      0.9999241828918457,
      0.9998462796211243,
      0.9999060034751892,
      0.9999216794967651,
      0.9999343156814575,
      0.9999030828475952,
      0.9998661279678345,
      0.9998419880867004,
      0.9999262690544128,
      0.9999447464942932,
      0.9998501539230347,
      0.9997376799583435,
      0.9994167685508728,
      0.9990417957305908,
      0.9953884482383728,
      0.9834919571876526,
      0.9893231391906738,
      0.9691166281700134,
      0.9840044975280762,
      0.9673949480056763,
      0.9554250240325928,
      0.9928954839706421,
      0.9992262721061707,
      0.9995197057723999,
      0.9982909560203552,
      0.9988898634910583,
      0.9994941353797913,
      0.9996095299720764,
      0.9996349811553955
    ],
    [
      0.7634251117706299,
      0.806056797504425,
      0.8172909617424011,
      0.7650665044784546,
      0.7828732132911682,
      0.8287951350212097,
      0.7880566120147705,
      0.7432473301887512,
      0.7936573028564453,
      0.8222296237945557,
      0.7537857890129089,
      0.7443546652793884,
      0.8036273717880249,
      0.7974877953529358,
      0.7367449998855591,
      0.7516701221466064,
      0.8069336414337158,
      0.7664869427680969,
      0.7372192144393921,
      0.7750754952430725,
      0.8042384386062622,
      0.7724965214729309,
      0.7622660398483276,
      0.7981351613998413,
      0.7905629873275757,
      0.7678222060203552,
      0.7711954116821289,
      0.7753221988677979,
      0.7548863887786865,
      0.7457740306854248,
      0.7768681645393372,
      0.7804563045501709,
      0.7866486310958862,
      0.8106557726860046,
      0.8085676431655884,
      0.8151884078979492,
      0.8259239792823792,
      0.8172709345817566,
      0.8013250231742859,
      0.8272340297698975,
      0.8307436108589172,
      0.7997169494628906,
      0.8104808330535889,
      0.8286384344100952,
      0.8132097721099854,
      0.7872521877288818,
      0.7849534153938293,
      0.8111066222190857,
      0.7739953994750977,
      0.764297604560852,
      0.7297016382217407,
      0.7524521350860596,
      0.7666899561882019,
      0.7696952223777771,
      0.7491798996925354,
      0.6934380531311035,
      0.7600908279418945,
      0.7715166211128235,
      0.7527024149894714,
      0.7396116256713867,
      0.7722220420837402,
      0.7798159718513489,
      0.7731503248214722,
      0.7694340944290161,
      0.8062746524810791,
      0.7973052263259888,
      0.7800518870353699,
      0.782277524471283,
      0.8203885555267334,
      0.8078799247741699,
      0.7905829548835754,
      0.8166365623474121,
      0.8344290256500244,
      0.8135346174240112,
      0.8057091236114502,
      0.8272495269775391,
      0.838064432144165,
      0.8055738806724548,
      0.8050179481506348,
      0.8406140804290771,
      0.8354821801185608,
      0.7959940433502197,
      0.8118048906326294,
      0.8629447817802429,
      0.8209751844406128,
      0.9995080232620239,
      0.9994692206382751,
      0.9992488026618958,
      0.9848610758781433,
      0.9660579562187195,
      0.9625087976455688,
      0.9379625916481018,
      0.96858811378479,
      0.9559735655784607,
      0.9797156453132629,
      0.998421847820282,
      0.9995008707046509,
      0.9993982911109924,
      0.9990507364273071,
      0.999487042427063,
      0.9997467398643494,
      0.9996649622917175,
      0.9998264908790588,
      0.9998607635498047,
      0.9999057650566101,
      0.999912440776825,
      0.9999129772186279,
      0.999775230884552,
      0.9976028203964233,
      0.9888525009155273,
      0.9676820635795593,
      0.963148832321167,
      0.975942075252533,
      0.9611937403678894,
      0.9766668081283569,
      0.9605811834335327,
      0.950745701789856,
      0.990757942199707,
      0.9968833327293396,
      0.9994808435440063,
      0.9998024702072144,
      0.9999046325683594,
      0.999913215637207,
      0.9998751878738403,
      0.9999387860298157,
      0.9999540448188782,
      0.9998970627784729,
      0.9998596906661987,
      0.9999392032623291,
      0.9999486207962036,
      0.9999586939811707,
      0.9999418258666992,
      0.9999542832374573,
      0.9999599456787109,
      0.9999418258666992,
      0.9998555779457092,
      0.9985677003860474,
      0.9909794330596924,
      0.971110999584198,
      0.9694968461990356,
      0.9821365475654602,
      0.968776285648346,
      0.9796275496482849,
      0.9612939953804016,
      0.9674620032310486,
      0.9949871897697449,
      0.9994001984596252,
      0.9998753070831299,
      0.9999082088470459,
      0.999930202960968,
      0.9999399781227112,
      0.999970555305481,
      0.99993497133255,
      0.9999269247055054,
      0.9999756217002869,
      0.999955415725708,
      0.9999415278434753,
      0.9999265670776367,
      0.9999386668205261,
      0.9999545812606812,
      0.9999289512634277,
      0.9993944764137268,
      0.9974027872085571,
      0.9843564629554749,
      0.9711854457855225,
      0.9386881589889526,
      0.9320101737976074,
      0.9128124117851257,
      0.8766222596168518,
      0.9219837188720703,
      0.9538594484329224,
      0.979702353477478,
      0.9874598383903503,
      0.9691166877746582,
      0.9851667284965515,
      0.9639384150505066,
      0.9587310552597046,
      0.9912224411964417,
      0.996974766254425,
      0.9997676014900208,
      0.999859094619751,
      0.9999313950538635,
      0.9999393820762634,
      0.9999353885650635,
      0.9999342560768127,
      0.99994957447052,
      0.9999066591262817,
      0.9999478459358215,
      0.9999564290046692,
      0.9999507665634155,
      0.9999383091926575,
      0.999732255935669,
      0.9995914697647095,
      0.9951096177101135,
      0.982365608215332,
      0.9931457042694092,
      0.9946878552436829,
      0.9744546413421631,
      0.9866772294044495,
      0.9644935131072998,
      0.951592206954956,
      0.9918466210365295,
      0.9967560768127441,
      0.9997205138206482,
      0.9998250007629395,
      0.9999311566352844,
      0.9999318718910217,
      0.9998704195022583,
      0.999917209148407,
      0.9999246001243591,
      0.9999375939369202,
      0.999908447265625,
      0.999882698059082,
      0.9998593926429749,
      0.9999277591705322,
      0.9999498128890991,
      0.9998698234558105,
      0.9997722506523132,
      0.9995323419570923,
      0.9992548823356628,
      0.9964787364006042,
      0.9862624406814575,
      0.9921764731407166,
      0.9745270609855652,
      0.9877727031707764,
      0.9717735648155212,
      0.9611396193504333,
      0.9944117069244385,
      0.9994757771492004,
      0.9996482133865356,
      0.9988869428634644,
      0.9991732239723206,
      0.9995828866958618,
      0.9996629953384399,
      0.9996761679649353
    ],
    [
      0.7815842032432556,
      0.8271222114562988,
      0.8325167894363403,
      0.7752457857131958,
      0.793602705001831,
      0.8410226702690125,
      0.8008387088775635,
      0.7537517547607422,
      0.8050881028175354,
      0.8325623869895935,
      0.7672785520553589,
      0.7555537223815918,
      0.8141272068023682,
      0.8106743097305298,
      0.7495656609535217,
      0.7648640275001526,
      0.8182141780853271,
      0.7804358005523682,
      0.7497742176055908,
      0.7875989675521851,
      0.81861811876297,
      0.7915278673171997,
      0.7796103358268738,
      0.8121173977851868,
      0.8082235455513,
      0.7888902425765991,
      0.7931135892868042,
      0.7969728708267212,
      0.783167839050293,
      0.7675045728683472,
      0.7988038063049316,
      0.804511308670044,
      0.8030670881271362,
      0.8242030739784241,
      0.8231264352798462,
      0.8307872414588928,
      0.8360488414764404,
      0.830919623374939,
      0.816256046295166,
      0.8430995345115662,
      0.8438301682472229,
      0.8180546164512634,
      0.8298572301864624,
      0.848607063293457,
      0.8311858177185059,
      0.8118181228637695,
      0.8116613626480103,
      0.8309752345085144,
      0.8013381361961365,
      0.7933272123336792,
      0.7680200338363647,
      0.7931936383247375,
      0.7931172251701355,
      0.7918457984924316,
      0.7597707509994507,
      0.6967008113861084,
      0.7760642766952515,
      0.7890836596488953,
      0.7612050175666809,
      0.7519659399986267,
      0.7858775854110718,
      0.7941445708274841,
      0.7837176322937012,
      0.7842075228691101,
      0.8216175436973572,
      0.8096396923065186,
      0.792499303817749,
      0.798499584197998,
      0.8339182138442993,
      0.8181958198547363,
      0.8016035556793213,
      0.8291058540344238,
      0.8454951643943787,
      0.8255165219306946,
      0.8202742338180542,
      0.8414268493652344,
      0.8503983020782471,
      0.82088702917099,
      0.8211184144020081,
      0.855405867099762,
      0.8485432863235474,
      0.8103036880493164,
      0.8278313875198364,
      0.8770512342453003,
      0.8373664021492004,
      0.9995552897453308,
      0.9995476603507996,
      0.9994013905525208,
      0.9866276979446411,
      0.9689142107963562,
      0.9658183455467224,
      0.9424706101417542,
      0.9719086289405823,
      0.95953369140625,
      0.982391357421875,
      0.9987722039222717,
      0.9996138215065002,
      0.9995266795158386,
      0.9992865324020386,
      0.9996068477630615,
      0.9997850060462952,
      0.9997308254241943,
      0.9998524785041809,
      0.9998731017112732,
      0.9999127388000488,
      0.999923050403595,
      0.9999220371246338,
      0.9998085498809814,
      0.997887909412384,
      0.9899210929870605,
      0.9707520008087158,
      0.9665214419364929,
      0.9779393672943115,
      0.9646773338317871,
      0.9777626991271973,
      0.9642655849456787,
      0.9546141624450684,
      0.9918697476387024,
      0.9974104762077332,
      0.9995717406272888,
      0.9998335838317871,
      0.9999135136604309,
      0.9999164938926697,
      0.9998751878738403,
      0.9999418258666992,
      0.9999558925628662,
      0.9998965859413147,
      0.9998592734336853,
      0.9999411702156067,
      0.9999498128890991,
      0.9999608397483826,
      0.9999426603317261,
      0.9999563097953796,
      0.9999635219573975,
      0.9999468326568604,
      0.999871015548706,
      0.9986732006072998,
      0.9912008047103882,
      0.9734575748443604,
      0.9717726111412048,
      0.9836277961730957,
      0.9709526896476746,
      0.9806450009346008,
      0.9647446870803833,
      0.9703794717788696,
      0.995637059211731,
      0.9995144605636597,
      0.999893307685852,
      0.9999200105667114,
      0.9999363422393799,
      0.9999430179595947,
      0.9999731779098511,
      0.9999369382858276,
      0.9999287128448486,
      0.9999764561653137,
      0.9999580383300781,
      0.9999432563781738,
      0.9999286532402039,
      0.9999419450759888,
      0.9999547004699707,
      0.999931812286377,
      0.9992050528526306,
      0.9975893497467041,
      0.9856361746788025,
      0.9736618399620056,
      0.9435418844223022,
      0.93775475025177,
      0.9214932322502136,
      0.8884173035621643,
      0.9287286996841431,
      0.9577027559280396,
      0.9815770387649536,
      0.9897288680076599,
      0.9715971350669861,
      0.9868999123573303,
      0.967277467250824,
      0.962640643119812,
      0.99211186170578,
      0.9975879192352295,
      0.9998070001602173,
      0.9998790621757507,
      0.9999388456344604,
      0.9999445676803589,
      0.9999396204948425,
      0.9999364018440247,
      0.9999513626098633,
      0.9999089241027832,
      0.999949038028717,
      0.9999582171440125,
      0.9999532699584961,
      0.9999423027038574,
      0.9997735023498535,
      0.9996495246887207,
      0.9954996705055237,
      0.9839709997177124,
      0.9943191409111023,
      0.9956668615341187,
      0.9778469800949097,
      0.9891259670257568,
      0.9684241414070129,
      0.9550451040267944,
      0.9926888346672058,
      0.9973606467247009,
      0.9997710585594177,
      0.9998592734336853,
      0.9999422430992126,
      0.9999390244483948,
      0.9998916983604431,
      0.9999277591705322,
      0.9999276399612427,
      0.9999411106109619,
      0.9999141693115234,
      0.9998980760574341,
      0.9998742938041687,
      0.9999331831932068,
      0.9999549388885498,
      0.9998892545700073,
      0.9998065829277039,
      0.9996311664581299,
      0.9994131922721863,
      0.9973392486572266,
      0.9885357618331909,
      0.9944041967391968,
      0.9792028665542603,
      0.9908177852630615,
      0.9772984385490417,
      0.9664122462272644,
      0.9958289265632629,
      0.9996219873428345,
      0.9997373223304749,
      0.9992195963859558,
      0.9993826150894165,
      0.9996511936187744,
      0.9997045397758484,
      0.9997106790542603
    ],
    [
      0.7943781018257141,
      0.8435195684432983,
      0.8440839052200317,
      0.7856136560440063,
      0.8035967350006104,
      0.8514382243156433,
      0.8124181032180786,
      0.7656155824661255,
      0.8149003982543945,
      0.842687726020813,
      0.7829513549804688,
      0.7701384425163269,
      0.8249744176864624,
      0.8238365054130554,
      0.7679080367088318,
      0.7802470922470093,
      0.8303428292274475,
      0.7943997383117676,
      0.7647495269775391,
      0.8003671169281006,
      0.8312722444534302,
      0.8092619180679321,
      0.7955033183097839,
      0.8254446387290955,
      0.8230046033859253,
      0.8058677315711975,
      0.8102020025253296,
      0.8150153160095215,
      0.8050742745399475,
      0.7849743366241455,
      0.8150144219398499,
      0.8248687386512756,
      0.8172106146812439,
      0.8360056281089783,
      0.8362672924995422,
      0.8450517058372498,
      0.846302330493927,
      0.8438703417778015,
      0.8320956826210022,
      0.8575749397277832,
      0.8576395511627197,
      0.8345776796340942,
      0.8483313322067261,
      0.8666163682937622,
      0.8489013314247131,
      0.8337057828903198,
      0.8371769785881042,
      0.8488210439682007,
      0.8271300792694092,
      0.8213123679161072,
      0.7994319200515747,
      0.8247225880622864,
      0.8187952637672424,
      0.8142188191413879,
      0.7771265506744385,
      0.709709882736206,
      0.7918905019760132,
      0.8072528839111328,
      0.7726434469223022,
      0.7659606337547302,
      0.8002080917358398,
      0.8092207908630371,
      0.7954327464103699,
      0.8000238537788391,
      0.8362292051315308,
      0.8226586580276489,
      0.8065705299377441,
      0.8155644536018372,
      0.8474057912826538,
      0.8291401863098145,
      0.8141716718673706,
      0.8420628309249878,
      0.8574208617210388,
      0.8379038572311401,
      0.8349871635437012,
      0.854671835899353,
      0.8625175952911377,
      0.8367407321929932,
      0.8358809947967529,
      0.868761420249939,
      0.8612009882926941,
      0.8242040872573853,
      0.8415024876594543,
      0.889983057975769,
      0.852972149848938,
      0.9995894432067871,
      0.999602198600769,
      0.999504566192627,
      0.9882696866989136,
      0.9717453122138977,
      0.9685546159744263,
      0.9466196894645691,
      0.9750596880912781,
      0.962893009185791,
      0.9846851825714111,
      0.9990217089653015,
      0.9996936321258545,
      0.9996136426925659,
      0.9994489550590515,
      0.9996740818023682,
      0.9998147487640381,
      0.9997740387916565,
      0.9998645782470703,
      0.9998834729194641,
      0.9999157190322876,
      0.9999310374259949,
      0.9999285340309143,
      0.9998323321342468,
      0.9981054067611694,
      0.9909762740135193,
      0.9734837412834167,
      0.9695678949356079,
      0.9797132015228271,
      0.9676926136016846,
      0.9795641303062439,
      0.9662564396858215,
      0.957798182964325,
      0.9928732514381409,
      0.9978205561637878,
      0.9996399283409119,
      0.9998569488525391,
      0.9999207258224487,
      0.9999193549156189,
      0.9998751282691956,
      0.999944269657135,
      0.999957799911499,
      0.9998965263366699,
      0.999858558177948,
      0.9999423623085022,
      0.9999507069587708,
      0.9999624490737915,
      0.9999433159828186,
      0.9999575018882751,
      0.9999663233757019,
      0.9999503493309021,
      0.9998859167098999,
      0.9987978935241699,
      0.9920300841331482,
      0.97587651014328,
      0.9741469025611877,
      0.9850571751594543,
      0.9731425642967224,
      0.9823362827301025,
      0.9678499698638916,
      0.9732012748718262,
      0.9961798787117004,
      0.9995990991592407,
      0.9999067187309265,
      0.9999290704727173,
      0.9999411702156067,
      0.999945878982544,
      0.9999746680259705,
      0.9999386668205261,
      0.9999306201934814,
      0.9999768137931824,
      0.9999601244926453,
      0.9999445080757141,
      0.9999304413795471,
      0.9999452233314514,
      0.9999568462371826,
      0.9999392628669739,
      0.9992998242378235,
      0.9979701042175293,
      0.9871594905853271,
      0.9763243794441223,
      0.9487532377243042,
      0.9446252584457397,
      0.9302585124969482,
      0.8991711735725403,
      0.9351059198379517,
      0.9613747596740723,
      0.9833778142929077,
      0.9906395077705383,
      0.9738297462463379,
      0.9882383942604065,
      0.9704598188400269,
      0.966507077217102,
      0.9929420948028564,
      0.9980320930480957,
      0.9998368620872498,
      0.9998950362205505,
      0.9999449253082275,
      0.9999488592147827,
      0.9999446868896484,
      0.9999381899833679,
      0.9999532103538513,
      0.999910831451416,
      0.999950110912323,
      0.9999597072601318,
      0.9999550580978394,
      0.9999469518661499,
      0.9998121857643127,
      0.999703586101532,
      0.9960556030273438,
      0.9857982993125916,
      0.9953078627586365,
      0.9964390397071838,
      0.9808990955352783,
      0.9907407760620117,
      0.9719505310058594,
      0.9588473439216614,
      0.9936882257461548,
      0.9979152679443359,
      0.9998124837875366,
      0.9998854398727417,
      0.9999507069587708,
      0.9999449849128723,
      0.9999092221260071,
      0.999937117099762,
      0.9999303221702576,
      0.9999446868896484,
      0.9999198317527771,
      0.999912440776825,
      0.9998889565467834,
      0.999938428401947,
      0.9999595880508423,
      0.9999064207077026,
      0.9998363256454468,
      0.999717652797699,
      0.9995770454406738,
      0.9981542825698853,
      0.9916217923164368,
      0.9960959553718567,
      0.9833306670188904,
      0.9929800033569336,
      0.981794536113739,
      0.9718801379203796,
      0.9967712163925171,
      0.9997186660766602,
      0.9997965097427368,
      0.9994291663169861,
      0.9995136260986328,
      0.9997066259384155,
      0.9997391700744629,
      0.9997401237487793
    ],
    [
      0.8071122765541077,
      0.8602997064590454,
      0.8560656309127808,
      0.7981382608413696,
      0.8143104314804077,
      0.8609313368797302,
      0.8231590986251831,
      0.778294563293457,
      0.825893223285675,
      0.8521988987922668,
      0.7979964017868042,
      0.7852672338485718,
      0.8360131978988647,
      0.835995614528656,
      0.7850388884544373,
      0.7959967255592346,
      0.8411575555801392,
      0.8067602515220642,
      0.7777950167655945,
      0.8103227615356445,
      0.8407881259918213,
      0.8215108513832092,
      0.8075118660926819,
      0.835719645023346,
      0.8333820700645447,
      0.8179020881652832,
      0.8206902742385864,
      0.8268669247627258,
      0.8184673190116882,
      0.7974316477775574,
      0.8266105651855469,
      0.84007728099823,
      0.8282903432846069,
      0.8449651002883911,
      0.8461861610412598,
      0.8567483425140381,
      0.8546488881111145,
      0.8545121550559998,
      0.8458252549171448,
      0.8706755042076111,
      0.8697059154510498,
      0.8488341569900513,
      0.865226686000824,
      0.8836613893508911,
      0.8652830123901367,
      0.8535479307174683,
      0.8619192838668823,
      0.8660001158714294,
      0.8506588935852051,
      0.8492270708084106,
      0.8252648711204529,
      0.844248354434967,
      0.8403235673904419,
      0.8369339108467102,
      0.7949011325836182,
      0.7262156009674072,
      0.8075593113899231,
      0.8234193921089172,
      0.7849355936050415,
      0.7812416553497314,
      0.8199494481086731,
      0.8259682655334473,
      0.8075815439224243,
      0.8167061805725098,
      0.8513858914375305,
      0.8362339735031128,
      0.8208636045455933,
      0.832831859588623,
      0.8600210547447205,
      0.8402398824691772,
      0.8269816040992737,
      0.8544307351112366,
      0.8683696985244751,
      0.8502514958381653,
      0.8485654592514038,
      0.8677036166191101,
      0.8739989995956421,
      0.8516530394554138,
      0.8500383496284485,
      0.881348729133606,
      0.8729946613311768,
      0.8377231359481812,
      0.8537945747375488,
      0.90046226978302,
      0.8664326071739197,
      0.9996258616447449,
      0.9996377825737,
      0.999567985534668,
      0.9893739819526672,
      0.9738409519195557,
      0.9704610109329224,
      0.9497519135475159,
      0.9772483706474304,
      0.9638147354125977,
      0.9863303899765015,
      0.9991865158081055,
      0.9997442960739136,
      0.9996811747550964,
      0.9995518326759338,
      0.9997367262840271,
      0.9998360872268677,
      0.9997963905334473,
      0.9998798966407776,
      0.9998908042907715,
      0.9999197125434875,
      0.9999365210533142,
      0.9999330043792725,
      0.9998484253883362,
      0.9982677698135376,
      0.9917466044425964,
      0.9753568172454834,
      0.9717109203338623,
      0.9810797572135925,
      0.9699139595031738,
      0.9809017777442932,
      0.9689621925354004,
      0.9599019885063171,
      0.9935732483863831,
      0.9981592297554016,
      0.9996891021728516,
      0.9998732209205627,
      0.9999260306358337,
      0.9999217987060547,
      0.999875009059906,
      0.999946117401123,
      0.9999589920043945,
      0.9998962879180908,
      0.9998582601547241,
      0.9999436140060425,
      0.9999513626098633,
      0.9999639987945557,
      0.9999439120292664,
      0.9999584555625916,
      0.9999682307243347,
      0.9999529123306274,
      0.9998966455459595,
      0.9989040493965149,
      0.9927418231964111,
      0.9775276184082031,
      0.9758497476577759,
      0.9860880970954895,
      0.9754083156585693,
      0.9835634827613831,
      0.9701492190361023,
      0.9753687977790833,
      0.9965106844902039,
      0.9996533989906311,
      0.9999156594276428,
      0.9999352693557739,
      0.9999446868896484,
      0.9999475479125977,
      0.9999757409095764,
      0.999939501285553,
      0.9999315738677979,
      0.9999776482582092,
      0.9999620914459229,
      0.9999457001686096,
      0.9999313950538635,
      0.9999475479125977,
      0.9999583959579468,
      0.9999440312385559,
      0.9993689656257629,
      0.9982395768165588,
      0.9881978034973145,
      0.978121280670166,
      0.9522354602813721,
      0.9492319226264954,
      0.936701774597168,
      0.9066060781478882,
      0.9394983649253845,
      0.9641709923744202,
      0.9846826791763306,
      0.9913606643676758,
      0.975577175617218,
      0.9892082214355469,
      0.9730144143104553,
      0.969481885433197,
      0.9935137033462524,
      0.9982991218566895,
      0.9998565316200256,
      0.9999058842658997,
      0.9999494552612305,
      0.9999521374702454,
      0.9999477863311768,
      0.9999388456344604,
      0.9999557137489319,
      0.9999113082885742,
      0.9999504685401917,
      0.999960720539093,
      0.9999561905860901,
      0.9999498128890991,
      0.9998356699943542,
      0.9997343420982361,
      0.9964539408683777,
      0.9871964454650879,
      0.9960780739784241,
      0.9970011115074158,
      0.9830820560455322,
      0.9919614791870117,
      0.9751511216163635,
      0.9631599187850952,
      0.9944257140159607,
      0.9982827305793762,
      0.9998427033424377,
      0.9999054670333862,
      0.9999571442604065,
      0.9999496340751648,
      0.9999218583106995,
      0.9999441504478455,
      0.9999328851699829,
      0.9999469518661499,
      0.999923825263977,
      0.999921977519989,
      0.9998993277549744,
      0.9999411106109619,
      0.999962329864502,
      0.9999175667762756,
      0.9998553991317749,
      0.9997752904891968,
      0.9996837973594666,
      0.9987173080444336,
      0.9944757223129272,
      0.9973505139350891,
      0.987072229385376,
      0.9944352507591248,
      0.985080897808075,
      0.9768723249435425,
      0.9977253675460815,
      0.999791145324707,
      0.9998404383659363,
      0.9995729923248291,
      0.999609649181366,
      0.9997488260269165,
      0.9997669458389282,
      0.9997650384902954
    ],
    [
      0.8178807497024536,
      0.8735463619232178,
      0.866596519947052,
      0.8104204535484314,
      0.8260236978530884,
      0.868903398513794,
      0.8340137004852295,
      0.7901463508605957,
      0.8367776274681091,
      0.8610318303108215,
      0.8113604784011841,
      0.7988028526306152,
      0.8470528721809387,
      0.8467940092086792,
      0.8007314801216125,
      0.8097199201583862,
      0.8508360385894775,
      0.817641019821167,
      0.7903205156326294,
      0.8207970261573792,
      0.8495187759399414,
      0.83199143409729,
      0.8191459774971008,
      0.8453222513198853,
      0.8424868583679199,
      0.8284273743629456,
      0.830453097820282,
      0.83701491355896,
      0.8308072686195374,
      0.8095822930335999,
      0.8372113108634949,
      0.8527770638465881,
      0.8375134468078613,
      0.8530465960502625,
      0.8552941083908081,
      0.8668009042739868,
      0.8625363111495972,
      0.8644189238548279,
      0.8579185009002686,
      0.8811917304992676,
      0.8797017335891724,
      0.859565019607544,
      0.8771904706954956,
      0.8934779763221741,
      0.8759371638298035,
      0.8673684597015381,
      0.8770403861999512,
      0.8768733739852905,
      0.865190863609314,
      0.8667790293693542,
      0.8383937478065491,
      0.8542020320892334,
      0.8603773713111877,
      0.8611863851547241,
      0.8133490085601807,
      0.7505820393562317,
      0.8222585320472717,
      0.8392379879951477,
      0.7993247509002686,
      0.7945572137832642,
      0.8368424773216248,
      0.8391391038894653,
      0.8189293742179871,
      0.8315986394882202,
      0.8636229634284973,
      0.8469021320343018,
      0.8337773680686951,
      0.8476148247718811,
      0.8699566125869751,
      0.8498982787132263,
      0.8393813371658325,
      0.8660046458244324,
      0.8775809407234192,
      0.8607187271118164,
      0.8612496256828308,
      0.8799009323120117,
      0.8846389055252075,
      0.8652297258377075,
      0.8633579015731812,
      0.8935903310775757,
      0.884762167930603,
      0.8512143492698669,
      0.8661918640136719,
      0.9105117321014404,
      0.8780112862586975,
      0.9996477365493774,
      0.999670147895813,
      0.9996225237846375,
      0.9903396368026733,
      0.9758784770965576,
      0.9726341366767883,
      0.9531306028366089,
      0.9796313643455505,
      0.9668270349502563,
      0.9877498149871826,
      0.9993394613265991,
      0.9997960925102234,
      0.9997411370277405,
      0.9996441006660461,
      0.9997842311859131,
      0.9998576641082764,
      0.9998266696929932,
      0.9998952746391296,
      0.9998990893363953,
      0.9999242424964905,
      0.9999418258666992,
      0.9999373555183411,
      0.9998623132705688,
      0.9983874559402466,
      0.9924945831298828,
      0.9771008491516113,
      0.9737306833267212,
      0.9824591875076294,
      0.9720849990844727,
      0.9821262359619141,
      0.9714657068252563,
      0.9632149934768677,
      0.9940952062606812,
      0.998429000377655,
      0.9997295141220093,
      0.999886691570282,
      0.9999305605888367,
      0.9999237060546875,
      0.9998746514320374,
      0.9999479651451111,
      0.9999601244926453,
      0.9998961091041565,
      0.9998581409454346,
      0.9999448657035828,
      0.9999523758888245,
      0.9999653697013855,
      0.9999443888664246,
      0.999959409236908,
      0.9999698996543884,
      0.9999550580978394,
      0.9999061226844788,
      0.9990026950836182,
      0.9933509826660156,
      0.9790267944335938,
      0.9774549603462219,
      0.9871584177017212,
      0.9770071506500244,
      0.984764039516449,
      0.9722349643707275,
      0.9770967960357666,
      0.9957545399665833,
      0.9996854662895203,
      0.9999224543571472,
      0.9999397993087769,
      0.9999477863311768,
      0.9999495148658752,
      0.9999766945838928,
      0.9999393224716187,
      0.9999327063560486,
      0.9999784827232361,
      0.9999631643295288,
      0.9999464750289917,
      0.9999304413795471,
      0.9999496340751648,
      0.9999597668647766,
      0.9999481439590454,
      0.9994394779205322,
      0.998476505279541,
      0.9891416430473328,
      0.9795957803726196,
      0.9550273418426514,
      0.9530540704727173,
      0.9419784545898438,
      0.9122543334960938,
      0.9431146383285522,
      0.9667317867279053,
      0.9859115481376648,
      0.9920633435249329,
      0.9773963689804077,
      0.9901105761528015,
      0.9753362536430359,
      0.9718285202980042,
      0.9937117695808411,
      0.9984692931175232,
      0.9998700022697449,
      0.99991375207901,
      0.9999526143074036,
      0.9999544620513916,
      0.9999507069587708,
      0.9999403953552246,
      0.9999572038650513,
      0.9999129176139832,
      0.9999513030052185,
      0.9999616146087646,
      0.9999570846557617,
      0.9999523162841797,
      0.9998546242713928,
      0.9997612833976746,
      0.9968227744102478,
      0.9882922172546387,
      0.9965814352035522,
      0.9973984956741333,
      0.9849428534507751,
      0.9928510785102844,
      0.977479100227356,
      0.9659425020217896,
      0.9947949051856995,
      0.9984839558601379,
      0.9998584985733032,
      0.9999151229858398,
      0.9999603629112244,
      0.9999525547027588,
      0.9999293088912964,
      0.9999484419822693,
      0.9999344944953918,
      0.9999491572380066,
      0.9999265074729919,
      0.9999282956123352,
      0.9999056458473206,
      0.9999428391456604,
      0.9999644756317139,
      0.9999254941940308,
      0.999867856502533,
      0.999809980392456,
      0.9997435808181763,
      0.9990248680114746,
      0.9960333704948425,
      0.9980790615081787,
      0.9896090626716614,
      0.9952667355537415,
      0.9866865277290344,
      0.9786560535430908,
      0.9977116584777832,
      0.9998185038566589,
      0.9998586773872375,
      0.9996313452720642,
      0.999654233455658,
      0.9997702240943909,
      0.9997819662094116,
      0.999777615070343
    ],
    [
      0.8286397457122803,
      0.8877043724060059,
      0.8766070604324341,
      0.8216188549995422,
      0.8380134105682373,
      0.8762656450271606,
      0.8431544303894043,
      0.8001313805580139,
      0.8468385934829712,
      0.868860125541687,
      0.8232720494270325,
      0.81067955493927,
      0.856870710849762,
      0.8553818464279175,
      0.8130662441253662,
      0.8205837607383728,
      0.8596454858779907,
      0.8267636299133301,
      0.8016165494918823,
      0.8308156728744507,
      0.8570274710655212,
      0.8404821157455444,
      0.8285714387893677,
      0.8536527156829834,
      0.8501413464546204,
      0.8366888761520386,
      0.8381401896476746,
      0.8446440696716309,
      0.8387115001678467,
      0.8181850910186768,
      0.8448001146316528,
      0.8614856004714966,
      0.844359815120697,
      0.8608728647232056,
      0.8642430305480957,
      0.8748694062232971,
      0.8701763153076172,
      0.873579204082489,
      0.8678337931632996,
      0.888935923576355,
      0.8872047066688538,
      0.8681166172027588,
      0.8862689733505249,
      0.899647057056427,
      0.882423460483551,
      0.8780553340911865,
      0.8871455192565918,
      0.8836084008216858,
      0.8768051862716675,
      0.8793656229972839,
      0.8488720655441284,
      0.8620335459709167,
      0.8789733648300171,
      0.881496012210846,
      0.8323813080787659,
      0.7758299708366394,
      0.835176944732666,
      0.8530046939849854,
      0.8147351741790771,
      0.8063951730728149,
      0.8489549160003662,
      0.8498138785362244,
      0.8304673433303833,
      0.8429297804832458,
      0.8722062110900879,
      0.8554857969284058,
      0.8433047533035278,
      0.8569311499595642,
      0.8768486380577087,
      0.8575894236564636,
      0.8488029837608337,
      0.8744876384735107,
      0.8846311569213867,
      0.8690723776817322,
      0.8703657388687134,
      0.8883993625640869,
      0.8926351070404053,
      0.8743107318878174,
      0.8726662993431091,
      0.9019621014595032,
      0.893372654914856,
      0.8604861497879028,
      0.8754979372024536,
      0.9167149662971497,
      0.8855571746826172,
      0.9996625185012817,
      0.9996931552886963,
      0.9996616840362549,
      0.9911916851997375,
      0.9776715040206909,
      0.9745729565620422,
      0.9562755227088928,
      0.9803885221481323,
      0.9694890975952148,
      0.9893016815185547,
      0.9994521737098694,
      0.9998262524604797,
      0.9997745156288147,
      0.9996984601020813,
      0.9998160600662231,
      0.9998701214790344,
      0.9998453855514526,
      0.9999050498008728,
      0.9999042749404907,
      0.999927282333374,
      0.9999455213546753,
      0.9999405145645142,
      0.9998729825019836,
      0.9985045194625854,
      0.9929630756378174,
      0.9785232543945312,
      0.9753651022911072,
      0.983643114566803,
      0.9738691449165344,
      0.9831978678703308,
      0.9736561179161072,
      0.9662506580352783,
      0.9946947693824768,
      0.9986545443534851,
      0.9997593760490417,
      0.9998969435691833,
      0.9999339580535889,
      0.9999251961708069,
      0.9998739361763,
      0.999949038028717,
      0.9999609589576721,
      0.9998961091041565,
      0.9998583793640137,
      0.9999459385871887,
      0.9999531507492065,
      0.9999666810035706,
      0.9999452829360962,
      0.9999602437019348,
      0.9999712705612183,
      0.9999566078186035,
      0.9999129772186279,
      0.999075174331665,
      0.9938151836395264,
      0.980270266532898,
      0.9787142276763916,
      0.987999677658081,
      0.9776815176010132,
      0.9859089851379395,
      0.9740712642669678,
      0.9790457487106323,
      0.9961024522781372,
      0.9997217059135437,
      0.9999288320541382,
      0.9999443292617798,
      0.9999505877494812,
      0.9999512434005737,
      0.999977707862854,
      0.9999396800994873,
      0.9999340176582336,
      0.9999785423278809,
      0.9999642372131348,
      0.9999476075172424,
      0.9999330043792725,
      0.9999518394470215,
      0.9999609589576721,
      0.9999517798423767,
      0.9994906783103943,
      0.9986385703086853,
      0.9898400902748108,
      0.9807738065719604,
      0.9574904441833496,
      0.9561247825622559,
      0.9464994668960571,
      0.9168975353240967,
      0.9463463425636292,
      0.9698585867881775,
      0.9868289232254028,
      0.9918890595436096,
      0.9788440465927124,
      0.9907450079917908,
      0.9773933291435242,
      0.9739639163017273,
      0.9941366314888,
      0.9986391663551331,
      0.9998827576637268,
      0.999920666217804,
      0.9999555349349976,
      0.9999566078186035,
      0.999953031539917,
      0.9999417066574097,
      0.9999591112136841,
      0.9999163746833801,
      0.9999520778656006,
      0.999962568283081,
      0.9999579787254333,
      0.9999542832374573,
      0.9998671412467957,
      0.9997800588607788,
      0.9970817565917969,
      0.9888521432876587,
      0.9963369965553284,
      0.9976482391357422,
      0.9866556525230408,
      0.9935874938964844,
      0.9793049097061157,
      0.9681105613708496,
      0.9952087998390198,
      0.9986387491226196,
      0.9998711347579956,
      0.9999227523803711,
      0.9999629259109497,
      0.9999547004699707,
      0.9999352097511292,
      0.9999514818191528,
      0.9999355673789978,
      0.9999504089355469,
      0.9999281764030457,
      0.9999327063560486,
      0.9999099373817444,
      0.9999441504478455,
      0.9999659657478333,
      0.9999306797981262,
      0.9998761415481567,
      0.9998338222503662,
      0.9997828006744385,
      0.9992257356643677,
      0.9970620274543762,
      0.9985466599464417,
      0.9914686679840088,
      0.996100127696991,
      0.9879659414291382,
      0.9801446199417114,
      0.9979454278945923,
      0.9998356103897095,
      0.9998711943626404,
      0.9996780753135681,
      0.9996684193611145,
      0.9997840523719788,
      0.9997918009757996,
      0.999786913394928
    ],
    [
      0.8394509553909302,
      0.9009807705879211,
      0.8843109607696533,
      0.8300819396972656,
      0.8482695817947388,
      0.8831337094306946,
      0.8493955135345459,
      0.8082506656646729,
      0.8558346033096313,
      0.8750491738319397,
      0.8328102231025696,
      0.8224993944168091,
      0.8653179407119751,
      0.8619793653488159,
      0.8214972019195557,
      0.8291200995445251,
      0.867266833782196,
      0.8348186016082764,
      0.813109815120697,
      0.8404783606529236,
      0.8636860847473145,
      0.8483386039733887,
      0.8368279933929443,
      0.8603743314743042,
      0.8567487001419067,
      0.8442413806915283,
      0.8451632261276245,
      0.8519042134284973,
      0.8470484614372253,
      0.825908362865448,
      0.8516462445259094,
      0.8683922290802002,
      0.8495784401893616,
      0.867769718170166,
      0.8724272847175598,
      0.8819565176963806,
      0.876611053943634,
      0.8812134265899658,
      0.8766970038414001,
      0.8952215909957886,
      0.8930526971817017,
      0.8759561777114868,
      0.8937321901321411,
      0.905253529548645,
      0.8892504572868347,
      0.8865748047828674,
      0.8945294618606567,
      0.8898915648460388,
      0.8863860964775085,
      0.8883817791938782,
      0.8591005802154541,
      0.8698050379753113,
      0.8912231922149658,
      0.8929572105407715,
      0.8439894914627075,
      0.7916739583015442,
      0.8449596166610718,
      0.8622417449951172,
      0.8253922462463379,
      0.8164063692092896,
      0.85854172706604,
      0.8572355508804321,
      0.8409508466720581,
      0.8520655632019043,
      0.8795408010482788,
      0.8626995086669922,
      0.8505154848098755,
      0.8649152517318726,
      0.882992148399353,
      0.8641886711120605,
      0.8574115037918091,
      0.8817952871322632,
      0.889695405960083,
      0.8749942779541016,
      0.8775439858436584,
      0.894668459892273,
      0.8979300260543823,
      0.8804990649223328,
      0.8789764642715454,
      0.9073752760887146,
      0.8982535004615784,
      0.8665390610694885,
      0.8812922835350037,
      0.9204496741294861,
      0.8907572031021118,
      0.9996750950813293,
      0.9997101426124573,
      0.9996892213821411,
      0.9918428659439087,
      0.9781054258346558,
      0.9762241840362549,
      0.9587198495864868,
      0.9820749759674072,
      0.9715176820755005,
      0.9900332689285278,
      0.9995192289352417,
      0.999849796295166,
      0.9998036623001099,
      0.9997462630271912,
      0.999843418598175,
      0.9998822212219238,
      0.9998603463172913,
      0.9999126195907593,
      0.9999085664749146,
      0.9999295473098755,
      0.9999483227729797,
      0.9999427795410156,
      0.9998812079429626,
      0.9986086487770081,
      0.9934389591217041,
      0.9798402786254883,
      0.9767657518386841,
      0.9841439723968506,
      0.9753580689430237,
      0.984139084815979,
      0.9749892950057983,
      0.9686795473098755,
      0.9951003789901733,
      0.9988122582435608,
      0.999782383441925,
      0.999904990196228,
      0.9999369382858276,
      0.9999265074729919,
      0.9998737573623657,
      0.9999503493309021,
      0.9999616742134094,
      0.9998961687088013,
      0.9998582005500793,
      0.9999464154243469,
      0.9999536275863647,
      0.9999673366546631,
      0.9999456405639648,
      0.9999607801437378,
      0.9999722838401794,
      0.9999580979347229,
      0.9999185800552368,
      0.9991424083709717,
      0.9942938685417175,
      0.9813887476921082,
      0.9798610806465149,
      0.9887475371360779,
      0.9790183305740356,
      0.9869351387023926,
      0.9754054546356201,
      0.9803438782691956,
      0.9963045716285706,
      0.9997478127479553,
      0.9999336004257202,
      0.999947726726532,
      0.9999525547027588,
      0.9999527931213379,
      0.9999784827232361,
      0.99994295835495,
      0.9999337792396545,
      0.9999790787696838,
      0.9999654293060303,
      0.999948263168335,
      0.9999336004257202,
      0.9999529719352722,
      0.9999618530273438,
      0.9999547004699707,
      0.9995396137237549,
      0.9987828135490417,
      0.9905766248703003,
      0.9819297194480896,
      0.9603807926177979,
      0.9588544964790344,
      0.9498231410980225,
      0.921205461025238,
      0.9499124884605408,
      0.9718030095100403,
      0.9878039360046387,
      0.9925712943077087,
      0.9802107214927673,
      0.9914081692695618,
      0.9788898825645447,
      0.9756497144699097,
      0.994437038898468,
      0.9987345933914185,
      0.9998909831047058,
      0.9999252557754517,
      0.9999576210975647,
      0.9999586939811707,
      0.9999549984931946,
      0.9999427199363708,
      0.99996018409729,
      0.999917209148407,
      0.9999523162841797,
      0.9999630451202393,
      0.9999584555625916,
      0.9999557733535767,
      0.9998778104782104,
      0.9997965097427368,
      0.9973777532577515,
      0.9898633360862732,
      0.9968757033348083,
      0.9979568719863892,
      0.9881069660186768,
      0.9941732287406921,
      0.980851411819458,
      0.9699483513832092,
      0.995427131652832,
      0.9987358450889587,
      0.9998787045478821,
      0.99992835521698,
      0.9999648332595825,
      0.9999566078186035,
      0.9999394416809082,
      0.9999538064002991,
      0.9999361634254456,
      0.9999509453773499,
      0.9999291896820068,
      0.9999361038208008,
      0.9999135136604309,
      0.9999452829360962,
      0.9999672770500183,
      0.9999353885650635,
      0.9998840689659119,
      0.9998547434806824,
      0.9998140931129456,
      0.9993782043457031,
      0.9979320764541626,
      0.9988282918930054,
      0.9928011298179626,
      0.9965184926986694,
      0.9889156222343445,
      0.9815042614936829,
      0.9980957508087158,
      0.9998540282249451,
      0.9998818635940552,
      0.9997190237045288,
      0.999699056148529,
      0.999799370765686,
      0.9998029470443726,
      0.9997953176498413
    ],
    [
      0.8512078523635864,
      0.912653923034668,
      0.8924100399017334,
      0.8388052582740784,
      0.8577526211738586,
      0.8915464282035828,
      0.8564037680625916,
      0.8169568777084351,
      0.8641794919967651,
      0.8812252283096313,
      0.8415142297744751,
      0.8338402509689331,
      0.8729159832000732,
      0.8689136505126953,
      0.8292168974876404,
      0.8372253179550171,
      0.8747470378875732,
      0.8438374996185303,
      0.8263905048370361,
      0.8501977920532227,
      0.8707313537597656,
      0.8561388850212097,
      0.8459471464157104,
      0.8673796057701111,
      0.8639978170394897,
      0.8516485691070557,
      0.8520480990409851,
      0.8598446249961853,
      0.8559351563453674,
      0.8341373205184937,
      0.8579186797142029,
      0.8741618394851685,
      0.8550431728363037,
      0.8748633861541748,
      0.880353569984436,
      0.8885180950164795,
      0.8833760619163513,
      0.8883140683174133,
      0.8853904604911804,
      0.901235044002533,
      0.899320125579834,
      0.8834276795387268,
      0.901138424873352,
      0.911171555519104,
      0.8959890604019165,
      0.8938206434249878,
      0.901641309261322,
      0.8971596956253052,
      0.8944432735443115,
      0.8955171704292297,
      0.8713352084159851,
      0.8807756900787354,
      0.8999371528625488,
      0.9023909568786621,
      0.8533854484558105,
      0.8025588393211365,
      0.8535257577896118,
      0.8700073957443237,
      0.8327103853225708,
      0.8246136903762817,
      0.8664497137069702,
      0.8642734289169312,
      0.8498188853263855,
      0.8601342439651489,
      0.8859936594963074,
      0.8690508604049683,
      0.8581703901290894,
      0.8732683062553406,
      0.8889999389648438,
      0.8712496757507324,
      0.8671573400497437,
      0.8891406059265137,
      0.8947814702987671,
      0.8811452388763428,
      0.8845981359481812,
      0.9005461931228638,
      0.9024016261100769,
      0.8861070871353149,
      0.8843786716461182,
      0.9120117425918579,
      0.9023432731628418,
      0.871627688407898,
      0.8858432769775391,
      0.9232782125473022,
      0.8947155475616455,
      0.9996853470802307,
      0.9997261166572571,
      0.9997138381004333,
      0.992527186870575,
      0.9795598983764648,
      0.9777472019195557,
      0.9608026742935181,
      0.9835072755813599,
      0.9739331007003784,
      0.9913794994354248,
      0.9995936751365662,
      0.9998700022697449,
      0.9998264908790588,
      0.9997792840003967,
      0.9998624920845032,
      0.9998916983604431,
      0.999872624874115,
      0.9999197125434875,
      0.9999127984046936,
      0.9999318718910217,
      0.9999511241912842,
      0.9999452829360962,
      0.9998888373374939,
      0.9987046122550964,
      0.9939118027687073,
      0.9810650944709778,
      0.9773198366165161,
      0.9851338267326355,
      0.976770281791687,
      0.9850203990936279,
      0.9765503406524658,
      0.971179723739624,
      0.9954394102096558,
      0.9989029765129089,
      0.9997984170913696,
      0.9999117255210876,
      0.9999395608901978,
      0.9999279975891113,
      0.9998740553855896,
      0.9999514818191528,
      0.999962568283081,
      0.999896764755249,
      0.999858558177948,
      0.9999472498893738,
      0.9999544024467468,
      0.9999683499336243,
      0.999946117401123,
      0.9999614357948303,
      0.9999731779098511,
      0.9999592900276184,
      0.9999240040779114,
      0.9992082118988037,
      0.9947490096092224,
      0.982548713684082,
      0.981065571308136,
      0.9894596934318542,
      0.9801844358444214,
      0.9878605008125305,
      0.9767533540725708,
      0.9816585779190063,
      0.9965490102767944,
      0.9997708201408386,
      0.9999379515647888,
      0.999951183795929,
      0.9999549388885498,
      0.9999545812606812,
      0.9999794363975525,
      0.9999444484710693,
      0.999935507774353,
      0.9999803304672241,
      0.9999667406082153,
      0.9999488592147827,
      0.999934196472168,
      0.9999544024467468,
      0.9999629855155945,
      0.999957799911499,
      0.9996024370193481,
      0.9989201426506042,
      0.9913597702980042,
      0.9830874800682068,
      0.9632235169410706,
      0.9616877436637878,
      0.9528518915176392,
      0.9251640439033508,
      0.9534132480621338,
      0.9738203287124634,
      0.9887474179267883,
      0.9931036233901978,
      0.9814180731773376,
      0.9916611909866333,
      0.9802758097648621,
      0.9771788716316223,
      0.99469393491745,
      0.9988054633140564,
      0.9998990893363953,
      0.9999297857284546,
      0.9999586343765259,
      0.9999602437019348,
      0.9999564290046692,
      0.9999430775642395,
      0.9999592900276184,
      0.9999176263809204,
      0.9999526143074036,
      0.9999639987945557,
      0.999959409236908,
      0.9999577403068542,
      0.9998878836631775,
      0.9998127222061157,
      0.9976659417152405,
      0.9907921552658081,
      0.9972761273384094,
      0.9981993436813354,
      0.9893261194229126,
      0.9946943521499634,
      0.9822625517845154,
      0.9716510772705078,
      0.9955896735191345,
      0.9988348484039307,
      0.9998856782913208,
      0.9999325275421143,
      0.9999663233757019,
      0.9999579191207886,
      0.9999428391456604,
      0.9999552369117737,
      0.999936580657959,
      0.9999515414237976,
      0.9999295473098755,
      0.9999383091926575,
      0.9999157786369324,
      0.9999460577964783,
      0.9999682903289795,
      0.9999393820762634,
      0.9998893141746521,
      0.9998676776885986,
      0.9998331665992737,
      0.9994588494300842,
      0.9983572363853455,
      0.9990327954292297,
      0.9940765500068665,
      0.9968646168708801,
      0.9897433519363403,
      0.9826356768608093,
      0.9981933832168579,
      0.9998639822006226,
      0.9998894333839417,
      0.999738335609436,
      0.9997164607048035,
      0.9998149871826172,
      0.9998089671134949,
      0.9998022317886353
    ],
    [
      0.8683635592460632,
      0.9269025921821594,
      0.9057122468948364,
      0.8510693311691284,
      0.8705767393112183,
      0.9030638933181763,
      0.8665298223495483,
      0.8285756707191467,
      0.8745824098587036,
      0.888322114944458,
      0.8505262136459351,
      0.8452363014221191,
      0.8806726336479187,
      0.8769403696060181,
      0.8383262157440186,
      0.84837806224823,
      0.8830267786979675,
      0.8555970788002014,
      0.8442015647888184,
      0.8611893653869629,
      0.8788560032844543,
      0.8647505044937134,
      0.8561296463012695,
      0.8754398226737976,
      0.871788501739502,
      0.8596957921981812,
      0.8596652746200562,
      0.8682995438575745,
      0.8641122579574585,
      0.841234564781189,
      0.863559365272522,
      0.8797420263290405,
      0.8598994016647339,
      0.8815755248069763,
      0.8880957961082458,
      0.8953248262405396,
      0.8902796506881714,
      0.8962565660476685,
      0.8933768272399902,
      0.9072124361991882,
      0.9060205221176147,
      0.8901986479759216,
      0.9081456065177917,
      0.9167672395706177,
      0.9027916193008423,
      0.900641143321991,
      0.9094601273536682,
      0.9056280851364136,
      0.9022006392478943,
      0.9041158556938171,
      0.8839013576507568,
      0.8948204517364502,
      0.9109688997268677,
      0.9154976606369019,
      0.8647876977920532,
      0.8136225342750549,
      0.8658764362335205,
      0.8797940015792847,
      0.8392849564552307,
      0.8334794640541077,
      0.8755336999893188,
      0.8725443482398987,
      0.8584577441215515,
      0.8693177103996277,
      0.8928645849227905,
      0.8748540878295898,
      0.8674476146697998,
      0.882982611656189,
      0.895698606967926,
      0.8799288272857666,
      0.8800138235092163,
      0.8972746133804321,
      0.9002415537834167,
      0.887904167175293,
      0.8921165466308594,
      0.9060907363891602,
      0.9069321155548096,
      0.8923240303993225,
      0.8906360864639282,
      0.9164685010910034,
      0.9068979024887085,
      0.877854585647583,
      0.8913270831108093,
      0.9265526533126831,
      0.8982723355293274,
      0.9996932744979858,
      0.9997380375862122,
      0.9997316598892212,
      0.9929935932159424,
      0.9808377623558044,
      0.9791556000709534,
      0.962954044342041,
      0.9847532510757446,
      0.9756762981414795,
      0.9917499423027039,
      0.9996253252029419,
      0.9998827576637268,
      0.9998428821563721,
      0.9998047351837158,
      0.9998760223388672,
      0.9998986721038818,
      0.9998822212219238,
      0.9999247789382935,
      0.9999154806137085,
      0.999933660030365,
      0.9999530911445618,
      0.9999470710754395,
      0.9998946785926819,
      0.9987771511077881,
      0.9942387342453003,
      0.982163667678833,
      0.978540301322937,
      0.985952615737915,
      0.9782364964485168,
      0.9857807755470276,
      0.9783245921134949,
      0.9733738899230957,
      0.9956952333450317,
      0.9989789128303528,
      0.9998103380203247,
      0.9999162554740906,
      0.9999409317970276,
      0.9999285340309143,
      0.9998730421066284,
      0.9999521970748901,
      0.9999628067016602,
      0.9998966455459595,
      0.9998589158058167,
      0.9999477863311768,
      0.9999549388885498,
      0.9999691247940063,
      0.999946653842926,
      0.999961793422699,
      0.9999740123748779,
      0.9999604821205139,
      0.9999284744262695,
      0.9992576837539673,
      0.9951021075248718,
      0.9836344718933105,
      0.982131838798523,
      0.9900819063186646,
      0.9813065528869629,
      0.988654375076294,
      0.9776787757873535,
      0.9823664426803589,
      0.9965811371803284,
      0.999779999256134,
      0.9999396800994873,
      0.9999520778656006,
      0.9999557733535767,
      0.9999557733535767,
      0.9999796152114868,
      0.9999468326568604,
      0.9999366402626038,
      0.9999797344207764,
      0.9999676942825317,
      0.9999496340751648,
      0.9999351501464844,
      0.999955952167511,
      0.9999642968177795,
      0.9999606013298035,
      0.9996494054794312,
      0.9990177154541016,
      0.9920182228088379,
      0.9842515587806702,
      0.9660204648971558,
      0.9642747640609741,
      0.955791711807251,
      0.929068386554718,
      0.9569612741470337,
      0.9757272601127625,
      0.9896407127380371,
      0.9937090873718262,
      0.982528567314148,
      0.9922674894332886,
      0.9817303419113159,
      0.9781924486160278,
      0.9945951700210571,
      0.9983251690864563,
      0.9998980760574341,
      0.9999308586120605,
      0.9999589920043945,
      0.9999598264694214,
      0.9999575018882751,
      0.9999443888664246,
      0.9999575018882751,
      0.9999169111251831,
      0.9999532103538513,
      0.9999647736549377,
      0.9999600052833557,
      0.9999587535858154,
      0.9998950958251953,
      0.9998247623443604,
      0.9979148507118225,
      0.991590678691864,
      0.9975861310958862,
      0.9983537197113037,
      0.9902772307395935,
      0.9948070049285889,
      0.9833308458328247,
      0.9728555083274841,
      0.9955178499221802,
      0.9988307356834412,
      0.999885082244873,
      0.9999334812164307,
      0.9999666213989258,
      0.9999584555625916,
      0.9999450445175171,
      0.9999563097953796,
      0.9999371767044067,
      0.9999520778656006,
      0.999930202960968,
      0.9999401569366455,
      0.9999175667762756,
      0.999946653842926,
      0.9999691843986511,
      0.9999421834945679,
      0.9998935461044312,
      0.9998765587806702,
      0.9998462200164795,
      0.9995099306106567,
      0.9986109137535095,
      0.9991375207901001,
      0.9947177767753601,
      0.9969946146011353,
      0.9900509715080261,
      0.9829380512237549,
      0.9981652498245239,
      0.9998698830604553,
      0.9998970031738281,
      0.9997463226318359,
      0.9997439980506897,
      0.9998192191123962,
      0.9998106956481934,
      0.9998043179512024
    ],
    [
      0.8874278664588928,
      0.9414381980895996,
      0.9215990900993347,
      0.8643032312393188,
      0.8829188346862793,
      0.9138177633285522,
      0.8756908178329468,
      0.8391355276107788,
      0.8836780190467834,
      0.8946191072463989,
      0.8575150370597839,
      0.8523364067077637,
      0.887558102607727,
      0.8819975852966309,
      0.8445582389831543,
      0.8588664531707764,
      0.8902267217636108,
      0.8652137517929077,
      0.8597439527511597,
      0.870427668094635,
      0.8857666254043579,
      0.8724023103713989,
      0.8644077777862549,
      0.8822938203811646,
      0.8780713081359863,
      0.8662909269332886,
      0.8659590482711792,
      0.8748129606246948,
      0.869124174118042,
      0.8465218544006348,
      0.8673384189605713,
      0.8841935396194458,
      0.8652111291885376,
      0.8870158195495605,
      0.8945209980010986,
      0.9008135199546814,
      0.8961907029151917,
      0.9026253819465637,
      0.8999854922294617,
      0.9121626615524292,
      0.9123963713645935,
      0.8964799642562866,
      0.9130743741989136,
      0.9207606315612793,
      0.9082672595977783,
      0.9059654474258423,
      0.9150774478912354,
      0.911241888999939,
      0.9087982773780823,
      0.9116167426109314,
      0.8924976587295532,
      0.9055551886558533,
      0.9187090992927551,
      0.9271032810211182,
      0.8743033409118652,
      0.822927713394165,
      0.8789369463920593,
      0.8890048861503601,
      0.8431811928749084,
      0.8395529389381409,
      0.8830279111862183,
      0.8788318634033203,
      0.8642059564590454,
      0.8760391473770142,
      0.898366391658783,
      0.8793908357620239,
      0.8773092031478882,
      0.8917326927185059,
      0.9014793634414673,
      0.8879334926605225,
      0.89145827293396,
      0.903941810131073,
      0.9043430089950562,
      0.8935863971710205,
      0.898358941078186,
      0.9103182554244995,
      0.9104153513908386,
      0.8969462513923645,
      0.8957123756408691,
      0.9198915958404541,
      0.9107056856155396,
      0.8830013871192932,
      0.8958130478858948,
      0.9293574094772339,
      0.9016461372375488,
      0.9996985197067261,
      0.9997471570968628,
      0.9997456669807434,
      0.9934055209159851,
      0.981913685798645,
      0.9803381562232971,
      0.9646496772766113,
      0.9858633279800415,
      0.9773715734481812,
      0.9918559789657593,
      0.9996475577354431,
      0.9998918175697327,
      0.9998545050621033,
      0.9998223185539246,
      0.9998815059661865,
      0.9999036192893982,
      0.99988853931427,
      0.9999282956123352,
      0.9999175667762756,
      0.9999346733093262,
      0.9999544620513916,
      0.9999482035636902,
      0.9998987913131714,
      0.9988561868667603,
      0.9944683313369751,
      0.983120858669281,
      0.9795177578926086,
      0.9866255521774292,
      0.9794604182243347,
      0.986354410648346,
      0.978961706161499,
      0.9741360545158386,
      0.9951850771903992,
      0.997992217540741,
      0.9997913837432861,
      0.999916672706604,
      0.9999414682388306,
      0.9999293088912964,
      0.9998735189437866,
      0.9999528527259827,
      0.9999634027481079,
      0.9998970627784729,
      0.9998601078987122,
      0.9999490976333618,
      0.9999551177024841,
      0.999970018863678,
      0.9999472498893738,
      0.9999622702598572,
      0.9999744892120361,
      0.9999611377716064,
      0.9999310970306396,
      0.9992967844009399,
      0.9953690767288208,
      0.9844792485237122,
      0.9829437136650085,
      0.9905617833137512,
      0.982197642326355,
      0.9892188310623169,
      0.9783756732940674,
      0.9826591610908508,
      0.9965165257453918,
      0.999781608581543,
      0.9999411702156067,
      0.9999544024467468,
      0.9999570846557617,
      0.9999557733535767,
      0.9999802112579346,
      0.9999457597732544,
      0.9999372363090515,
      0.9999802708625793,
      0.999968409538269,
      0.9999502301216125,
      0.9999356865882874,
      0.9999569058418274,
      0.999964714050293,
      0.9999620914459229,
      0.9996799826622009,
      0.9990723133087158,
      0.9924778938293457,
      0.9851320385932922,
      0.968254566192627,
      0.9663703441619873,
      0.958027184009552,
      0.932244062423706,
      0.9598393440246582,
      0.9773845076560974,
      0.990384042263031,
      0.9941571950912476,
      0.9835051894187927,
      0.9925389885902405,
      0.9828423261642456,
      0.9791592359542847,
      0.9946175813674927,
      0.998119056224823,
      0.9998998045921326,
      0.9999328255653381,
      0.9999600052833557,
      0.9999604821205139,
      0.999958872795105,
      0.9999454617500305,
      0.9999591708183289,
      0.99991774559021,
      0.9999537467956543,
      0.9999653697013855,
      0.9999604821205139,
      0.9999597072601318,
      0.9999001026153564,
      0.9998323321342468,
      0.9980696439743042,
      0.9922506809234619,
      0.9978615045547485,
      0.9984946250915527,
      0.9911462664604187,
      0.9950279593467712,
      0.9848297238349915,
      0.9743140339851379,
      0.99550461769104,
      0.9988648891448975,
      0.9998860955238342,
      0.999934196472168,
      0.9999670386314392,
      0.9999592304229736,
      0.9999468922615051,
      0.9999571442604065,
      0.9999374747276306,
      0.9999526143074036,
      0.9999305009841919,
      0.9999416470527649,
      0.9999188184738159,
      0.999946653842926,
      0.9999697804450989,
      0.9999446272850037,
      0.9998963475227356,
      0.9998837113380432,
      0.9998566508293152,
      0.9995529651641846,
      0.9988763332366943,
      0.9992297291755676,
      0.9952556490898132,
      0.9972453117370605,
      0.9904581308364868,
      0.9832435846328735,
      0.998102068901062,
      0.9998658299446106,
      0.9999004602432251,
      0.9997459650039673,
      0.9997543096542358,
      0.9998179078102112,
      0.9998083710670471,
      0.9998049139976501
    ],
    [
      0.9023606181144714,
      0.9513512849807739,
      0.9348418712615967,
      0.8774052858352661,
      0.8949369788169861,
      0.9239329099655151,
      0.8846963047981262,
      0.8498257994651794,
      0.8923166394233704,
      0.9022372364997864,
      0.8661106824874878,
      0.8584772348403931,
      0.8945008516311646,
      0.8881147503852844,
      0.8525986671447754,
      0.869415283203125,
      0.8972712755203247,
      0.8748359680175781,
      0.8723540306091309,
      0.8780504465103149,
      0.8920654058456421,
      0.8790056705474854,
      0.8714154958724976,
      0.8878835439682007,
      0.8841058611869812,
      0.8721364140510559,
      0.8714512586593628,
      0.881229043006897,
      0.8757071495056152,
      0.8522624969482422,
      0.872100293636322,
      0.8890432119369507,
      0.870654821395874,
      0.893570065498352,
      0.900688648223877,
      0.9064986705780029,
      0.9029507637023926,
      0.9092260599136353,
      0.9062351584434509,
      0.9170065522193909,
      0.9183799028396606,
      0.9024302959442139,
      0.9174858331680298,
      0.9241903424263,
      0.9127860069274902,
      0.9104554653167725,
      0.91916424036026,
      0.9155701994895935,
      0.9141274094581604,
      0.9187972545623779,
      0.9018058180809021,
      0.9149705767631531,
      0.9250376224517822,
      0.9371272921562195,
      0.8848362565040588,
      0.8321635723114014,
      0.8907832503318787,
      0.8976846933364868,
      0.8480138182640076,
      0.8457856774330139,
      0.8893569111824036,
      0.8846867680549622,
      0.8692430853843689,
      0.8818087577819824,
      0.9033911824226379,
      0.8841371536254883,
      0.8865687847137451,
      0.8995696306228638,
      0.9065423607826233,
      0.8956224918365479,
      0.9008983969688416,
      0.9095112085342407,
      0.9083887338638306,
      0.8987382054328918,
      0.9037865996360779,
      0.9139725565910339,
      0.9135453701019287,
      0.9011464715003967,
      0.9006524085998535,
      0.9228501319885254,
      0.9139041900634766,
      0.8871215581893921,
      0.8995290994644165,
      0.9312093257904053,
      0.9033440351486206,
      0.9997050166130066,
      0.9997564554214478,
      0.999760091304779,
      0.9938358068466187,
      0.9830157160758972,
      0.9815568327903748,
      0.9667572379112244,
      0.987018346786499,
      0.9792560338973999,
      0.9924516677856445,
      0.9996799826622009,
      0.999901294708252,
      0.9998661875724792,
      0.9998388290405273,
      0.9998911619186401,
      0.9999085068702698,
      0.9998946189880371,
      0.9999321699142456,
      0.9999195337295532,
      0.9999359846115112,
      0.9999560713768005,
      0.99994957447052,
      0.9999034404754639,
      0.9989551305770874,
      0.9947810769081116,
      0.9841833710670471,
      0.9806446433067322,
      0.9874154925346375,
      0.9807804822921753,
      0.9871507883071899,
      0.9803006649017334,
      0.9761302471160889,
      0.9954894781112671,
      0.9981656670570374,
      0.999803900718689,
      0.9999209046363831,
      0.9999430775642395,
      0.9999301433563232,
      0.9998739957809448,
      0.9999538064002991,
      0.9999640583992004,
      0.9998978972434998,
      0.9998614192008972,
      0.9999499917030334,
      0.9999558329582214,
      0.9999707937240601,
      0.9999479055404663,
      0.999962568283081,
      0.9999750256538391,
      0.9999614953994751,
      0.9999333024024963,
      0.99933260679245,
      0.9956992864608765,
      0.9853951930999756,
      0.9838594198226929,
      0.9911069869995117,
      0.9831848740577698,
      0.9899636507034302,
      0.979360044002533,
      0.9835485816001892,
      0.9967255592346191,
      0.999795138835907,
      0.9999426007270813,
      0.9999566674232483,
      0.9999583959579468,
      0.9999569654464722,
      0.9999808669090271,
      0.9999467730522156,
      0.9999369382858276,
      0.9999809265136719,
      0.999969482421875,
      0.9999504685401917,
      0.9999344944953918,
      0.999957799911499,
      0.9999654293060303,
      0.9999635219573975,
      0.9997063279151917,
      0.9991299510002136,
      0.9929328560829163,
      0.9860415458679199,
      0.9704223871231079,
      0.9682968854904175,
      0.9602950811386108,
      0.9352483153343201,
      0.9620709419250488,
      0.9788010120391846,
      0.9911079406738281,
      0.9947018027305603,
      0.9845399260520935,
      0.9929574728012085,
      0.9839231967926025,
      0.9803656339645386,
      0.9947857856750488,
      0.9981403350830078,
      0.9999037384986877,
      0.9999349117279053,
      0.9999604821205139,
      0.9999611377716064,
      0.9999600648880005,
      0.999946117401123,
      0.9999595880508423,
      0.9999181628227234,
      0.9999539256095886,
      0.9999659061431885,
      0.9999609589576721,
      0.9999605417251587,
      0.9999049305915833,
      0.9998394250869751,
      0.9982067942619324,
      0.9927602410316467,
      0.9980593323707581,
      0.9986646771430969,
      0.9918779134750366,
      0.9952720999717712,
      0.9853399395942688,
      0.9755021929740906,
      0.9953758120536804,
      0.9986152052879333,
      0.9998840689659119,
      0.9999345541000366,
      0.999967098236084,
      0.9999596476554871,
      0.9999485015869141,
      0.999957799911499,
      0.9999377727508545,
      0.999953031539917,
      0.9999311566352844,
      0.9999434351921082,
      0.9999201893806458,
      0.9999470710754395,
      0.9999706149101257,
      0.9999464750289917,
      0.9998989701271057,
      0.9998891949653625,
      0.9998651146888733,
      0.9995852112770081,
      0.999037504196167,
      0.9992967844009399,
      0.9956253170967102,
      0.9974306225776672,
      0.9907110929489136,
      0.9834928512573242,
      0.9980568885803223,
      0.9998658299446106,
      0.999906599521637,
      0.999755859375,
      0.9997529983520508,
      0.9998191595077515,
      0.9998080730438232,
      0.9998058676719666
    ],
    [
      0.9172713756561279,
      0.9610484838485718,
      0.9458492398262024,
      0.8907631635665894,
      0.9091461300849915,
      0.9354095458984375,
      0.8946573138237,
      0.8627015948295593,
      0.9013774394989014,
      0.9105781316757202,
      0.8759670257568359,
      0.8661448359489441,
      0.9018517732620239,
      0.8949975967407227,
      0.8627897500991821,
      0.8801981210708618,
      0.904657244682312,
      0.8853969573974609,
      0.8838958144187927,
      0.8856673240661621,
      0.8978415727615356,
      0.8847277164459229,
      0.8778200149536133,
      0.892711341381073,
      0.8890241384506226,
      0.8766192197799683,
      0.8762634992599487,
      0.8870048522949219,
      0.8813803791999817,
      0.8576653599739075,
      0.8762562274932861,
      0.893206000328064,
      0.8760573863983154,
      0.9000580310821533,
      0.9065597057342529,
      0.9115089178085327,
      0.9093642830848694,
      0.9152801632881165,
      0.9118244647979736,
      0.9215101599693298,
      0.924213171005249,
      0.9090774655342102,
      0.9222323894500732,
      0.9277902841567993,
      0.9171885251998901,
      0.9163721799850464,
      0.9254688024520874,
      0.9201049208641052,
      0.9200594425201416,
      0.9266742467880249,
      0.9152026176452637,
      0.9256448149681091,
      0.9328895807266235,
      0.946546196937561,
      0.8983075618743896,
      0.8462753295898438,
      0.9031010270118713,
      0.9072266817092896,
      0.8537330627441406,
      0.854698657989502,
      0.8971040844917297,
      0.8908394575119019,
      0.873981237411499,
      0.888414740562439,
      0.9089978933334351,
      0.890162467956543,
      0.8965961337089539,
      0.9072458744049072,
      0.9117076396942139,
      0.9028032422065735,
      0.9084432125091553,
      0.9146122932434082,
      0.9121847748756409,
      0.9036744832992554,
      0.9085451364517212,
      0.9173919558525085,
      0.9165893793106079,
      0.9048118591308594,
      0.9049917459487915,
      0.9255080223083496,
      0.916958749294281,
      0.8915220499038696,
      0.9031994938850403,
      0.9333616495132446,
      0.9061583280563354,
      0.999709963798523,
      0.9997649192810059,
      0.9997569918632507,
      0.9941760897636414,
      0.9831798076629639,
      0.9827083349227905,
      0.968433141708374,
      0.9876474738121033,
      0.980820894241333,
      0.9929105043411255,
      0.9996979832649231,
      0.9999099969863892,
      0.999876856803894,
      0.9998531341552734,
      0.9998999238014221,
      0.9999129772186279,
      0.9999003410339355,
      0.999935507774353,
      0.9999215602874756,
      0.9999370574951172,
      0.9999573230743408,
      0.9999508261680603,
      0.9999066591262817,
      0.9990341067314148,
      0.9950093626976013,
      0.9841622710227966,
      0.9814732074737549,
      0.9880521297454834,
      0.9820308089256287,
      0.9879906177520752,
      0.9815053939819336,
      0.9776313304901123,
      0.9954923391342163,
      0.9975860118865967,
      0.9998059272766113,
      0.9999249577522278,
      0.999944806098938,
      0.999931275844574,
      0.9998744130134583,
      0.9999548196792603,
      0.9999645948410034,
      0.9998975992202759,
      0.9998613595962524,
      0.9999503493309021,
      0.9999562501907349,
      0.9999713897705078,
      0.9999482035636902,
      0.9999628663063049,
      0.9999753832817078,
      0.9999621510505676,
      0.9999339580535889,
      0.9992361664772034,
      0.9959020018577576,
      0.9860735535621643,
      0.9846108555793762,
      0.9915706515312195,
      0.9841495156288147,
      0.9906331300735474,
      0.9808415174484253,
      0.984264612197876,
      0.9969156384468079,
      0.9998056888580322,
      0.9999455213546753,
      0.9999589920043945,
      0.9999596476554871,
      0.9999578595161438,
      0.9999814629554749,
      0.9999477863311768,
      0.9999375343322754,
      0.9999812245368958,
      0.999970018863678,
      0.9999513626098633,
      0.9999365210533142,
      0.9999586343765259,
      0.9999659657478333,
      0.99996417760849,
      0.9997236728668213,
      0.9991719722747803,
      0.9932880401611328,
      0.9867720603942871,
      0.9722785949707031,
      0.9698805809020996,
      0.9620882272720337,
      0.9376271963119507,
      0.9637443423271179,
      0.9804975986480713,
      0.9917277693748474,
      0.995216429233551,
      0.9855775237083435,
      0.993229329586029,
      0.9847897887229919,
      0.9815739393234253,
      0.9949148297309875,
      0.998092532157898,
      0.9999070167541504,
      0.9999372363090515,
      0.9999613761901855,
      0.9999614953994751,
      0.9999609589576721,
      0.9999464750289917,
      0.9999623894691467,
      0.9999194741249084,
      0.999954342842102,
      0.9999664425849915,
      0.9999613165855408,
      0.999961256980896,
      0.9999085664749146,
      0.999845027923584,
      0.998318612575531,
      0.9932008981704712,
      0.9982824325561523,
      0.9989649057388306,
      0.9930098652839661,
      0.9956187605857849,
      0.9856282472610474,
      0.9767388105392456,
      0.995363175868988,
      0.9985300302505493,
      0.9998889565467834,
      0.9999346137046814,
      0.9999673962593079,
      0.99996018409729,
      0.9999494552612305,
      0.9999582171440125,
      0.999937891960144,
      0.9999533891677856,
      0.9999316334724426,
      0.9999451637268066,
      0.9999216794967651,
      0.9999476671218872,
      0.9999712109565735,
      0.9999483227729797,
      0.9999014735221863,
      0.9998944401741028,
      0.9998732209205627,
      0.9996165633201599,
      0.9991999864578247,
      0.9994059801101685,
      0.9966135621070862,
      0.9977205991744995,
      0.9910041093826294,
      0.9838602542877197,
      0.9980489015579224,
      0.9998631477355957,
      0.9999082684516907,
      0.9997566342353821,
      0.9997578263282776,
      0.9998229146003723,
      0.9998053312301636,
      0.9998082518577576
    ],
    [
      0.9268459677696228,
      0.966664731502533,
      0.9539193511009216,
      0.9010763764381409,
      0.9203104972839355,
      0.9448384046554565,
      0.9032765626907349,
      0.8734837174415588,
      0.9093536734580994,
      0.9178889989852905,
      0.8851987719535828,
      0.8748787641525269,
      0.9089751243591309,
      0.9022054672241211,
      0.8726712465286255,
      0.8899325728416443,
      0.9110952019691467,
      0.8945248126983643,
      0.8926239013671875,
      0.8927172422409058,
      0.9037148356437683,
      0.8915497064590454,
      0.8841253519058228,
      0.898048996925354,
      0.8955726623535156,
      0.882530689239502,
      0.8819692134857178,
      0.8934335112571716,
      0.8891352415084839,
      0.8638150095939636,
      0.8818616271018982,
      0.897221565246582,
      0.8813199400901794,
      0.9064172506332397,
      0.9113851189613342,
      0.9159139394760132,
      0.9156993627548218,
      0.92094886302948,
      0.9167650938034058,
      0.9256426692008972,
      0.9294520616531372,
      0.9157228469848633,
      0.9263765215873718,
      0.9309437274932861,
      0.9210848808288574,
      0.9208206534385681,
      0.9296553134918213,
      0.9231736660003662,
      0.9240962862968445,
      0.9319943785667419,
      0.9229823350906372,
      0.9316017627716064,
      0.9376366138458252,
      0.9521071910858154,
      0.9084843397140503,
      0.8601006269454956,
      0.9118630886077881,
      0.9145582914352417,
      0.8604313135147095,
      0.8629631996154785,
      0.9029752016067505,
      0.8962286114692688,
      0.8790997862815857,
      0.8936419486999512,
      0.9137431979179382,
      0.8960698843002319,
      0.9041776061058044,
      0.9133875370025635,
      0.9161561727523804,
      0.9086084365844727,
      0.9143332242965698,
      0.9188861846923828,
      0.9157712459564209,
      0.908576488494873,
      0.912839412689209,
      0.920520544052124,
      0.9197855591773987,
      0.9087746143341064,
      0.9093482494354248,
      0.9281759858131409,
      0.9201448559761047,
      0.8959290385246277,
      0.9071505069732666,
      0.9356064200401306,
      0.9088315367698669,
      0.999717116355896,
      0.9997749924659729,
      0.9997712969779968,
      0.9945725202560425,
      0.9842668175697327,
      0.9840081930160522,
      0.9702601432800293,
      0.9884642362594604,
      0.9822101593017578,
      0.9934790134429932,
      0.9997201561927795,
      0.9999170303344727,
      0.9998854994773865,
      0.9998648762702942,
      0.9999069571495056,
      0.9999170899391174,
      0.9999054074287415,
      0.9999387264251709,
      0.9999236464500427,
      0.9999386668205261,
      0.999958872795105,
      0.9999523162841797,
      0.9999116063117981,
      0.9991323947906494,
      0.9953227639198303,
      0.9852946400642395,
      0.9826686382293701,
      0.9888855218887329,
      0.9833446741104126,
      0.9888822436332703,
      0.9828716516494751,
      0.9788856506347656,
      0.9955172538757324,
      0.9976992011070251,
      0.9998147487640381,
      0.9999271631240845,
      0.9999462366104126,
      0.9999326467514038,
      0.9998763799667358,
      0.999955952167511,
      0.9999655485153198,
      0.9998989105224609,
      0.9998629689216614,
      0.9999514818191528,
      0.9999572038650513,
      0.9999720454216003,
      0.9999489784240723,
      0.9999632835388184,
      0.9999759793281555,
      0.9999626278877258,
      0.9999372959136963,
      0.9993011355400085,
      0.9962677359580994,
      0.9870960116386414,
      0.9856770634651184,
      0.992228090763092,
      0.9852499961853027,
      0.9910299181938171,
      0.9821579456329346,
      0.9860139489173889,
      0.9971398711204529,
      0.999807596206665,
      0.9999472498893738,
      0.9999610185623169,
      0.9999608993530273,
      0.9999591708183289,
      0.9999821186065674,
      0.9999486207962036,
      0.9999383091926575,
      0.9999815821647644,
      0.9999709725379944,
      0.999951958656311,
      0.999937117099762,
      0.9999594688415527,
      0.9999662637710571,
      0.9999650120735168,
      0.9997497797012329,
      0.9992488622665405,
      0.9938594698905945,
      0.98781818151474,
      0.9744623303413391,
      0.9721235036849976,
      0.9647200107574463,
      0.9408182501792908,
      0.9662946462631226,
      0.9819357395172119,
      0.9925054311752319,
      0.9957613945007324,
      0.9866073727607727,
      0.9930755496025085,
      0.9857336282730103,
      0.9827502965927124,
      0.9949820041656494,
      0.9977919459342957,
      0.9999058842658997,
      0.9999392628669739,
      0.9999623894691467,
      0.9999627470970154,
      0.9999622106552124,
      0.9999462962150574,
      0.9999633431434631,
      0.9999196529388428,
      0.9999546408653259,
      0.9999669194221497,
      0.9999614953994751,
      0.9999620318412781,
      0.9999129176139832,
      0.9998539090156555,
      0.9985102415084839,
      0.9937543869018555,
      0.998435378074646,
      0.9990432858467102,
      0.9934732913970947,
      0.9957525134086609,
      0.9861107468605042,
      0.9778635501861572,
      0.9954274296760559,
      0.9984855651855469,
      0.9998925924301147,
      0.9999358057975769,
      0.9999680519104004,
      0.9999610781669617,
      0.9999513626098633,
      0.9999591112136841,
      0.9999388456344604,
      0.9999541640281677,
      0.9999325275421143,
      0.9999465942382812,
      0.9999228119850159,
      0.9999480247497559,
      0.9999716281890869,
      0.9999498724937439,
      0.9999039173126221,
      0.9998986124992371,
      0.9998787641525269,
      0.9996330738067627,
      0.9992839694023132,
      0.9994394779205322,
      0.9968801736831665,
      0.9978166818618774,
      0.9911604523658752,
      0.9840801358222961,
      0.9980126619338989,
      0.9998602271080017,
      0.999903678894043,
      0.9997514486312866,
      0.9997636675834656,
      0.9998218417167664,
      0.9998039603233337,
      0.9998093843460083
    ],
    [
      0.9387373924255371,
      0.972770094871521,
      0.9633979797363281,
      0.913241982460022,
      0.9320876598358154,
      0.9544775485992432,
      0.9151248335838318,
      0.8869921565055847,
      0.9193693995475769,
      0.9264806509017944,
      0.8973962664604187,
      0.8871861100196838,
      0.9174150824546814,
      0.9114352464675903,
      0.8857855796813965,
      0.9028552770614624,
      0.9187918901443481,
      0.9056165218353271,
      0.9024555683135986,
      0.9012225866317749,
      0.9110000729560852,
      0.9001024961471558,
      0.8925950527191162,
      0.9045947790145874,
      0.9032022953033447,
      0.8903080224990845,
      0.889192521572113,
      0.9012616872787476,
      0.8984332084655762,
      0.8715894818305969,
      0.8877987861633301,
      0.9015820622444153,
      0.8867186903953552,
      0.9129704833030701,
      0.9159747362136841,
      0.9204322099685669,
      0.9214553833007812,
      0.9263840317726135,
      0.9219980239868164,
      0.9300625324249268,
      0.9351108074188232,
      0.9229918122291565,
      0.93077152967453,
      0.9345927238464355,
      0.9254627823829651,
      0.9263837933540344,
      0.9339221119880676,
      0.926774263381958,
      0.927452027797699,
      0.9366855621337891,
      0.9295020699501038,
      0.9373685121536255,
      0.9443041682243347,
      0.9587668180465698,
      0.9214415550231934,
      0.879302978515625,
      0.9225844740867615,
      0.9242406487464905,
      0.872883141040802,
      0.8749692440032959,
      0.9111363887786865,
      0.9036581516265869,
      0.886847198009491,
      0.9013327360153198,
      0.919820249080658,
      0.9042215943336487,
      0.9126235246658325,
      0.9199852347373962,
      0.9214682579040527,
      0.9151837229728699,
      0.9206314086914062,
      0.9235736727714539,
      0.9199147820472717,
      0.914201021194458,
      0.9174818992614746,
      0.9241701364517212,
      0.9232853651046753,
      0.913541316986084,
      0.9141255021095276,
      0.9312921762466431,
      0.9237000346183777,
      0.9009816646575928,
      0.9120707511901855,
      0.9398151636123657,
      0.9122891426086426,
      0.9997138977050781,
      0.9997562170028687,
      0.9996908903121948,
      0.9944043159484863,
      0.9851082563400269,
      0.9852025508880615,
      0.972263753414154,
      0.9895575046539307,
      0.9837661981582642,
      0.9940639734268188,
      0.9997372627258301,
      0.999922513961792,
      0.9998926520347595,
      0.9998746514320374,
      0.9999133348464966,
      0.9999212622642517,
      0.9999090433120728,
      0.9999411702156067,
      0.9999260306358337,
      0.9999396204948425,
      0.9999592900276184,
      0.9999533891677856,
      0.999913215637207,
      0.9991916418075562,
      0.9954796433448792,
      0.9863366484642029,
      0.9839248061180115,
      0.9898508787155151,
      0.9848190546035767,
      0.9898366928100586,
      0.984413743019104,
      0.9809329509735107,
      0.9956266283988953,
      0.9978398680686951,
      0.9998241066932678,
      0.9999305605888367,
      0.9999479651451111,
      0.9999339580535889,
      0.9998775124549866,
      0.9999569654464722,
      0.9999662041664124,
      0.9999001622200012,
      0.9998641610145569,
      0.9999522566795349,
      0.9999579191207886,
      0.999972939491272,
      0.9999499917030334,
      0.9999640583992004,
      0.9999767541885376,
      0.9999638199806213,
      0.9999409914016724,
      0.9993680119514465,
      0.9966452717781067,
      0.9881841540336609,
      0.9867966175079346,
      0.9930742979049683,
      0.9865404367446899,
      0.9918309450149536,
      0.9837235808372498,
      0.9873149394989014,
      0.9974314570426941,
      0.9998192191123962,
      0.999950110912323,
      0.9999620914459229,
      0.9999611377716064,
      0.9999605417251587,
      0.9999827146530151,
      0.9999498128890991,
      0.9999396204948425,
      0.9999821186065674,
      0.9999720454216003,
      0.9999532103538513,
      0.9999376535415649,
      0.9999609589576721,
      0.9999670386314392,
      0.9999663829803467,
      0.9997748136520386,
      0.9993126392364502,
      0.9940806031227112,
      0.9888486862182617,
      0.9767718315124512,
      0.974358081817627,
      0.9674590826034546,
      0.9440234899520874,
      0.9690465927124023,
      0.9829502701759338,
      0.9931523203849792,
      0.9961565136909485,
      0.9878250360488892,
      0.9941723346710205,
      0.9869503974914551,
      0.984032392501831,
      0.9952791333198547,
      0.9978761076927185,
      0.9999116063117981,
      0.9999421834945679,
      0.9999637007713318,
      0.9999638199806213,
      0.9999637603759766,
      0.9999479651451111,
      0.9999642968177795,
      0.9999211430549622,
      0.9999558329582214,
      0.9999678134918213,
      0.9999622702598572,
      0.9999629259109497,
      0.999916672706604,
      0.9998618960380554,
      0.9986834526062012,
      0.9941635131835938,
      0.9985300898551941,
      0.9990603923797607,
      0.9941413402557373,
      0.9961814284324646,
      0.9868312478065491,
      0.9791383147239685,
      0.9955686926841736,
      0.9984204173088074,
      0.9998976588249207,
      0.9999373555183411,
      0.9999687075614929,
      0.999962329864502,
      0.9999533891677856,
      0.9999602437019348,
      0.9999406337738037,
      0.999955415725708,
      0.9999340176582336,
      0.9999480247497559,
      0.9999247789382935,
      0.9999493360519409,
      0.9999718070030212,
      0.9999518990516663,
      0.9999076128005981,
      0.9999002814292908,
      0.9998841881752014,
      0.9996503591537476,
      0.9993405938148499,
      0.9995028972625732,
      0.9971879124641418,
      0.9980502128601074,
      0.9913427233695984,
      0.9842993021011353,
      0.9979748725891113,
      0.9998587369918823,
      0.999904990196228,
      0.9997522830963135,
      0.9997608065605164,
      0.9998282790184021,
      0.9998171329498291,
      0.9998127222061157
    ],
    [
      0.945986270904541,
      0.9756689071655273,
      0.9710001945495605,
      0.9247583150863647,
      0.940399169921875,
      0.9595738053321838,
      0.9256489276885986,
      0.8991601467132568,
      0.9274899959564209,
      0.9338695406913757,
      0.9089465141296387,
      0.8989211320877075,
      0.9255779385566711,
      0.9207302927970886,
      0.8981868028640747,
      0.913779079914093,
      0.9255193471908569,
      0.9153984785079956,
      0.911429762840271,
      0.9099963903427124,
      0.9181178212165833,
      0.9093536138534546,
      0.9024773240089417,
      0.9120770692825317,
      0.9123117923736572,
      0.9000117778778076,
      0.8982507586479187,
      0.9099648594856262,
      0.9089159965515137,
      0.8809839487075806,
      0.8959071040153503,
      0.9071497917175293,
      0.8933624029159546,
      0.9199772477149963,
      0.9217486381530762,
      0.9256490468978882,
      0.9268620610237122,
      0.9322030544281006,
      0.9272651076316833,
      0.9342548847198486,
      0.9401904344558716,
      0.929751455783844,
      0.9354510307312012,
      0.938339352607727,
      0.9300363063812256,
      0.9315667748451233,
      0.9390940070152283,
      0.931263267993927,
      0.9324920177459717,
      0.9419251680374146,
      0.9372750520706177,
      0.943203866481781,
      0.9507813453674316,
      0.9643731713294983,
      0.9334379434585571,
      0.8960131406784058,
      0.9320924282073975,
      0.9335812926292419,
      0.8880413770675659,
      0.8878062963485718,
      0.9196888208389282,
      0.9121207594871521,
      0.8969497084617615,
      0.9092905521392822,
      0.9259204864501953,
      0.9118832349777222,
      0.9200588464736938,
      0.9260866641998291,
      0.9267009496688843,
      0.9218226075172424,
      0.9263284206390381,
      0.9283444881439209,
      0.9246492385864258,
      0.9204831123352051,
      0.9225295782089233,
      0.9282073378562927,
      0.927436351776123,
      0.9190186858177185,
      0.9194958209991455,
      0.9346513748168945,
      0.9279833436012268,
      0.9071340560913086,
      0.9169857501983643,
      0.9450809955596924,
      0.9161155223846436,
      0.9997261166572571,
      0.9997767210006714,
      0.9997266530990601,
      0.9949645400047302,
      0.9864214658737183,
      0.9865056872367859,
      0.9740785956382751,
      0.9905387759208679,
      0.9852598309516907,
      0.9946441650390625,
      0.999754786491394,
      0.9999266266822815,
      0.9998948574066162,
      0.9998831748962402,
      0.9999184012413025,
      0.9999242424964905,
      0.9999134540557861,
      0.9999427199363708,
      0.9999282360076904,
      0.999941349029541,
      0.9999611377716064,
      0.9999553561210632,
      0.9999195337295532,
      0.9993035793304443,
      0.9959129691123962,
      0.9877469539642334,
      0.9852950572967529,
      0.9908525943756104,
      0.9861372709274292,
      0.9906884431838989,
      0.9857736229896545,
      0.9828091859817505,
      0.9959644079208374,
      0.9980740547180176,
      0.9998344779014587,
      0.9999337196350098,
      0.9999494552612305,
      0.9999353289604187,
      0.9998791813850403,
      0.9999580979347229,
      0.9999671578407288,
      0.9999023079872131,
      0.9998673796653748,
      0.9999534487724304,
      0.9999571442604065,
      0.9999736547470093,
      0.9999508857727051,
      0.999964714050293,
      0.9999775290489197,
      0.9999648928642273,
      0.9999445676803589,
      0.9994345307350159,
      0.9970008134841919,
      0.9893283247947693,
      0.9879110455513,
      0.9934728145599365,
      0.9877239465713501,
      0.9925337433815002,
      0.9851738214492798,
      0.9885507822036743,
      0.9976668953895569,
      0.9998292326927185,
      0.9999523162841797,
      0.9999637603759766,
      0.999962329864502,
      0.9999619126319885,
      0.9999832510948181,
      0.9999511241912842,
      0.9999409317970276,
      0.9999825358390808,
      0.999972939491272,
      0.999954104423523,
      0.9999387860298157,
      0.9999620914459229,
      0.9999679327011108,
      0.9999677538871765,
      0.9997936487197876,
      0.9993772506713867,
      0.994797945022583,
      0.9899840354919434,
      0.9792549014091492,
      0.9769479632377625,
      0.9702913761138916,
      0.947767972946167,
      0.9718728065490723,
      0.9845889806747437,
      0.9938318133354187,
      0.9965357184410095,
      0.9890165328979492,
      0.9947684407234192,
      0.9879629611968994,
      0.9852321743965149,
      0.9955561757087708,
      0.9980301856994629,
      0.999915361404419,
      0.9999447464942932,
      0.9999647736549377,
      0.999964714050293,
      0.9999650120735168,
      0.9999493956565857,
      0.9999653697013855,
      0.9999227523803711,
      0.999956488609314,
      0.9999685883522034,
      0.9999629855155945,
      0.9999638795852661,
      0.9999204874038696,
      0.9998700022697449,
      0.998851478099823,
      0.9946982860565186,
      0.9986705183982849,
      0.9991293549537659,
      0.9945927858352661,
      0.9965178370475769,
      0.9874240159988403,
      0.9803296327590942,
      0.9957454204559326,
      0.9984312653541565,
      0.999900758266449,
      0.9999391436576843,
      0.9999693632125854,
      0.9999631643295288,
      0.999954879283905,
      0.9999611377716064,
      0.9999416470527649,
      0.999956488609314,
      0.9999350309371948,
      0.9999493956565857,
      0.9999263882637024,
      0.9999501705169678,
      0.9999725222587585,
      0.9999536871910095,
      0.9999107122421265,
      0.9999046325683594,
      0.9998892545700073,
      0.9996673464775085,
      0.9993830919265747,
      0.9995329976081848,
      0.9972811937332153,
      0.9981208443641663,
      0.9914707541465759,
      0.9846343398094177,
      0.997946560382843,
      0.9998589158058167,
      0.9999097585678101,
      0.999758243560791,
      0.9997619986534119,
      0.9998265504837036,
      0.9998184442520142,
      0.9998152256011963
    ],
    [
      0.9481769800186157,
      0.9773393869400024,
      0.9737899303436279,
      0.9311619400978088,
      0.9443231821060181,
      0.9629654288291931,
      0.9323770999908447,
      0.9084146618843079,
      0.9332872629165649,
      0.9392648935317993,
      0.918814480304718,
      0.9096789360046387,
      0.9323632717132568,
      0.9287810325622559,
      0.9098775386810303,
      0.9233562350273132,
      0.932015597820282,
      0.9241248965263367,
      0.919366717338562,
      0.9188152551651001,
      0.9248306751251221,
      0.9176920652389526,
      0.912216067314148,
      0.9203739166259766,
      0.921718955039978,
      0.9102096557617188,
      0.9082866311073303,
      0.9194227457046509,
      0.9200099110603333,
      0.8917091488838196,
      0.9058422446250916,
      0.9139907956123352,
      0.9022297859191895,
      0.9272071123123169,
      0.9277527332305908,
      0.9311553239822388,
      0.9323416352272034,
      0.9375553131103516,
      0.9324648380279541,
      0.9380586743354797,
      0.9442744255065918,
      0.9344066381454468,
      0.9393627643585205,
      0.9420225620269775,
      0.9350600242614746,
      0.9355754852294922,
      0.9445623159408569,
      0.9368409514427185,
      0.937941312789917,
      0.9464763402938843,
      0.9453462958335876,
      0.9519138336181641,
      0.9561823010444641,
      0.9690947532653809,
      0.9393997192382812,
      0.9057457447052002,
      0.9379416704177856,
      0.939452052116394,
      0.8955672383308411,
      0.8959382772445679,
      0.9261921644210815,
      0.9193521738052368,
      0.9053805470466614,
      0.9161041975021362,
      0.931144118309021,
      0.9194761514663696,
      0.9276728630065918,
      0.9316973090171814,
      0.9320546388626099,
      0.9284631013870239,
      0.9319109320640564,
      0.9330590963363647,
      0.9297002553939819,
      0.9271564483642578,
      0.9283289909362793,
      0.9327890872955322,
      0.9322848320007324,
      0.9247682094573975,
      0.925011396408081,
      0.9381609559059143,
      0.9320305585861206,
      0.9132717847824097,
      0.9218076467514038,
      0.9477835297584534,
      0.9196499586105347,
      0.9997329115867615,
      0.999786376953125,
      0.9997418522834778,
      0.9954044222831726,
      0.9877241849899292,
      0.9878813028335571,
      0.9762723445892334,
      0.991500198841095,
      0.986770510673523,
      0.9956774711608887,
      0.999765932559967,
      0.999933123588562,
      0.9999018311500549,
      0.9998920559883118,
      0.9999243021011353,
      0.9999287128448486,
      0.9999184012413025,
      0.9999460577964783,
      0.9999307990074158,
      0.9999428391456604,
      0.9999627470970154,
      0.9999566674232483,
      0.9999246001243591,
      0.9993934035301208,
      0.996301531791687,
      0.9890882968902588,
      0.9867435097694397,
      0.9918783903121948,
      0.987480640411377,
      0.9915561079978943,
      0.9869865775108337,
      0.9846303462982178,
      0.9963691234588623,
      0.9983783960342407,
      0.9998470544815063,
      0.9999377131462097,
      0.9999516010284424,
      0.9999371767044067,
      0.9998810887336731,
      0.999959409236908,
      0.9999682307243347,
      0.9999037981033325,
      0.9998689889907837,
      0.9999549388885498,
      0.9999591112136841,
      0.9999746680259705,
      0.9999516606330872,
      0.9999653100967407,
      0.9999781250953674,
      0.9999657869338989,
      0.9999480843544006,
      0.9995025396347046,
      0.9973538517951965,
      0.9905211925506592,
      0.9892125725746155,
      0.9944169521331787,
      0.9889985918998718,
      0.9933433532714844,
      0.9866828918457031,
      0.9896254539489746,
      0.997957170009613,
      0.9998581409454346,
      0.9999547004699707,
      0.9999653697013855,
      0.9999634623527527,
      0.9999626278877258,
      0.9999834299087524,
      0.9999523758888245,
      0.9999424815177917,
      0.9999832510948181,
      0.9999738335609436,
      0.9999545216560364,
      0.9999377131462097,
      0.999963104724884,
      0.9999687671661377,
      0.9999692440032959,
      0.9998124241828918,
      0.99944669008255,
      0.9955154657363892,
      0.991007387638092,
      0.9817515015602112,
      0.9796186089515686,
      0.9731369018554688,
      0.9515082836151123,
      0.9744501113891602,
      0.9861463308334351,
      0.994547426700592,
      0.9969555735588074,
      0.9901232719421387,
      0.9951194524765015,
      0.9887018799781799,
      0.9861242175102234,
      0.9958350658416748,
      0.998178243637085,
      0.9999196529388428,
      0.9999464750289917,
      0.9999651908874512,
      0.9999651312828064,
      0.9999657273292542,
      0.9999504089355469,
      0.9999665021896362,
      0.9999245405197144,
      0.9999573230743408,
      0.999969482421875,
      0.9999640583992004,
      0.999965250492096,
      0.9999224543571472,
      0.999879777431488,
      0.9990254044532776,
      0.9952682852745056,
      0.9988059401512146,
      0.9992023706436157,
      0.9950292110443115,
      0.9967629313468933,
      0.9879526495933533,
      0.9814209938049316,
      0.9958899617195129,
      0.998455822467804,
      0.9999028444290161,
      0.9999399781227112,
      0.9999697804450989,
      0.9999637007713318,
      0.9999560713768005,
      0.9999619126319885,
      0.9999422430992126,
      0.9999570250511169,
      0.9999358654022217,
      0.9999505877494812,
      0.9999280571937561,
      0.9999508857727051,
      0.9999732971191406,
      0.9999554753303528,
      0.9999134540557861,
      0.9999086856842041,
      0.9998942613601685,
      0.999683678150177,
      0.9994359612464905,
      0.9995620250701904,
      0.9973784685134888,
      0.9982123374938965,
      0.9916352033615112,
      0.9851077198982239,
      0.997939944267273,
      0.9998598098754883,
      0.9999035000801086,
      0.9997609257698059,
      0.9997677803039551,
      0.9998334050178528,
      0.99982088804245,
      0.9998182654380798
    ],
    [
      0.9486398696899414,
      0.9781699776649475,
      0.9750744700431824,
      0.936600387096405,
      0.9478188753128052,
      0.9663728475570679,
      0.9387645721435547,
      0.9165500402450562,
      0.9390532374382019,
      0.9445881843566895,
      0.9279335737228394,
      0.9192819595336914,
      0.938362717628479,
      0.9355946183204651,
      0.920086681842804,
      0.9314604997634888,
      0.9373629689216614,
      0.9306392073631287,
      0.9258564710617065,
      0.9268947839736938,
      0.9305781722068787,
      0.9252074360847473,
      0.9213569164276123,
      0.9287423491477966,
      0.9313787221908569,
      0.9218963384628296,
      0.9194134473800659,
      0.9296261072158813,
      0.931752622127533,
      0.9045330286026001,
      0.9184287190437317,
      0.9226394295692444,
      0.9140042066574097,
      0.9359227418899536,
      0.9342412948608398,
      0.9371530413627625,
      0.9388898611068726,
      0.9432581663131714,
      0.9375050663948059,
      0.9418262839317322,
      0.94878089427948,
      0.9398069381713867,
      0.9435421824455261,
      0.9457757472991943,
      0.940390408039093,
      0.9398825764656067,
      0.9498308300971985,
      0.9425727128982544,
      0.9429986476898193,
      0.9512450695037842,
      0.951359748840332,
      0.9576964378356934,
      0.9614076614379883,
      0.972925066947937,
      0.9455136060714722,
      0.9162101745605469,
      0.9436743259429932,
      0.9454010725021362,
      0.9069885015487671,
      0.9052878618240356,
      0.9324672818183899,
      0.9269793033599854,
      0.9139044880867004,
      0.9228175282478333,
      0.9364478588104248,
      0.9270401000976562,
      0.9334871172904968,
      0.936883807182312,
      0.937089204788208,
      0.9346797466278076,
      0.9370333552360535,
      0.937952995300293,
      0.9349219799041748,
      0.9340001344680786,
      0.9345715045928955,
      0.9377411603927612,
      0.9375589489936829,
      0.9309338331222534,
      0.9313216209411621,
      0.9421143531799316,
      0.9368679523468018,
      0.9203038215637207,
      0.927414059638977,
      0.9509293437004089,
      0.9235742688179016,
      0.999740719795227,
      0.9997966885566711,
      0.9997605681419373,
      0.9958679676055908,
      0.9892310500144958,
      0.9892099499702454,
      0.9787540435791016,
      0.9924343824386597,
      0.9882708787918091,
      0.9961361885070801,
      0.9997815489768982,
      0.9999366998672485,
      0.9999105334281921,
      0.99989914894104,
      0.9999294877052307,
      0.9999319314956665,
      0.9999226927757263,
      0.9999489188194275,
      0.9999327063560486,
      0.999944269657135,
      0.9999642968177795,
      0.9999584555625916,
      0.9999292492866516,
      0.9994608759880066,
      0.996423065662384,
      0.9903282523155212,
      0.9883219003677368,
      0.9929452538490295,
      0.9887982606887817,
      0.9924035668373108,
      0.9881191253662109,
      0.9860965013504028,
      0.9967333078384399,
      0.9986393451690674,
      0.9998567700386047,
      0.9999398589134216,
      0.9999523162841797,
      0.9999377131462097,
      0.9998828768730164,
      0.9999604821205139,
      0.999968945980072,
      0.9999056458473206,
      0.9998649954795837,
      0.9999560117721558,
      0.9999601244926453,
      0.9999755620956421,
      0.9999529719352722,
      0.9999661445617676,
      0.9999791383743286,
      0.9999670386314392,
      0.9999518394470215,
      0.9995777010917664,
      0.9977081418037415,
      0.9917563199996948,
      0.9905812740325928,
      0.9953033924102783,
      0.9903520345687866,
      0.9942857027053833,
      0.9880141019821167,
      0.9906188249588013,
      0.9980926513671875,
      0.9998288750648499,
      0.9999546408653259,
      0.9999659657478333,
      0.9999639391899109,
      0.9999635815620422,
      0.9999837875366211,
      0.9999538660049438,
      0.9999440312385559,
      0.9999837279319763,
      0.9999748468399048,
      0.9999561309814453,
      0.9999409914016724,
      0.9999629259109497,
      0.9999696016311646,
      0.9999704957008362,
      0.9998264908790588,
      0.9995205998420715,
      0.9962218999862671,
      0.9924154281616211,
      0.9842476844787598,
      0.9823712110519409,
      0.9761860966682434,
      0.95563805103302,
      0.9770746231079102,
      0.9875398278236389,
      0.9952124357223511,
      0.9973106980323792,
      0.9912137389183044,
      0.9954971075057983,
      0.9897130131721497,
      0.986883282661438,
      0.9960161447525024,
      0.9982851147651672,
      0.9999203085899353,
      0.9999470710754395,
      0.9999657869338989,
      0.9999656677246094,
      0.9999669790267944,
      0.9999529719352722,
      0.9999669790267944,
      0.9999272227287292,
      0.9999581575393677,
      0.9999703764915466,
      0.9999646544456482,
      0.9999661445617676,
      0.9999262690544128,
      0.9998877644538879,
      0.999167263507843,
      0.9957525134086609,
      0.9989201426506042,
      0.9992508888244629,
      0.9953195452690125,
      0.9969947934150696,
      0.9884037971496582,
      0.9822217226028442,
      0.9959454536437988,
      0.998380184173584,
      0.9999024868011475,
      0.9999415278434753,
      0.9999697208404541,
      0.9999644160270691,
      0.9999570846557617,
      0.999962568283081,
      0.9999431371688843,
      0.9999578595161438,
      0.9999368786811829,
      0.9999516010284424,
      0.9999295473098755,
      0.9999516606330872,
      0.9999739527702332,
      0.999957263469696,
      0.9999166131019592,
      0.9999048709869385,
      0.9998998045921326,
      0.9996711611747742,
      0.9994614124298096,
      0.9995784759521484,
      0.9973859190940857,
      0.998225748538971,
      0.9916769862174988,
      0.9851155877113342,
      0.9978417158126831,
      0.9998531341552734,
      0.9999039769172668,
      0.9997537732124329,
      0.999763011932373,
      0.9998381733894348,
      0.9998197555541992,
      0.999819815158844
    ],
    [
      0.9495587348937988,
      0.9796994924545288,
      0.9764402508735657,
      0.9437942504882812,
      0.9518730044364929,
      0.9701753854751587,
      0.9459645748138428,
      0.9266559481620789,
      0.9449830055236816,
      0.9502637386322021,
      0.9371834993362427,
      0.9295943975448608,
      0.9444046020507812,
      0.9418254494667053,
      0.9291083812713623,
      0.9393655061721802,
      0.942487359046936,
      0.9360568523406982,
      0.9325199127197266,
      0.9343637824058533,
      0.9356791377067566,
      0.9324703216552734,
      0.9305363893508911,
      0.9370834231376648,
      0.9400539398193359,
      0.9329540729522705,
      0.9308480024337769,
      0.9395214915275574,
      0.9432984590530396,
      0.9179987907409668,
      0.9324416518211365,
      0.9325172901153564,
      0.9273867011070251,
      0.9450492858886719,
      0.9418298602104187,
      0.9444513916969299,
      0.9467087984085083,
      0.9499977827072144,
      0.9438061714172363,
      0.9469371438026428,
      0.954025149345398,
      0.9457970857620239,
      0.94855797290802,
      0.9501510262489319,
      0.947416365146637,
      0.9449868202209473,
      0.9553032517433167,
      0.9482167363166809,
      0.948394775390625,
      0.9558427333831787,
      0.9563629627227783,
      0.9614185094833374,
      0.9657787084579468,
      0.9763017892837524,
      0.9529476761817932,
      0.9271687269210815,
      0.9501779675483704,
      0.9516998529434204,
      0.9218990206718445,
      0.9166374206542969,
      0.9394488334655762,
      0.9358047842979431,
      0.9249069690704346,
      0.930100679397583,
      0.9420158267021179,
      0.9344136714935303,
      0.9390623569488525,
      0.9413684606552124,
      0.9423789978027344,
      0.9410685300827026,
      0.9424590468406677,
      0.9435734152793884,
      0.9411618113517761,
      0.9411744475364685,
      0.9411311745643616,
      0.9437083005905151,
      0.9437935948371887,
      0.9381292462348938,
      0.9388207197189331,
      0.947284460067749,
      0.9430522322654724,
      0.9285963177680969,
      0.9336605072021484,
      0.9541890621185303,
      0.9301666021347046,
      0.9997286796569824,
      0.9997692704200745,
      0.9996511936187744,
      0.9959951639175415,
      0.990812361240387,
      0.9904008507728577,
      0.9817493557929993,
      0.9933862090110779,
      0.9897382259368896,
      0.9966356158256531,
      0.9998016953468323,
      0.9999417066574097,
      0.9999159574508667,
      0.999906063079834,
      0.999937117099762,
      0.9999358654022217,
      0.9999262690544128,
      0.9999512434005737,
      0.9999343752861023,
      0.9999445080757141,
      0.9999642372131348,
      0.999958872795105,
      0.9999302625656128,
      0.9995260238647461,
      0.9969147443771362,
      0.991692066192627,
      0.9902284741401672,
      0.9943104386329651,
      0.9902065992355347,
      0.9933146834373474,
      0.9892804622650146,
      0.9880496263504028,
      0.9971964955329895,
      0.9989285469055176,
      0.9998684525489807,
      0.99994295835495,
      0.99995356798172,
      0.9999388456344604,
      0.9998850226402283,
      0.9999615550041199,
      0.9999698400497437,
      0.999907374382019,
      0.9998673796653748,
      0.9999569058418274,
      0.9999610185623169,
      0.9999762773513794,
      0.9999539256095886,
      0.9999666213989258,
      0.9999797940254211,
      0.9999681115150452,
      0.9999557137489319,
      0.9996659159660339,
      0.9981235265731812,
      0.9930696487426758,
      0.9919692873954773,
      0.9961467385292053,
      0.9917847514152527,
      0.9952939748764038,
      0.9895873665809631,
      0.9919211268424988,
      0.9983310103416443,
      0.9998380541801453,
      0.9999565482139587,
      0.999967098236084,
      0.9999646544456482,
      0.9999643564224243,
      0.9999842047691345,
      0.9999552369117737,
      0.9999454021453857,
      0.9999844431877136,
      0.999975860118866,
      0.9999570250511169,
      0.9999426007270813,
      0.999964714050293,
      0.9999704957008362,
      0.9999721646308899,
      0.999840497970581,
      0.9995514154434204,
      0.9969520568847656,
      0.9936904907226562,
      0.9865083694458008,
      0.9848161935806274,
      0.9787710309028625,
      0.959389328956604,
      0.979499340057373,
      0.9889945387840271,
      0.9957876205444336,
      0.9976431727409363,
      0.9922227263450623,
      0.9959203600883484,
      0.9905982613563538,
      0.9880464673042297,
      0.9962899088859558,
      0.9984993934631348,
      0.9999237060546875,
      0.999947726726532,
      0.9999661445617676,
      0.9999662041664124,
      0.999967634677887,
      0.9999547004699707,
      0.9999678730964661,
      0.9999292492866516,
      0.9999591708183289,
      0.999971330165863,
      0.9999654293060303,
      0.9999668598175049,
      0.9999288320541382,
      0.9998924136161804,
      0.999266505241394,
      0.9961953163146973,
      0.9990049004554749,
      0.9992803931236267,
      0.995525062084198,
      0.9971541166305542,
      0.9889383316040039,
      0.9832208156585693,
      0.9960188865661621,
      0.9982787370681763,
      0.9998995065689087,
      0.9999411106109619,
      0.9999697208404541,
      0.9999649524688721,
      0.9999580383300781,
      0.999963104724884,
      0.9999434947967529,
      0.9999585151672363,
      0.9999375343322754,
      0.9999525547027588,
      0.9999309182167053,
      0.9999520182609558,
      0.9999744296073914,
      0.9999585151672363,
      0.9999188780784607,
      0.9999085068702698,
      0.9999035000801086,
      0.9996844530105591,
      0.9994704723358154,
      0.9995670318603516,
      0.9969847798347473,
      0.9981932640075684,
      0.9917004108428955,
      0.9855157732963562,
      0.9977246522903442,
      0.9998462200164795,
      0.9999070763587952,
      0.9997466206550598,
      0.9997620582580566,
      0.9998447895050049,
      0.9998040199279785,
      0.99982088804245
    ],
    [
      0.9502654075622559,
      0.9812451004981995,
      0.9771885275840759,
      0.9514507055282593,
      0.9576442837715149,
      0.9735814929008484,
      0.9536172151565552,
      0.93963623046875,
      0.9519595503807068,
      0.9570392370223999,
      0.9476959705352783,
      0.9426441788673401,
      0.9518536329269409,
      0.9497645497322083,
      0.9397817254066467,
      0.9480194449424744,
      0.9493263959884644,
      0.9428537487983704,
      0.9417004585266113,
      0.9434966444969177,
      0.9424926042556763,
      0.9402115345001221,
      0.9415537118911743,
      0.946008026599884,
      0.9496347904205322,
      0.9447082281112671,
      0.941923975944519,
      0.9500280618667603,
      0.9546416997909546,
      0.9329339265823364,
      0.9456160068511963,
      0.9436570405960083,
      0.9408771991729736,
      0.954689085483551,
      0.9501194953918457,
      0.9535195827484131,
      0.9563949704170227,
      0.9576340913772583,
      0.9521279335021973,
      0.953680157661438,
      0.9606655836105347,
      0.9523686170578003,
      0.9548150300979614,
      0.9558950066566467,
      0.9555246233940125,
      0.9514414072036743,
      0.9613550305366516,
      0.9546268582344055,
      0.9552243947982788,
      0.9612987041473389,
      0.9624441266059875,
      0.9669635891914368,
      0.9705857038497925,
      0.9804288148880005,
      0.961714506149292,
      0.9381699562072754,
      0.9575793147087097,
      0.9590057134628296,
      0.9378811120986938,
      0.9298051595687866,
      0.9482227563858032,
      0.9466077089309692,
      0.9376806020736694,
      0.9395530223846436,
      0.9494913816452026,
      0.9439552426338196,
      0.9466829299926758,
      0.9487724304199219,
      0.9500495791435242,
      0.9492515325546265,
      0.9497854709625244,
      0.9506757259368896,
      0.9493915438652039,
      0.9499145150184631,
      0.9490187764167786,
      0.951004147529602,
      0.9518348574638367,
      0.9463721513748169,
      0.9471411108970642,
      0.954261839389801,
      0.950311541557312,
      0.9370681047439575,
      0.9408085942268372,
      0.9582202434539795,
      0.938441276550293,
      0.9997397065162659,
      0.9997941255569458,
      0.9997292160987854,
      0.9967659711837769,
      0.9927947521209717,
      0.991653323173523,
      0.9846938848495483,
      0.9943573474884033,
      0.9912695288658142,
      0.9970727562904358,
      0.9997929334640503,
      0.9999442100524902,
      0.9999198913574219,
      0.9999107122421265,
      0.9999428391456604,
      0.9999376535415649,
      0.9999315738677979,
      0.9999536871910095,
      0.9999359250068665,
      0.9999459981918335,
      0.9999662637710571,
      0.9999603033065796,
      0.9999369382858276,
      0.9996188282966614,
      0.9977332353591919,
      0.993705153465271,
      0.9925907850265503,
      0.9957691431045532,
      0.9917318820953369,
      0.9943740963935852,
      0.990842878818512,
      0.9903136491775513,
      0.997883141040802,
      0.999439537525177,
      0.9998904466629028,
      0.9999463558197021,
      0.9999556541442871,
      0.9999398589134216,
      0.999886691570282,
      0.9999626874923706,
      0.9999706745147705,
      0.9999091029167175,
      0.999869704246521,
      0.9999579787254333,
      0.9999619126319885,
      0.9999768137931824,
      0.9999546408653259,
      0.9999671578407288,
      0.9999805688858032,
      0.9999688863754272,
      0.9999592900276184,
      0.9997532963752747,
      0.998721718788147,
      0.994460940361023,
      0.9937024712562561,
      0.9970248937606812,
      0.9933992028236389,
      0.9963104724884033,
      0.9915512800216675,
      0.9936617016792297,
      0.9985920786857605,
      0.999818742275238,
      0.9999573230743408,
      0.9999678730964661,
      0.999965250492096,
      0.9999647736549377,
      0.9999831318855286,
      0.999954104423523,
      0.9999465942382812,
      0.9999840259552002,
      0.9999756217002869,
      0.9999577403068542,
      0.9999434351921082,
      0.9999659061431885,
      0.999971330165863,
      0.9999732375144958,
      0.999857485294342,
      0.9996572136878967,
      0.9975169897079468,
      0.9952029585838318,
      0.9887717962265015,
      0.9871529340744019,
      0.9811655282974243,
      0.9633047580718994,
      0.981845498085022,
      0.990487277507782,
      0.9963581562042236,
      0.9980225563049316,
      0.9932962656021118,
      0.9965301156044006,
      0.9916290640830994,
      0.989820659160614,
      0.9966931343078613,
      0.9987503290176392,
      0.9999268651008606,
      0.9999483227729797,
      0.9999662637710571,
      0.9999663829803467,
      0.9999681115150452,
      0.9999552965164185,
      0.9999687075614929,
      0.9999310970306396,
      0.9999599456787109,
      0.9999722242355347,
      0.9999664425849915,
      0.9999680519104004,
      0.9999325275421143,
      0.9998992681503296,
      0.9993682503700256,
      0.9965981245040894,
      0.9990886449813843,
      0.999345064163208,
      0.9960792064666748,
      0.9974045157432556,
      0.9898128509521484,
      0.9843984246253967,
      0.9961429238319397,
      0.998310923576355,
      0.999900221824646,
      0.9999409317970276,
      0.9999697208404541,
      0.9999656677246094,
      0.9999591708183289,
      0.9999638795852661,
      0.9999446272850037,
      0.9999596476554871,
      0.9999388456344604,
      0.9999541640281677,
      0.9999328851699829,
      0.9999531507492065,
      0.9999752640724182,
      0.9999602437019348,
      0.9999212622642517,
      0.9999123811721802,
      0.9999089241027832,
      0.9997007250785828,
      0.9994808435440063,
      0.9996119737625122,
      0.9977613687515259,
      0.9983937740325928,
      0.9921187162399292,
      0.9867360591888428,
      0.9976661205291748,
      0.9998393058776855,
      0.9999074339866638,
      0.9997456073760986,
      0.9997652769088745,
      0.9998473525047302,
      0.9998062252998352,
      0.9998247623443604
    ],
    [
      0.9567409753799438,
      0.9834007024765015,
      0.9784340262413025,
      0.9610344171524048,
      0.9637106657028198,
      0.977340579032898,
      0.962740421295166,
      0.9544323682785034,
      0.962072491645813,
      0.9659478068351746,
      0.9590418934822083,
      0.9574769735336304,
      0.9612729549407959,
      0.9594067335128784,
      0.9526308178901672,
      0.9587907791137695,
      0.9580683708190918,
      0.9532822966575623,
      0.9539953470230103,
      0.9558997750282288,
      0.9525243043899536,
      0.951153039932251,
      0.9544987678527832,
      0.9565367698669434,
      0.9611204862594604,
      0.9575453400611877,
      0.9547954201698303,
      0.9597718715667725,
      0.9643683433532715,
      0.9473080635070801,
      0.957521378993988,
      0.9559876918792725,
      0.9553371667861938,
      0.9647053480148315,
      0.9601466059684753,
      0.9638075232505798,
      0.966655969619751,
      0.9680699110031128,
      0.9631191492080688,
      0.9629934430122375,
      0.9682377576828003,
      0.9607909321784973,
      0.9633557796478271,
      0.9638830423355103,
      0.964453399181366,
      0.9602258205413818,
      0.969070553779602,
      0.9641420841217041,
      0.9634387493133545,
      0.9685990810394287,
      0.9712793827056885,
      0.9755464196205139,
      0.9765374064445496,
      0.9842732548713684,
      0.9691914916038513,
      0.9510476589202881,
      0.9652808904647827,
      0.9679116606712341,
      0.9546440839767456,
      0.9463738203048706,
      0.9606723189353943,
      0.9598343968391418,
      0.9534986019134521,
      0.9526985883712769,
      0.9601448774337769,
      0.9564202427864075,
      0.9578513503074646,
      0.960361123085022,
      0.9601249098777771,
      0.959907591342926,
      0.9593811631202698,
      0.9606896638870239,
      0.9604640007019043,
      0.9611230492591858,
      0.9603042602539062,
      0.9612208008766174,
      0.9632057547569275,
      0.956622838973999,
      0.9571983814239502,
      0.962577760219574,
      0.9596493244171143,
      0.9468036890029907,
      0.9497830867767334,
      0.9621501564979553,
      0.9474830627441406,
      0.9997479319572449,
      0.9998142719268799,
      0.999790608882904,
      0.9975504875183105,
      0.9947829842567444,
      0.9933010935783386,
      0.9874498844146729,
      0.9954079389572144,
      0.9929609894752502,
      0.9976081848144531,
      0.9998156428337097,
      0.9999499320983887,
      0.9999237060546875,
      0.9999151825904846,
      0.9999455213546753,
      0.9999393224716187,
      0.999934732913971,
      0.9999560117721558,
      0.9999372959136963,
      0.9999474883079529,
      0.9999679327011108,
      0.9999613165855408,
      0.9999418258666992,
      0.9996989369392395,
      0.9983816742897034,
      0.9956951141357422,
      0.9950456023216248,
      0.9971843957901001,
      0.9939771890640259,
      0.995977520942688,
      0.9929154515266418,
      0.9928094744682312,
      0.9984540343284607,
      0.9995958805084229,
      0.9999004602432251,
      0.9999505281448364,
      0.9999560117721558,
      0.999940037727356,
      0.9998882412910461,
      0.9999632239341736,
      0.9999703168869019,
      0.9999099373817444,
      0.9998718500137329,
      0.999958872795105,
      0.9999628067016602,
      0.9999773502349854,
      0.9999554753303528,
      0.9999675750732422,
      0.9999810457229614,
      0.9999692440032959,
      0.9999611973762512,
      0.9998046159744263,
      0.9991649389266968,
      0.9960401058197021,
      0.9956188201904297,
      0.9979022741317749,
      0.995487630367279,
      0.9974344968795776,
      0.9940094947814941,
      0.9955282211303711,
      0.9989296793937683,
      0.9998457431793213,
      0.9999603629112244,
      0.9999684691429138,
      0.999966025352478,
      0.9999648928642273,
      0.9999828338623047,
      0.9999563097953796,
      0.9999482035636902,
      0.9999839663505554,
      0.9999765753746033,
      0.9999584555625916,
      0.999944806098938,
      0.9999659657478333,
      0.9999722838401794,
      0.9999740719795227,
      0.9998757839202881,
      0.9997496604919434,
      0.9982567429542542,
      0.9968598484992981,
      0.991263747215271,
      0.9897140860557556,
      0.9839963912963867,
      0.9684031009674072,
      0.984503984451294,
      0.992098867893219,
      0.9971827268600464,
      0.9984533786773682,
      0.9946300983428955,
      0.9973445534706116,
      0.9933770895004272,
      0.9917010068893433,
      0.9973343014717102,
      0.9990634322166443,
      0.9999321103096008,
      0.9999496936798096,
      0.9999666213989258,
      0.9999662637710571,
      0.9999678730964661,
      0.9999544024467468,
      0.999968409538269,
      0.9999306201934814,
      0.999961256980896,
      0.9999719858169556,
      0.9999671578407288,
      0.9999690055847168,
      0.999936580657959,
      0.9999061822891235,
      0.9994702935218811,
      0.9970897436141968,
      0.9991695284843445,
      0.9994066953659058,
      0.996527910232544,
      0.997704029083252,
      0.9911074638366699,
      0.9862539172172546,
      0.9964911341667175,
      0.9985465407371521,
      0.999904215335846,
      0.9999410510063171,
      0.9999700784683228,
      0.999966561794281,
      0.9999606609344482,
      0.9999650120735168,
      0.9999460577964783,
      0.9999611973762512,
      0.9999407529830933,
      0.9999558329582214,
      0.9999350309371948,
      0.9999542236328125,
      0.9999759793281555,
      0.9999622106552124,
      0.9999213814735413,
      0.9999159574508667,
      0.9999129176139832,
      0.9997122287750244,
      0.9995157122612,
      0.999626874923706,
      0.998005747795105,
      0.9985389113426208,
      0.9925529956817627,
      0.9889113306999207,
      0.9977903366088867,
      0.9998401403427124,
      0.9999104142189026,
      0.9997445940971375,
      0.9997673630714417,
      0.9998481273651123,
      0.9998033046722412,
      0.9998276233673096
    ],
    [
      0.9669327735900879,
      0.9868234992027283,
      0.9840542078018188,
      0.972989559173584,
      0.9716159105300903,
      0.9821430444717407,
      0.9747815132141113,
      0.9690608382225037,
      0.9747626781463623,
      0.9773275852203369,
      0.9718526601791382,
      0.972159206867218,
      0.97475266456604,
      0.973035991191864,
      0.968368649482727,
      0.9722533226013184,
      0.9707273244857788,
      0.9664110541343689,
      0.96858811378479,
      0.970595121383667,
      0.9654867649078369,
      0.9641858339309692,
      0.967455267906189,
      0.968360185623169,
      0.9739485383033752,
      0.9707518219947815,
      0.9674979448318481,
      0.9703027009963989,
      0.974230945110321,
      0.9605005383491516,
      0.9680993556976318,
      0.9679224491119385,
      0.9684666991233826,
      0.9756702184677124,
      0.9710361957550049,
      0.9761824011802673,
      0.979201078414917,
      0.9792898893356323,
      0.9762299656867981,
      0.9759066104888916,
      0.9782488346099854,
      0.9716099500656128,
      0.9754148721694946,
      0.974647581577301,
      0.9744882583618164,
      0.9712052345275879,
      0.977806806564331,
      0.9748839139938354,
      0.9724658131599426,
      0.9762110710144043,
      0.9786469340324402,
      0.9824566841125488,
      0.9824212193489075,
      0.987920880317688,
      0.9748618006706238,
      0.965970516204834,
      0.9736564755439758,
      0.9771007299423218,
      0.9704820513725281,
      0.9632735252380371,
      0.9731848239898682,
      0.972678542137146,
      0.9690810441970825,
      0.9681105613708496,
      0.9739508628845215,
      0.971203088760376,
      0.9730583429336548,
      0.9746171236038208,
      0.9745107293128967,
      0.9741974472999573,
      0.9730485677719116,
      0.9738250970840454,
      0.9748649001121521,
      0.9748975038528442,
      0.9736576676368713,
      0.9736118912696838,
      0.9755202531814575,
      0.9692879915237427,
      0.9686591029167175,
      0.9719560146331787,
      0.9696099162101746,
      0.9577763080596924,
      0.9606084823608398,
      0.9669055938720703,
      0.9550095200538635,
      0.9997567534446716,
      0.9998355507850647,
      0.9998375773429871,
      0.9983739852905273,
      0.996490478515625,
      0.9951872825622559,
      0.9905955791473389,
      0.9966093897819519,
      0.9952118396759033,
      0.9983637928962708,
      0.9998511075973511,
      0.9999547600746155,
      0.9999285936355591,
      0.9999197125434875,
      0.9999483227729797,
      0.9999405145645142,
      0.9999359846115112,
      0.9999580979347229,
      0.9999386072158813,
      0.9999489188194275,
      0.9999698400497437,
      0.999962568283081,
      0.9999476075172424,
      0.9997827410697937,
      0.9988850355148315,
      0.9971493482589722,
      0.9969268441200256,
      0.998239278793335,
      0.9962082505226135,
      0.9974340796470642,
      0.9954929351806641,
      0.995639979839325,
      0.9989396929740906,
      0.9997099041938782,
      0.999910295009613,
      0.9999542236328125,
      0.9999580979347229,
      0.9999415874481201,
      0.9998900294303894,
      0.999964714050293,
      0.9999716281890869,
      0.9999125003814697,
      0.9998748898506165,
      0.9999603033065796,
      0.9999639987945557,
      0.9999781250953674,
      0.9999563694000244,
      0.9999681115150452,
      0.999981701374054,
      0.999969482421875,
      0.9999632239341736,
      0.9998452067375183,
      0.9994598627090454,
      0.9973897933959961,
      0.9972085356712341,
      0.9986720085144043,
      0.9972364902496338,
      0.9984098672866821,
      0.9961329698562622,
      0.9971445798873901,
      0.9992427825927734,
      0.9998778700828552,
      0.999963104724884,
      0.9999698400497437,
      0.9999666213989258,
      0.9999645948410034,
      0.9999828338623047,
      0.9999567270278931,
      0.9999493956565857,
      0.9999843239784241,
      0.9999769926071167,
      0.9999587535858154,
      0.9999451637268066,
      0.9999662041664124,
      0.9999723434448242,
      0.99997478723526,
      0.9998937249183655,
      0.99981689453125,
      0.9988533854484558,
      0.9980912804603577,
      0.994035005569458,
      0.9927663803100586,
      0.9879247546195984,
      0.9767564535140991,
      0.9885939955711365,
      0.9942971467971802,
      0.9981403350830078,
      0.9989750981330872,
      0.9966303110122681,
      0.9982338547706604,
      0.9954063892364502,
      0.9940820932388306,
      0.9980605244636536,
      0.9993693828582764,
      0.9999384880065918,
      0.9999515414237976,
      0.9999672174453735,
      0.9999659657478333,
      0.9999672174453735,
      0.9999541640281677,
      0.9999681115150452,
      0.9999313950538635,
      0.9999614357948303,
      0.9999725222587585,
      0.9999665021896362,
      0.9999698400497437,
      0.9999411106109619,
      0.9999134540557861,
      0.9995969533920288,
      0.9980181455612183,
      0.9994210600852966,
      0.9995548725128174,
      0.9974919557571411,
      0.9981620907783508,
      0.9930680394172668,
      0.9891058802604675,
      0.9971394538879395,
      0.9989835023880005,
      0.999914824962616,
      0.9999447464942932,
      0.9999707341194153,
      0.9999673962593079,
      0.9999600648880005,
      0.9999665021896362,
      0.9999473690986633,
      0.9999622702598572,
      0.9999416470527649,
      0.9999571442604065,
      0.9999362826347351,
      0.9999544620513916,
      0.999976396560669,
      0.99996417760849,
      0.9999224543571472,
      0.9999125003814697,
      0.9999186396598816,
      0.9997383952140808,
      0.9996462464332581,
      0.9997033476829529,
      0.9986358284950256,
      0.9988663196563721,
      0.994231104850769,
      0.9918085932731628,
      0.998181164264679,
      0.9998550415039062,
      0.9999144077301025,
      0.9997679591178894,
      0.9997715353965759,
      0.9998501539230347,
      0.9998023509979248,
      0.9998313188552856
    ],
    [
      0.9740318059921265,
      0.9902225136756897,
      0.9892917275428772,
      0.9828469753265381,
      0.9816088080406189,
      0.9871810078620911,
      0.9852070808410645,
      0.982007622718811,
      0.9853225946426392,
      0.986709713935852,
      0.9847288727760315,
      0.9851580262184143,
      0.9865837097167969,
      0.9847333431243896,
      0.9837521910667419,
      0.9852213859558105,
      0.9836502075195312,
      0.9812761545181274,
      0.9830337166786194,
      0.983939528465271,
      0.9787230491638184,
      0.9773646593093872,
      0.9797834157943726,
      0.9806427955627441,
      0.9835633635520935,
      0.9814888834953308,
      0.9801634550094604,
      0.9804455637931824,
      0.9830626249313354,
      0.9717445373535156,
      0.9772639870643616,
      0.978319525718689,
      0.9795904755592346,
      0.9847344160079956,
      0.9821441173553467,
      0.9852951169013977,
      0.9873627424240112,
      0.9869591593742371,
      0.9854379296302795,
      0.9851517677307129,
      0.9865074753761292,
      0.9831703901290894,
      0.9852643013000488,
      0.985081672668457,
      0.9847356081008911,
      0.9826852083206177,
      0.9859322905540466,
      0.9850178956985474,
      0.9826010465621948,
      0.9839519262313843,
      0.9867532253265381,
      0.9887325167655945,
      0.9881733655929565,
      0.9919800162315369,
      0.9825032353401184,
      0.9790672063827515,
      0.9827861189842224,
      0.9856112003326416,
      0.9844525456428528,
      0.9804260730743408,
      0.9848259091377258,
      0.9858934879302979,
      0.9842283129692078,
      0.9835149049758911,
      0.9857358932495117,
      0.9849045872688293,
      0.9853809475898743,
      0.9853280186653137,
      0.9856188297271729,
      0.98557448387146,
      0.9840534329414368,
      0.9839270114898682,
      0.9852910041809082,
      0.985082745552063,
      0.9833105802536011,
      0.9831265807151794,
      0.9843754172325134,
      0.9804351925849915,
      0.9796931147575378,
      0.9806536436080933,
      0.978503406047821,
      0.9701186418533325,
      0.9714226126670837,
      0.9734529256820679,
      0.9633924961090088,
      0.9997622966766357,
      0.9998506307601929,
      0.9998726844787598,
      0.9989863634109497,
      0.9978430867195129,
      0.9972491264343262,
      0.9939928650856018,
      0.9980117678642273,
      0.9972491264343262,
      0.9989830255508423,
      0.9998875856399536,
      0.9999600648880005,
      0.9999329447746277,
      0.9999256134033203,
      0.9999522566795349,
      0.9999421238899231,
      0.9999430179595947,
      0.9999606013298035,
      0.999940037727356,
      0.9999501705169678,
      0.9999715685844421,
      0.9999629259109497,
      0.9999518990516663,
      0.9998407363891602,
      0.9992360472679138,
      0.9983232021331787,
      0.9982285499572754,
      0.9989688992500305,
      0.9978819489479065,
      0.9985247254371643,
      0.99752277135849,
      0.9976590871810913,
      0.9993249773979187,
      0.9997888207435608,
      0.9999175071716309,
      0.9999573230743408,
      0.9999587535858154,
      0.9999419450759888,
      0.9998910427093506,
      0.9999653697013855,
      0.9999719858169556,
      0.9999141693115234,
      0.9998778104782104,
      0.9999614953994751,
      0.9999650716781616,
      0.99997878074646,
      0.9999573826789856,
      0.999968409538269,
      0.9999819993972778,
      0.9999697208404541,
      0.9999647736549377,
      0.9998794198036194,
      0.9996522068977356,
      0.9983339905738831,
      0.9983599781990051,
      0.9992096424102783,
      0.9984741806983948,
      0.9990867972373962,
      0.9977559447288513,
      0.9982897639274597,
      0.9994724988937378,
      0.9999005198478699,
      0.999964714050293,
      0.9999703764915466,
      0.9999663829803467,
      0.9999639391899109,
      0.9999831318855286,
      0.9999577403068542,
      0.9999508261680603,
      0.9999847412109375,
      0.9999778866767883,
      0.9999589323997498,
      0.999946117401123,
      0.9999665021896362,
      0.9999727010726929,
      0.9999758005142212,
      0.9999117255210876,
      0.9998722672462463,
      0.9992995858192444,
      0.9989263415336609,
      0.9963160157203674,
      0.9956821799278259,
      0.9918153285980225,
      0.9847813844680786,
      0.9926115870475769,
      0.9962802529335022,
      0.9988632798194885,
      0.9993899464607239,
      0.9982811808586121,
      0.9989582300186157,
      0.9972831010818481,
      0.9966254830360413,
      0.9987409114837646,
      0.9996042847633362,
      0.999945342540741,
      0.9999537467956543,
      0.9999675750732422,
      0.999965488910675,
      0.9999671578407288,
      0.9999541640281677,
      0.9999691247940063,
      0.9999330639839172,
      0.9999625086784363,
      0.9999734163284302,
      0.999966561794281,
      0.9999706745147705,
      0.999945878982544,
      0.9999215006828308,
      0.9997120499610901,
      0.9987627267837524,
      0.9996446967124939,
      0.9997095465660095,
      0.998679518699646,
      0.9988353848457336,
      0.9956888556480408,
      0.9925938248634338,
      0.998090922832489,
      0.9994479417800903,
      0.9999293684959412,
      0.9999486207962036,
      0.9999716281890869,
      0.9999679923057556,
      0.9999617338180542,
      0.9999671578407288,
      0.9999480843544006,
      0.9999632835388184,
      0.9999427199363708,
      0.9999587535858154,
      0.9999381303787231,
      0.9999551773071289,
      0.9999769926071167,
      0.9999662041664124,
      0.9999238848686218,
      0.9999176859855652,
      0.9999260902404785,
      0.9997708797454834,
      0.9997755289077759,
      0.9997942447662354,
      0.999330461025238,
      0.9993008375167847,
      0.9963955283164978,
      0.9951625466346741,
      0.9987949132919312,
      0.9998869299888611,
      0.9999256730079651,
      0.999808132648468,
      0.9997997879981995,
      0.999858558177948,
      0.9998081922531128,
      0.999836802482605
    ],
    [
      0.9791949391365051,
      0.9924077391624451,
      0.9922543168067932,
      0.988409161567688,
      0.9871454834938049,
      0.9908530712127686,
      0.9901627898216248,
      0.9888152480125427,
      0.9902744293212891,
      0.9911479353904724,
      0.9905726313591003,
      0.9909247756004333,
      0.9913868308067322,
      0.9901905655860901,
      0.9897913932800293,
      0.9906826019287109,
      0.9895830154418945,
      0.9884713888168335,
      0.9891310930252075,
      0.9898259043693542,
      0.9868148565292358,
      0.9862460494041443,
      0.9869877696037292,
      0.987228512763977,
      0.9890602231025696,
      0.9879006147384644,
      0.9865756630897522,
      0.9864338636398315,
      0.9885437488555908,
      0.9800278544425964,
      0.9853360652923584,
      0.9858659505844116,
      0.9871296882629395,
      0.9903275966644287,
      0.9883025884628296,
      0.9900332689285278,
      0.9915247559547424,
      0.9914069771766663,
      0.9900867342948914,
      0.9898546934127808,
      0.9909477829933167,
      0.9894857406616211,
      0.9899774789810181,
      0.9898963570594788,
      0.9900927543640137,
      0.9888245463371277,
      0.9904099106788635,
      0.9901657104492188,
      0.9890390634536743,
      0.9895966053009033,
      0.9917842149734497,
      0.9924389719963074,
      0.992163360118866,
      0.994613528251648,
      0.9876643419265747,
      0.9865649938583374,
      0.9895410537719727,
      0.9910067915916443,
      0.9902847409248352,
      0.9885827302932739,
      0.9902603626251221,
      0.9914277791976929,
      0.9906101226806641,
      0.990048885345459,
      0.9908188581466675,
      0.9908828735351562,
      0.9906793832778931,
      0.9901368618011475,
      0.9906421899795532,
      0.9907934665679932,
      0.9895390868186951,
      0.9888758659362793,
      0.9902524948120117,
      0.9899969696998596,
      0.9885276556015015,
      0.9882829189300537,
      0.9893341064453125,
      0.9862970113754272,
      0.9855635166168213,
      0.9857696890830994,
      0.9838629364967346,
      0.9781659245491028,
      0.9788253903388977,
      0.9787401556968689,
      0.9698120951652527,
      0.9997650980949402,
      0.9998617172241211,
      0.9998961091041565,
      0.9993279576301575,
      0.998673141002655,
      0.9984495639801025,
      0.9966833591461182,
      0.9988793134689331,
      0.9984979033470154,
      0.9993287324905396,
      0.9999039769172668,
      0.999963641166687,
      0.9999350905418396,
      0.9999300837516785,
      0.9999552965164185,
      0.999942421913147,
      0.9999446272850037,
      0.9999622106552124,
      0.9999403357505798,
      0.9999508261680603,
      0.9999725222587585,
      0.9999635219573975,
      0.9999546408653259,
      0.9998761415481567,
      0.9994609951972961,
      0.9989973306655884,
      0.99904465675354,
      0.9993727207183838,
      0.9988211989402771,
      0.9991678595542908,
      0.9988061189651489,
      0.9989607930183411,
      0.9995971918106079,
      0.9998431205749512,
      0.9999234080314636,
      0.9999595880508423,
      0.999958872795105,
      0.9999418258666992,
      0.9998911619186401,
      0.9999653697013855,
      0.9999721050262451,
      0.9999151825904846,
      0.999879777431488,
      0.9999623894691467,
      0.9999659061431885,
      0.9999793767929077,
      0.9999580383300781,
      0.9999687075614929,
      0.9999822378158569,
      0.9999698400497437,
      0.9999657869338989,
      0.9999040365219116,
      0.9997575283050537,
      0.9989786744117737,
      0.9990449547767639,
      0.9995129108428955,
      0.9991585612297058,
      0.9994656443595886,
      0.9987083673477173,
      0.9989703297615051,
      0.9996810555458069,
      0.9999188184738159,
      0.9999665021896362,
      0.9999710321426392,
      0.9999661445617676,
      0.9999621510505676,
      0.999983012676239,
      0.9999582767486572,
      0.9999518990516663,
      0.9999852180480957,
      0.9999783635139465,
      0.9999595284461975,
      0.9999467134475708,
      0.9999666213989258,
      0.9999726414680481,
      0.9999759793281555,
      0.999923586845398,
      0.9999009370803833,
      0.9995636940002441,
      0.9993327856063843,
      0.9976460933685303,
      0.9975048303604126,
      0.9952757954597473,
      0.9902384877204895,
      0.9955183863639832,
      0.9979676604270935,
      0.9993142485618591,
      0.9996309280395508,
      0.9990994334220886,
      0.9993907809257507,
      0.9984455108642578,
      0.998168408870697,
      0.9991876482963562,
      0.9997475743293762,
      0.999950647354126,
      0.9999549984931946,
      0.9999667406082153,
      0.9999638199806213,
      0.9999663829803467,
      0.9999534487724304,
      0.9999685287475586,
      0.9999334812164307,
      0.9999629855155945,
      0.9999736547470093,
      0.9999669194221497,
      0.9999709129333496,
      0.9999492764472961,
      0.9999271631240845,
      0.9997864365577698,
      0.9993282556533813,
      0.9997711181640625,
      0.9997959136962891,
      0.99930340051651,
      0.9993417859077454,
      0.9979379177093506,
      0.9963613748550415,
      0.998930037021637,
      0.9997193813323975,
      0.9999403953552246,
      0.9999526143074036,
      0.9999721050262451,
      0.9999679923057556,
      0.9999637603759766,
      0.9999675750732422,
      0.999948263168335,
      0.9999637603759766,
      0.9999430179595947,
      0.9999592900276184,
      0.9999394416809082,
      0.999955415725708,
      0.9999772906303406,
      0.9999679923057556,
      0.9999246597290039,
      0.9999216794967651,
      0.9999315142631531,
      0.9997895359992981,
      0.9998448491096497,
      0.9998484253883362,
      0.9996745586395264,
      0.9995989799499512,
      0.9982554316520691,
      0.9976656436920166,
      0.999409019947052,
      0.9999181628227234,
      0.9999314546585083,
      0.9998531341552734,
      0.9998305439949036,
      0.9998679161071777,
      0.999813973903656,
      0.9998403787612915
    ],
    [
      0.9827223420143127,
      0.9938640594482422,
      0.9938607215881348,
      0.9915171265602112,
      0.9898936152458191,
      0.9930194020271301,
      0.9934166669845581,
      0.9922614097595215,
      0.9931074380874634,
      0.9943466782569885,
      0.994607150554657,
      0.9949002265930176,
      0.9949426054954529,
      0.9942636489868164,
      0.9935876727104187,
      0.994551956653595,
      0.9928508996963501,
      0.9922138452529907,
      0.9926283955574036,
      0.9930497407913208,
      0.9907912611961365,
      0.9906136989593506,
      0.9909418821334839,
      0.9907923340797424,
      0.9924063086509705,
      0.9918323159217834,
      0.990479588508606,
      0.9904807209968567,
      0.9924526214599609,
      0.9866998791694641,
      0.9905855655670166,
      0.9900602698326111,
      0.9911664724349976,
      0.9938684701919556,
      0.9922670722007751,
      0.9931288361549377,
      0.9945870637893677,
      0.9944097399711609,
      0.9931887984275818,
      0.9928434491157532,
      0.9940346479415894,
      0.9929527640342712,
      0.9928932189941406,
      0.9927853345870972,
      0.9935218095779419,
      0.9924824237823486,
      0.9940344095230103,
      0.9933635592460632,
      0.9926782846450806,
      0.9935674071311951,
      0.9949142932891846,
      0.9951499700546265,
      0.9946689605712891,
      0.9960135817527771,
      0.9903643727302551,
      0.9897265434265137,
      0.9928216934204102,
      0.9939218163490295,
      0.9928869009017944,
      0.9920666813850403,
      0.9931662082672119,
      0.9943192005157471,
      0.9939443469047546,
      0.9934929013252258,
      0.9939038753509521,
      0.9942001104354858,
      0.9940237402915955,
      0.9935775399208069,
      0.994045615196228,
      0.9942243099212646,
      0.9930932521820068,
      0.9920528531074524,
      0.9931899309158325,
      0.9930475354194641,
      0.9916285872459412,
      0.9911596179008484,
      0.9919472932815552,
      0.9897235035896301,
      0.9888754487037659,
      0.9885622262954712,
      0.9869596362113953,
      0.9827264547348022,
      0.9831831455230713,
      0.9821587800979614,
      0.9745655059814453,
      0.9997662901878357,
      0.9998679161071777,
      0.9999093413352966,
      0.9995123744010925,
      0.999177873134613,
      0.9990402460098267,
      0.9981200098991394,
      0.9993501901626587,
      0.9991201162338257,
      0.9995185136795044,
      0.9999127388000488,
      0.9999654293060303,
      0.9999358057975769,
      0.999933123588562,
      0.9999570250511169,
      0.9999422430992126,
      0.9999454021453857,
      0.9999631643295288,
      0.9999403357505798,
      0.9999510645866394,
      0.9999732375144958,
      0.9999638199806213,
      0.9999566674232483,
      0.9998990893363953,
      0.9995948076248169,
      0.9993529915809631,
      0.9994398951530457,
      0.9995962381362915,
      0.999321460723877,
      0.9995061159133911,
      0.999458372592926,
      0.9995090365409851,
      0.9997430443763733,
      0.9998775720596313,
      0.9999276995658875,
      0.9999614357948303,
      0.9999589920043945,
      0.9999417662620544,
      0.9998909831047058,
      0.9999653100967407,
      0.9999721646308899,
      0.9999157786369324,
      0.9998812079429626,
      0.9999629259109497,
      0.9999664425849915,
      0.9999797940254211,
      0.9999586939811707,
      0.999968945980072,
      0.9999824166297913,
      0.9999698996543884,
      0.9999665021896362,
      0.9999215006828308,
      0.9998192191123962,
      0.9993667602539062,
      0.9994838833808899,
      0.9996836185455322,
      0.9995297193527222,
      0.9996786117553711,
      0.9993012547492981,
      0.9994271397590637,
      0.9998014569282532,
      0.9999310970306396,
      0.9999678730964661,
      0.9999716877937317,
      0.9999656677246094,
      0.9999613761901855,
      0.9999831318855286,
      0.9999586343765259,
      0.9999526143074036,
      0.99998539686203,
      0.99997878074646,
      0.9999598860740662,
      0.9999467730522156,
      0.9999667406082153,
      0.9999725818634033,
      0.9999762773513794,
      0.9999322891235352,
      0.9999200701713562,
      0.9997373819351196,
      0.9995624423027039,
      0.9986315965652466,
      0.9984433054924011,
      0.9970321655273438,
      0.9943447709083557,
      0.9975217580795288,
      0.9989264011383057,
      0.9995964765548706,
      0.999780535697937,
      0.9994897246360779,
      0.9996483325958252,
      0.9990360736846924,
      0.9989386796951294,
      0.9994810223579407,
      0.9998266100883484,
      0.9999547600746155,
      0.999956488609314,
      0.9999662041664124,
      0.9999624490737915,
      0.9999658465385437,
      0.9999531507492065,
      0.9999690055847168,
      0.9999343752861023,
      0.9999632835388184,
      0.9999740123748779,
      0.9999672770500183,
      0.9999710917472839,
      0.9999520778656006,
      0.999931812286377,
      0.9998366832733154,
      0.9996032118797302,
      0.9998418092727661,
      0.9998468160629272,
      0.9995917081832886,
      0.9996399879455566,
      0.9989912509918213,
      0.9982007741928101,
      0.9993942379951477,
      0.9998390674591064,
      0.9999478459358215,
      0.999955415725708,
      0.9999721646308899,
      0.9999678730964661,
      0.999964714050293,
      0.9999678134918213,
      0.9999484419822693,
      0.9999642372131348,
      0.9999440312385559,
      0.9999602437019348,
      0.9999412894248962,
      0.9999564290046692,
      0.9999778866767883,
      0.9999696016311646,
      0.999925971031189,
      0.9999246597290039,
      0.9999357461929321,
      0.9998021125793457,
      0.9998762011528015,
      0.9998729228973389,
      0.9998154044151306,
      0.9997512102127075,
      0.999260663986206,
      0.998870313167572,
      0.9996914863586426,
      0.9999372363090515,
      0.999937891960144,
      0.999883234500885,
      0.9998528361320496,
      0.9998745322227478,
      0.9998185634613037,
      0.9998425245285034
    ],
    [
      0.9840196371078491,
      0.9944214224815369,
      0.9946727752685547,
      0.9929951429367065,
      0.9915861487388611,
      0.994205117225647,
      0.9949914813041687,
      0.9941837191581726,
      0.9948680996894836,
      0.9958683252334595,
      0.99657142162323,
      0.9968547224998474,
      0.9966561794281006,
      0.9965553879737854,
      0.9964011311531067,
      0.9968480467796326,
      0.9951193928718567,
      0.9951110482215881,
      0.9954660534858704,
      0.9953305125236511,
      0.9936087727546692,
      0.9938386082649231,
      0.9939517378807068,
      0.993442952632904,
      0.9950875639915466,
      0.9944831728935242,
      0.9926509261131287,
      0.9929106831550598,
      0.9948734641075134,
      0.9908953309059143,
      0.9937102198600769,
      0.9927553534507751,
      0.9937607645988464,
      0.9959022998809814,
      0.9951127171516418,
      0.9955560564994812,
      0.9965157508850098,
      0.99637770652771,
      0.9957199692726135,
      0.9952357411384583,
      0.9961701035499573,
      0.9954245090484619,
      0.9951969981193542,
      0.9948102235794067,
      0.9960187673568726,
      0.9950770735740662,
      0.9962523579597473,
      0.9957317113876343,
      0.9949201345443726,
      0.9959670305252075,
      0.9966330528259277,
      0.9966264963150024,
      0.9959460496902466,
      0.9967392683029175,
      0.9918564558029175,
      0.9910726547241211,
      0.9944436550140381,
      0.9955543875694275,
      0.9948797225952148,
      0.9940098524093628,
      0.9953345656394958,
      0.9962217211723328,
      0.9960346817970276,
      0.9957209825515747,
      0.99601149559021,
      0.996288537979126,
      0.996561586856842,
      0.996009111404419,
      0.9961115121841431,
      0.9963473081588745,
      0.9958142042160034,
      0.9947676062583923,
      0.9953972697257996,
      0.9953426122665405,
      0.9941985011100769,
      0.9932947754859924,
      0.9936774969100952,
      0.99192875623703,
      0.991080105304718,
      0.990403950214386,
      0.9888328313827515,
      0.9855513572692871,
      0.9856328964233398,
      0.984234094619751,
      0.9774422645568848,
      0.9997671246528625,
      0.9998723864555359,
      0.9999179840087891,
      0.9996105432510376,
      0.9993941783905029,
      0.9992586970329285,
      0.9986670017242432,
      0.9995638132095337,
      0.9994887709617615,
      0.9996469020843506,
      0.9999215006828308,
      0.9999672174453735,
      0.999936580657959,
      0.9999355673789978,
      0.9999579787254333,
      0.9999421834945679,
      0.9999459385871887,
      0.9999637007713318,
      0.9999403953552246,
      0.9999510645866394,
      0.999973714351654,
      0.9999644160270691,
      0.9999584555625916,
      0.9999125003814697,
      0.9996742010116577,
      0.9995312690734863,
      0.9996066689491272,
      0.9996945261955261,
      0.9995903968811035,
      0.9996773600578308,
      0.9996948838233948,
      0.9997251033782959,
      0.9998219013214111,
      0.9999001026153564,
      0.9999312162399292,
      0.9999629259109497,
      0.9999589920043945,
      0.9999417662620544,
      0.9998907446861267,
      0.9999653100967407,
      0.9999721646308899,
      0.9999164342880249,
      0.9998820424079895,
      0.9999633431434631,
      0.9999669790267944,
      0.9999800324440002,
      0.9999591708183289,
      0.9999691247940063,
      0.9999826550483704,
      0.9999700784683228,
      0.9999674558639526,
      0.9999340176582336,
      0.9998549818992615,
      0.9995567202568054,
      0.9996448159217834,
      0.9997790455818176,
      0.9997319579124451,
      0.999811589717865,
      0.9995901584625244,
      0.9996657371520996,
      0.9998733997344971,
      0.9999399781227112,
      0.9999691247940063,
      0.9999723434448242,
      0.9999657869338989,
      0.9999619722366333,
      0.9999831914901733,
      0.999958872795105,
      0.9999529719352722,
      0.99998539686203,
      0.9999786019325256,
      0.9999609589576721,
      0.9999465346336365,
      0.9999669194221497,
      0.9999725222587585,
      0.999976396560669,
      0.9999377727508545,
      0.9999317526817322,
      0.9998182654380798,
      0.9996808171272278,
      0.999103307723999,
      0.9989171624183655,
      0.9980261325836182,
      0.9968418478965759,
      0.9985033273696899,
      0.9993442296981812,
      0.9997327327728271,
      0.9998458623886108,
      0.9996663331985474,
      0.9997694492340088,
      0.9994015693664551,
      0.9993694424629211,
      0.9996815323829651,
      0.9998732209205627,
      0.9999581575393677,
      0.9999585747718811,
      0.999966025352478,
      0.9999616742134094,
      0.9999658465385437,
      0.9999532103538513,
      0.9999694228172302,
      0.9999346733093262,
      0.9999634623527527,
      0.9999740123748779,
      0.9999690651893616,
      0.9999709129333496,
      0.9999538064002991,
      0.9999350309371948,
      0.9998699426651001,
      0.9997411966323853,
      0.9998816847801208,
      0.9998733401298523,
      0.9997274279594421,
      0.9997783303260803,
      0.999527096748352,
      0.9990147948265076,
      0.9996785521507263,
      0.9998953342437744,
      0.9999534487724304,
      0.999958336353302,
      0.9999725818634033,
      0.9999677538871765,
      0.9999670386314392,
      0.9999672174453735,
      0.9999484419822693,
      0.99996417760849,
      0.9999442100524902,
      0.9999606013298035,
      0.9999419450759888,
      0.9999566078186035,
      0.9999780654907227,
      0.9999704360961914,
      0.9999266266822815,
      0.9999271631240845,
      0.9999390244483948,
      0.9998140335083008,
      0.9998948574066162,
      0.9998924136161804,
      0.9998714327812195,
      0.9998199939727783,
      0.9996093511581421,
      0.9994640350341797,
      0.9998100399971008,
      0.9999489188194275,
      0.9999421238899231,
      0.9998993873596191,
      0.9998688101768494,
      0.999879777431488,
      0.9998238682746887,
      0.9998452067375183
    ]
  ],
  "rfd_device": "NVIDIA A30",
  "rfd_time": 71,
  "rfd_con_ref_pdb_idx": [],
  "rfd_con_hal_pdb_idx": [],
  "rfd_con_ref_idx0": [],
  "rfd_con_hal_idx0": [],
  "rfd_complex_con_ref_pdb_idx": "[('E', 6), ('E', 7), ('E', 8), ('E', 9), ('E', 10), ('E', 11), ('E', 12), ('E', 13), ('E', 14), ('E', 15), ('E', 16), ('E', 17), ('E', 18), ('E', 19), ('E', 20), ('E', 21), ('E', 22), ('E', 23), ('E', 24), ('E', 25), ('E', 26), ('E', 27), ('E', 28), ('E', 29), ('E', 30), ('E', 31), ('E', 32), ('E', 33), ('E', 34), ('E', 35), ('E', 36), ('E', 37), ('E', 38), ('E', 39), ('E', 40), ('E', 41), ('E', 42), ('E', 43), ('E', 44), ('E', 45), ('E', 46), ('E', 47), ('E', 48), ('E', 49), ('E', 50), ('E', 51), ('E', 52), ('E', 53), ('E', 54), ('E', 55), ('E', 56), ('E', 57), ('E', 58), ('E', 59), ('E', 60), ('E', 61), ('E', 62), ('E', 63), ('E', 64), ('E', 65), ('E', 66), ('E', 67), ('E', 68), ('E', 69), ('E', 70), ('E', 71), ('E', 72), ('E', 73), ('E', 74), ('E', 75), ('E', 76), ('E', 77), ('E', 78), ('E', 79), ('E', 80), ('E', 81), ('E', 82), ('E', 83), ('E', 84), ('E', 85), ('E', 86), ('E', 87), ('E', 88), ('E', 89), ('E', 90), ('E', 91), ('E', 92), ('E', 93), ('E', 94), ('E', 95), ('E', 96), ('E', 97), ('E', 98), ('E', 99), ('E', 100), ('E', 101), ('E', 102), ('E', 103), ('E', 104), ('E', 105), ('E', 106), ('E', 107), ('E', 108), ('E', 109), ('E', 110), ('E', 111), ('E', 112), ('E', 113), ('E', 114), ('E', 115), ('E', 116), ('E', 117), ('E', 118), ('E', 119), ('E', 120), ('E', 121), ('E', 122), ('E', 123), ('E', 124), ('E', 125), ('E', 126), ('E', 127), ('E', 128), ('E', 129), ('E', 130), ('E', 131), ('E', 132), ('E', 133), ('E', 134), ('E', 135), ('E', 136), ('E', 137), ('E', 138), ('E', 139), ('E', 140), ('E', 141), ('E', 142), ('E', 143), ('E', 144), ('E', 145), ('E', 146), ('E', 147), ('E', 148), ('E', 149), ('E', 150), ('E', 151), ('E', 152), ('E', 153), ('E', 154), ('E', 155)]",
  "rfd_complex_con_hal_pdb_idx": "[('B', 86), ('B', 87), ('B', 88), ('B', 89), ('B', 90), ('B', 91), ('B', 92), ('B', 93), ('B', 94), ('B', 95), ('B', 96), ('B', 97), ('B', 98), ('B', 99), ('B', 100), ('B', 101), ('B', 102), ('B', 103), ('B', 104), ('B', 105), ('B', 106), ('B', 107), ('B', 108), ('B', 109), ('B', 110), ('B', 111), ('B', 112), ('B', 113), ('B', 114), ('B', 115), ('B', 116), ('B', 117), ('B', 118), ('B', 119), ('B', 120), ('B', 121), ('B', 122), ('B', 123), ('B', 124), ('B', 125), ('B', 126), ('B', 127), ('B', 128), ('B', 129), ('B', 130), ('B', 131), ('B', 132), ('B', 133), ('B', 134), ('B', 135), ('B', 136), ('B', 137), ('B', 138), ('B', 139), ('B', 140), ('B', 141), ('B', 142), ('B', 143), ('B', 144), ('B', 145), ('B', 146), ('B', 147), ('B', 148), ('B', 149), ('B', 150), ('B', 151), ('B', 152), ('B', 153), ('B', 154), ('B', 155), ('B', 156), ('B', 157), ('B', 158), ('B', 159), ('B', 160), ('B', 161), ('B', 162), ('B', 163), ('B', 164), ('B', 165), ('B', 166), ('B', 167), ('B', 168), ('B', 169), ('B', 170), ('B', 171), ('B', 172), ('B', 173), ('B', 174), ('B', 175), ('B', 176), ('B', 177), ('B', 178), ('B', 179), ('B', 180), ('B', 181), ('B', 182), ('B', 183), ('B', 184), ('B', 185), ('B', 186), ('B', 187), ('B', 188), ('B', 189), ('B', 190), ('B', 191), ('B', 192), ('B', 193), ('B', 194), ('B', 195), ('B', 196), ('B', 197), ('B', 198), ('B', 199), ('B', 200), ('B', 201), ('B', 202), ('B', 203), ('B', 204), ('B', 205), ('B', 206), ('B', 207), ('B', 208), ('B', 209), ('B', 210), ('B', 211), ('B', 212), ('B', 213), ('B', 214), ('B', 215), ('B', 216), ('B', 217), ('B', 218), ('B', 219), ('B', 220), ('B', 221), ('B', 222), ('B', 223), ('B', 224), ('B', 225), ('B', 226), ('B', 227), ('B', 228), ('B', 229), ('B', 230), ('B', 231), ('B', 232), ('B', 233), ('B', 234), ('B', 235)]",
  "rfd_receptor_con_ref_pdb_idx": "[('E', 6), ('E', 7), ('E', 8), ('E', 9), ('E', 10), ('E', 11), ('E', 12), ('E', 13), ('E', 14), ('E', 15), ('E', 16), ('E', 17), ('E', 18), ('E', 19), ('E', 20), ('E', 21), ('E', 22), ('E', 23), ('E', 24), ('E', 25), ('E', 26), ('E', 27), ('E', 28), ('E', 29), ('E', 30), ('E', 31), ('E', 32), ('E', 33), ('E', 34), ('E', 35), ('E', 36), ('E', 37), ('E', 38), ('E', 39), ('E', 40), ('E', 41), ('E', 42), ('E', 43), ('E', 44), ('E', 45), ('E', 46), ('E', 47), ('E', 48), ('E', 49), ('E', 50), ('E', 51), ('E', 52), ('E', 53), ('E', 54), ('E', 55), ('E', 56), ('E', 57), ('E', 58), ('E', 59), ('E', 60), ('E', 61), ('E', 62), ('E', 63), ('E', 64), ('E', 65), ('E', 66), ('E', 67), ('E', 68), ('E', 69), ('E', 70), ('E', 71), ('E', 72), ('E', 73), ('E', 74), ('E', 75), ('E', 76), ('E', 77), ('E', 78), ('E', 79), ('E', 80), ('E', 81), ('E', 82), ('E', 83), ('E', 84), ('E', 85), ('E', 86), ('E', 87), ('E', 88), ('E', 89), ('E', 90), ('E', 91), ('E', 92), ('E', 93), ('E', 94), ('E', 95), ('E', 96), ('E', 97), ('E', 98), ('E', 99), ('E', 100), ('E', 101), ('E', 102), ('E', 103), ('E', 104), ('E', 105), ('E', 106), ('E', 107), ('E', 108), ('E', 109), ('E', 110), ('E', 111), ('E', 112), ('E', 113), ('E', 114), ('E', 115), ('E', 116), ('E', 117), ('E', 118), ('E', 119), ('E', 120), ('E', 121), ('E', 122), ('E', 123), ('E', 124), ('E', 125), ('E', 126), ('E', 127), ('E', 128), ('E', 129), ('E', 130), ('E', 131), ('E', 132), ('E', 133), ('E', 134), ('E', 135), ('E', 136), ('E', 137), ('E', 138), ('E', 139), ('E', 140), ('E', 141), ('E', 142), ('E', 143), ('E', 144), ('E', 145), ('E', 146), ('E', 147), ('E', 148), ('E', 149), ('E', 150), ('E', 151), ('E', 152), ('E', 153), ('E', 154), ('E', 155)]",
  "rfd_receptor_con_hal_pdb_idx": "[('B', 86), ('B', 87), ('B', 88), ('B', 89), ('B', 90), ('B', 91), ('B', 92), ('B', 93), ('B', 94), ('B', 95), ('B', 96), ('B', 97), ('B', 98), ('B', 99), ('B', 100), ('B', 101), ('B', 102), ('B', 103), ('B', 104), ('B', 105), ('B', 106), ('B', 107), ('B', 108), ('B', 109), ('B', 110), ('B', 111), ('B', 112), ('B', 113), ('B', 114), ('B', 115), ('B', 116), ('B', 117), ('B', 118), ('B', 119), ('B', 120), ('B', 121), ('B', 122), ('B', 123), ('B', 124), ('B', 125), ('B', 126), ('B', 127), ('B', 128), ('B', 129), ('B', 130), ('B', 131), ('B', 132), ('B', 133), ('B', 134), ('B', 135), ('B', 136), ('B', 137), ('B', 138), ('B', 139), ('B', 140), ('B', 141), ('B', 142), ('B', 143), ('B', 144), ('B', 145), ('B', 146), ('B', 147), ('B', 148), ('B', 149), ('B', 150), ('B', 151), ('B', 152), ('B', 153), ('B', 154), ('B', 155), ('B', 156), ('B', 157), ('B', 158), ('B', 159), ('B', 160), ('B', 161), ('B', 162), ('B', 163), ('B', 164), ('B', 165), ('B', 166), ('B', 167), ('B', 168), ('B', 169), ('B', 170), ('B', 171), ('B', 172), ('B', 173), ('B', 174), ('B', 175), ('B', 176), ('B', 177), ('B', 178), ('B', 179), ('B', 180), ('B', 181), ('B', 182), ('B', 183), ('B', 184), ('B', 185), ('B', 186), ('B', 187), ('B', 188), ('B', 189), ('B', 190), ('B', 191), ('B', 192), ('B', 193), ('B', 194), ('B', 195), ('B', 196), ('B', 197), ('B', 198), ('B', 199), ('B', 200), ('B', 201), ('B', 202), ('B', 203), ('B', 204), ('B', 205), ('B', 206), ('B', 207), ('B', 208), ('B', 209), ('B', 210), ('B', 211), ('B', 212), ('B', 213), ('B', 214), ('B', 215), ('B', 216), ('B', 217), ('B', 218), ('B', 219), ('B', 220), ('B', 221), ('B', 222), ('B', 223), ('B', 224), ('B', 225), ('B', 226), ('B', 227), ('B', 228), ('B', 229), ('B', 230), ('B', 231), ('B', 232), ('B', 233), ('B', 234), ('B', 235)]",
  "rfd_complex_con_ref_idx0": [
    0,
    1,
    2,
    3,
    4,
    5,
    6,
    7,
    8,
    9,
    10,
    11,
    12,
    13,
    14,
    15,
    16,
    17,
    18,
    19,
    20,
    21,
    22,
    23,
    24,
    25,
    26,
    27,
    28,
    29,
    30,
    31,
    32,
    33,
    34,
    35,
    36,
    37,
    38,
    39,
    40,
    41,
    42,
    43,
    44,
    45,
    46,
    47,
    48,
    49,
    50,
    51,
    52,
    53,
    54,
    55,
    56,
    57,
    58,
    59,
    60,
    61,
    62,
    63,
    64,
    65,
    66,
    67,
    68,
    69,
    70,
    71,
    72,
    73,
    74,
    75,
    76,
    77,
    78,
    79,
    80,
    81,
    82,
    83,
    84,
    85,
    86,
    87,
    88,
    89,
    90,
    91,
    92,
    93,
    94,
    95,
    96,
    97,
    98,
    99,
    100,
    101,
    102,
    103,
    104,
    105,
    106,
    107,
    108,
    109,
    110,
    111,
    112,
    113,
    114,
    115,
    116,
    117,
    118,
    119,
    120,
    121,
    122,
    123,
    124,
    125,
    126,
    127,
    128,
    129,
    130,
    131,
    132,
    133,
    134,
    135,
    136,
    137,
    138,
    139,
    140,
    141,
    142,
    143,
    144,
    145,
    146,
    147,
    148,
    149
  ],
  "rfd_complex_con_hal_idx0": [
    85,
    86,
    87,
    88,
    89,
    90,
    91,
    92,
    93,
    94,
    95,
    96,
    97,
    98,
    99,
    100,
    101,
    102,
    103,
    104,
    105,
    106,
    107,
    108,
    109,
    110,
    111,
    112,
    113,
    114,
    115,
    116,
    117,
    118,
    119,
    120,
    121,
    122,
    123,
    124,
    125,
    126,
    127,
    128,
    129,
    130,
    131,
    132,
    133,
    134,
    135,
    136,
    137,
    138,
    139,
    140,
    141,
    142,
    143,
    144,
    145,
    146,
    147,
    148,
    149,
    150,
    151,
    152,
    153,
    154,
    155,
    156,
    157,
    158,
    159,
    160,
    161,
    162,
    163,
    164,
    165,
    166,
    167,
    168,
    169,
    170,
    171,
    172,
    173,
    174,
    175,
    176,
    177,
    178,
    179,
    180,
    181,
    182,
    183,
    184,
    185,
    186,
    187,
    188,
    189,
    190,
    191,
    192,
    193,
    194,
    195,
    196,
    197,
    198,
    199,
    200,
    201,
    202,
    203,
    204,
    205,
    206,
    207,
    208,
    209,
    210,
    211,
    212,
    213,
    214,
    215,
    216,
    217,
    218,
    219,
    220,
    221,
    222,
    223,
    224,
    225,
    226,
    227,
    228,
    229,
    230,
    231,
    232,
    233,
    234
  ],
  "rfd_receptor_con_ref_idx0": [
    0,
    1,
    2,
    3,
    4,
    5,
    6,
    7,
    8,
    9,
    10,
    11,
    12,
    13,
    14,
    15,
    16,
    17,
    18,
    19,
    20,
    21,
    22,
    23,
    24,
    25,
    26,
    27,
    28,
    29,
    30,
    31,
    32,
    33,
    34,
    35,
    36,
    37,
    38,
    39,
    40,
    41,
    42,
    43,
    44,
    45,
    46,
    47,
    48,
    49,
    50,
    51,
    52,
    53,
    54,
    55,
    56,
    57,
    58,
    59,
    60,
    61,
    62,
    63,
    64,
    65,
    66,
    67,
    68,
    69,
    70,
    71,
    72,
    73,
    74,
    75,
    76,
    77,
    78,
    79,
    80,
    81,
    82,
    83,
    84,
    85,
    86,
    87,
    88,
    89,
    90,
    91,
    92,
    93,
    94,
    95,
    96,
    97,
    98,
    99,
    100,
    101,
    102,
    103,
    104,
    105,
    106,
    107,
    108,
    109,
    110,
    111,
    112,
    113,
    114,
    115,
    116,
    117,
    118,
    119,
    120,
    121,
    122,
    123,
    124,
    125,
    126,
    127,
    128,
    129,
    130,
    131,
    132,
    133,
    134,
    135,
    136,
    137,
    138,
    139,
    140,
    141,
    142,
    143,
    144,
    145,
    146,
    147,
    148,
    149
  ],
  "rfd_receptor_con_hal_idx0": [
    0,
    1,
    2,
    3,
    4,
    5,
    6,
    7,
    8,
    9,
    10,
    11,
    12,
    13,
    14,
    15,
    16,
    17,
    18,
    19,
    20,
    21,
    22,
    23,
    24,
    25,
    26,
    27,
    28,
    29,
    30,
    31,
    32,
    33,
    34,
    35,
    36,
    37,
    38,
    39,
    40,
    41,
    42,
    43,
    44,
    45,
    46,
    47,
    48,
    49,
    50,
    51,
    52,
    53,
    54,
    55,
    56,
    57,
    58,
    59,
    60,
    61,
    62,
    63,
    64,
    65,
    66,
    67,
    68,
    69,
    70,
    71,
    72,
    73,
    74,
    75,
    76,
    77,
    78,
    79,
    80,
    81,
    82,
    83,
    84,
    85,
    86,
    87,
    88,
    89,
    90,
    91,
    92,
    93,
    94,
    95,
    96,
    97,
    98,
    99,
    100,
    101,
    102,
    103,
    104,
    105,
    106,
    107,
    108,
    109,
    110,
    111,
    112,
    113,
    114,
    115,
    116,
    117,
    118,
    119,
    120,
    121,
    122,
    123,
    124,
    125,
    126,
    127,
    128,
    129,
    130,
    131,
    132,
    133,
    134,
    135,
    136,
    137,
    138,
    139,
    140,
    141,
    142,
    143,
    144,
    145,
    146,
    147,
    148,
    149
  ],
  "rfd_inpaint_str": [
    false,
    false,
    false,
    false,
    false,
    false,
    false,
    false,
    false,
    false,
    false,
    false,
    false,
    false,
    false,
    false,
    false,
    false,
    false,
    false,
    false,
    false,
    false,
    false,
    false,
    false,
    false,
    false,
    false,
    false,
    false,
    false,
    false,
    false,
    false,
    false,
    false,
    false,
    false,
    false,
    false,
    false,
    false,
    false,
    false,
    false,
    false,
    false,
    false,
    false,
    false,
    false,
    false,
    false,
    false,
    false,
    false,
    false,
    false,
    false,
    false,
    false,
    false,
    false,
    false,
    false,
    false,
    false,
    false,
    false,
    false,
    false,
    false,
    false,
    false,
    false,
    false,
    false,
    false,
    false,
    false,
    false,
    false,
    false,
    false,
    true,
    true,
    true,
    true,
    true,
    true,
    true,
    true,
    true,
    true,
    true,
    true,
    true,
    true,
    true,
    true,
    true,
    true,
    true,
    true,
    true,
    true,
    true,
    true,
    true,
    true,
    true,
    true,
    true,
    true,
    true,
    true,
    true,
    true,
    true,
    true,
    true,
    true,
    true,
    true,
    true,
    true,
    true,
    true,
    true,
    true,
    true,
    true,
    true,
    true,
    true,
    true,
    true,
    true,
    true,
    true,
    true,
    true,
    true,
    true,
    true,
    true,
    true,
    true,
    true,
    true,
    true,
    true,
    true,
    true,
    true,
    true,
    true,
    true,
    true,
    true,
    true,
    true,
    true,
    true,
    true,
    true,
    true,
    true,
    true,
    true,
    true,
    true,
    true,
    true,
    true,
    true,
    true,
    true,
    true,
    true,
    true,
    true,
    true,
    true,
    true,
    true,
    true,
    true,
    true,
    true,
    true,
    true,
    true,
    true,
    true,
    true,
    true,
    true,
    true,
    true,
    true,
    true,
    true,
    true,
    true,
    true,
    true,
    true,
    true,
    true,
    true,
    true,
    true,
    true,
    true,
    true,
    true,
    true,
    true,
    true,
    true,
    true,
    true,
    true,
    true,
    true,
    true,
    true,
    true,
    true,
    true,
    true,
    true,
    true
  ],
  "rfd_inpaint_seq": [
    false,
    false,
    false,
    false,
    false,
    false,
    false,
    false,
    false,
    false,
    false,
    false,
    false,
    false,
    false,
    false,
    false,
    false,
    false,
    false,
    false,
    false,
    false,
    false,
    false,
    false,
    false,
    false,
    false,
    false,
    false,
    false,
    false,
    false,
    false,
    false,
    false,
    false,
    false,
    false,
    false,
    false,
    false,
    false,
    false,
    false,
    false,
    false,
    false,
    false,
    false,
    false,
    false,
    false,
    false,
    false,
    false,
    false,
    false,
    false,
    false,
    false,
    false,
    false,
    false,
    false,
    false,
    false,
    false,
    false,
    false,
    false,
    false,
    false,
    false,
    false,
    false,
    false,
    false,
    false,
    false,
    false,
    false,
    false,
    false,
    true,
    true,
    true,
    true,
    true,
    true,
    true,
    true,
    true,
    true,
    true,
    true,
    true,
    true,
    true,
    true,
    true,
    true,
    true,
    true,
    true,
    true,
    true,
    true,
    true,
    true,
    true,
    true,
    true,
    true,
    true,
    true,
    true,
    true,
    true,
    true,
    true,
    true,
    true,
    true,
    true,
    true,
    true,
    true,
    true,
    true,
    true,
    true,
    true,
    true,
    true,
    true,
    true,
    true,
    true,
    true,
    true,
    true,
    true,
    true,
    true,
    true,
    true,
    true,
    true,
    true,
    true,
    true,
    true,
    true,
    true,
    true,
    true,
    true,
    true,
    true,
    true,
    true,
    true,
    true,
    true,
    true,
    true,
    true,
    true,
    true,
    true,
    true,
    true,
    true,
    true,
    true,
    true,
    true,
    true,
    true,
    true,
    true,
    true,
    true,
    true,
    true,
    true,
    true,
    true,
    true,
    true,
    true,
    true,
    true,
    true,
    true,
    true,
    true,
    true,
    true,
    true,
    true,
    true,
    true,
    true,
    true,
    true,
    true,
    true,
    true,
    true,
    true,
    true,
    true,
    true,
    true,
    true,
    true,
    true,
    true,
    true,
    true,
    true,
    true,
    true,
    true,
    true,
    true,
    true,
    true,
    true,
    true,
    true,
    true
  ],
  "rfd_sampled_mask": [
    "E6-155/0",
    "85-85"
  ],
  "rfd_mask_1d": [
    false,
    false,
    false,
    false,
    false,
    false,
    false,
    false,
    false,
    false,
    false,
    false,
    false,
    false,
    false,
    false,
    false,
    false,
    false,
    false,
    false,
    false,
    false,
    false,
    false,
    false,
    false,
    false,
    false,
    false,
    false,
    false,
    false,
    false,
    false,
    false,
    false,
    false,
    false,
    false,
    false,
    false,
    false,
    false,
    false,
    false,
    false,
    false,
    false,
    false,
    false,
    false,
    false,
    false,
    false,
    false,
    false,
    false,
    false,
    false,
    false,
    false,
    false,
    false,
    false,
    false,
    false,
    false,
    false,
    false,
    false,
    false,
    false,
    false,
    false,
    false,
    false,
    false,
    false,
    false,
    false,
    false,
    false,
    false,
    false,
    true,
    true,
    true,
    true,
    true,
    true,
    true,
    true,
    true,
    true,
    true,
    true,
    true,
    true,
    true,
    true,
    true,
    true,
    true,
    true,
    true,
    true,
    true,
    true,
    true,
    true,
    true,
    true,
    true,
    true,
    true,
    true,
    true,
    true,
    true,
    true,
    true,
    true,
    true,
    true,
    true,
    true,
    true,
    true,
    true,
    true,
    true,
    true,
    true,
    true,
    true,
    true,
    true,
    true,
    true,
    true,
    true,
    true,
    true,
    true,
    true,
    true,
    true,
    true,
    true,
    true,
    true,
    true,
    true,
    true,
    true,
    true,
    true,
    true,
    true,
    true,
    true,
    true,
    true,
    true,
    true,
    true,
    true,
    true,
    true,
    true,
    true,
    true,
    true,
    true,
    true,
    true,
    true,
    true,
    true,
    true,
    true,
    true,
    true,
    true,
    true,
    true,
    true,
    true,
    true,
    true,
    true,
    true,
    true,
    true,
    true,
    true,
    true,
    true,
    true,
    true,
    true,
    true,
    true,
    true,
    true,
    true,
    true,
    true,
    true,
    true,
    true,
    true,
    true,
    true,
    true,
    true,
    true,
    true,
    true,
    true,
    true,
    true,
    true,
    true,
    true,
    true,
    true,
    true,
    true,
    true,
    true,
    true,
    true,
    true
  ]
}
```
