## Supplementary File 1 for "ProteinDJ: a high-performance and modular protein design pipeline": fold_58.json

```
{
  "fold_id": 58,
  "rfd_config": {
    "inference": {
      "input_pdb": "4zxb_ir.pdb",
      "num_designs": 25,
      "design_startnum": 50,
      "ckpt_override_path": null,
      "symmetry": null,
      "recenter": true,
      "radius": 10.0,
      "model_only_neighbors": false,
      "output_prefix": "./rfd_results/fold",
      "write_trajectory": false,
      "scaffold_guided": false,
      "model_runner": "SelfConditioning",
      "cautious": true,
      "align_motif": true,
      "symmetric_self_cond": true,
      "final_step": 1,
      "deterministic": false,
      "trb_save_ckpt_path": "/app/RFdiffusion/models/Complex_base_ckpt.pt",
      "schedule_directory_path": "/app/RFdiffusion/schedules",
      "model_directory_path": "/app/RFdiffusion/models"
    },
    "contigmap": {
      "contigs": [
        "E6-155/0 50-100"
      ],
      "inpaint_seq": null,
      "inpaint_str": null,
      "inpaint_str_helix": null,
      "inpaint_str_strand": null,
      "inpaint_str_loop": null,
      "provide_seq": null,
      "length": null
    },
    "model": {
      "n_extra_block": 4,
      "n_main_block": 32,
      "n_ref_block": 4,
      "d_msa": 256,
      "d_msa_full": 64,
      "d_pair": 128,
      "d_templ": 64,
      "n_head_msa": 8,
      "n_head_pair": 4,
      "n_head_templ": 4,
      "d_hidden": 32,
      "d_hidden_templ": 32,
      "p_drop": 0.15,
      "SE3_param_full": {
        "num_layers": 1,
        "num_channels": 32,
        "num_degrees": 2,
        "n_heads": 4,
        "div": 4,
        "l0_in_features": 8,
        "l0_out_features": 8,
        "l1_in_features": 3,
        "l1_out_features": 2,
        "num_edge_features": 32
      },
      "SE3_param_topk": {
        "num_layers": 1,
        "num_channels": 32,
        "num_degrees": 2,
        "n_heads": 4,
        "div": 4,
        "l0_in_features": 64,
        "l0_out_features": 64,
        "l1_in_features": 3,
        "l1_out_features": 2,
        "num_edge_features": 64
      },
      "freeze_track_motif": false,
      "use_motif_timestep": true
    },
    "diffuser": {
      "T": 50,
      "b_0": 0.01,
      "b_T": 0.07,
      "schedule_type": "linear",
      "so3_type": "igso3",
      "crd_scale": 0.25,
      "partial_T": null,
      "so3_schedule_type": "linear",
      "min_b": 1.5,
      "max_b": 2.5,
      "min_sigma": 0.02,
      "max_sigma": 1.5
    },
    "denoiser": {
      "noise_scale_ca": 0,
      "final_noise_scale_ca": 1,
      "ca_noise_schedule_type": "constant",
      "noise_scale_frame": 0,
      "final_noise_scale_frame": 1,
      "frame_noise_schedule_type": "constant"
    },
    "ppi": {
      "hotspot_res": [
        "E64",
        "E88",
        "E96"
      ]
    },
    "potentials": {
      "guiding_potentials": null,
      "guide_scale": 10,
      "guide_decay": "constant",
      "olig_inter_all": null,
      "olig_intra_all": null,
      "olig_custom_contact": null,
      "substrate": null
    },
    "contig_settings": {
      "ref_idx": null,
      "hal_idx": null,
      "idx_rf": null,
      "inpaint_seq_tensor": null
    },
    "preprocess": {
      "sidechain_input": false,
      "motif_sidechain_input": true,
      "d_t1d": 24,
      "d_t2d": 44,
      "prob_self_cond": 0.5,
      "str_self_cond": true,
      "predict_previous": false
    },
    "logging": {
      "inputs": false
    },
    "scaffoldguided": {
      "scaffoldguided": false,
      "target_pdb": false,
      "target_path": null,
      "scaffold_list": null,
      "scaffold_dir": null,
      "sampled_insertion": 0,
      "sampled_N": 0,
      "sampled_C": 0,
      "ss_mask": 0,
      "systematic": false,
      "target_ss": null,
      "target_adj": null,
      "mask_loops": true,
      "contig_crop": null
    }
  },
  "rfd_plddt": [
    [
      0.14385227859020233,
      0.14455047249794006,
      0.14081785082817078,
      0.127279132604599,
      0.11144314706325531,
      0.1056724265217781,
      0.10030820965766907,
      0.08709096908569336,
      0.08438687771558762,
      0.07961580157279968,
      0.07434114068746567,
      0.0699651837348938,
      0.06989465653896332,
      0.07140636444091797,
      0.06933953613042831,
      0.07086236774921417,
      0.07057365775108337,
      0.06871868669986725,
      0.06583355367183685,
      0.06883585453033447,
      0.06836432963609695,
      0.07012666016817093,
      0.06728903949260712,
      0.06682906299829483,
      0.06777538359165192,
      0.06835127621889114,
      0.06688988208770752,
      0.06641820073127747,
      0.06779543310403824,
      0.06750256568193436,
      0.06553946435451508,
      0.06376801431179047,
      0.06227719038724899,
      0.061085354536771774,
      0.05881502851843834,
      0.0599774494767189,
      0.06060236692428589,
      0.05885041877627373,
      0.057044483721256256,
      0.05692151188850403,
      0.058166082948446274,
      0.05971648544073105,
      0.0614645890891552,
      0.06232983246445656,
      0.0635104551911354,
      0.0667228028178215,
      0.06771437078714371,
      0.0661863461136818,
      0.06607227027416229,
      0.06905441731214523,
      0.06937612593173981,
      0.0673464834690094,
      0.0687636137008667,
      0.0690397322177887,
      0.0700206607580185,
      0.07180382311344147,
      0.07350213825702667,
      0.07333578169345856,
      0.07473457604646683,
      0.07444483041763306,
      0.07421556860208511,
      0.07258004695177078,
      0.07073187083005905,
      0.06888815760612488,
      0.06592246145009995,
      0.06473430246114731,
      0.06501232832670212,
      0.06445580720901489,
      0.062235452234745026,
      0.060758572071790695,
      0.060942113399505615,
      0.05930427461862564,
      0.05838518217206001,
      0.05997138097882271,
      0.05975237116217613,
      0.05787299573421478,
      0.05684501305222511,
      0.058052197098731995,
      0.055842529982328415,
      0.05487148091197014,
      0.054944731295108795,
      0.055255793035030365,
      0.05417127534747124,
      0.05444405972957611,
      0.05620885267853737,
      0.0586518719792366,
      0.06023658812046051,
      0.06143636256456375,
      0.0631941556930542,
      0.06562787294387817,
      0.07107663154602051,
      0.07287157326936722,
      0.07739267498254776,
      0.08674432337284088,
      0.09679828584194183,
      0.10004282742738724,
      0.10742185264825821,
      0.11507918685674667,
      0.11195165663957596,
      0.9750049114227295,
      0.9710986614227295,
      0.9564608335494995,
      0.9215294122695923,
      0.9006530046463013,
      0.8917973637580872,
      0.8644441366195679,
      0.8772977590560913,
      0.8450071811676025,
      0.8559118509292603,
      0.9306758642196655,
      0.9721795320510864,
      0.9646782279014587,
      0.9451146125793457,
      0.9809116125106812,
      0.9851506948471069,
      0.9773656129837036,
      0.9897170066833496,
      0.9905850291252136,
      0.9897822141647339,
      0.9909909963607788,
      0.9927037954330444,
      0.9890933036804199,
      0.978007972240448,
      0.9509667158126831,
      0.9080226421356201,
      0.8935056924819946,
      0.9310381412506104,
      0.8919752240180969,
      0.9105381965637207,
      0.8579550385475159,
      0.8160862326622009,
      0.8800618052482605,
      0.8749437928199768,
      0.9323897957801819,
      0.971942663192749,
      0.9850583672523499,
      0.9948936104774475,
      0.9940054416656494,
      0.9954270124435425,
      0.997378408908844,
      0.9973999261856079,
      0.9965264201164246,
      0.9980075359344482,
      0.99866783618927,
      0.9987032413482666,
      0.9978307485580444,
      0.9966323971748352,
      0.9978501200675964,
      0.9967426061630249,
      0.9955668449401855,
      0.9914854764938354,
      0.9736009836196899,
      0.9311298727989197,
      0.9225260615348816,
      0.9530934691429138,
      0.9131878018379211,
      0.9157814979553223,
      0.869025707244873,
      0.8470752835273743,
      0.924383819103241,
      0.9542942047119141,
      0.9861830472946167,
      0.9951659440994263,
      0.9974944591522217,
      0.9987757205963135,
      0.9991286993026733,
      0.9983878135681152,
      0.9983588457107544,
      0.9992981553077698,
      0.9993222951889038,
      0.9981616139411926,
      0.9966345429420471,
      0.9980373382568359,
      0.9976022243499756,
      0.9970625042915344,
      0.9939985275268555,
      0.9858723878860474,
      0.9577538967132568,
      0.9324082136154175,
      0.8657398223876953,
      0.8528081178665161,
      0.846445620059967,
      0.8173757791519165,
      0.8549486994743347,
      0.8922656774520874,
      0.9353451728820801,
      0.9559468030929565,
      0.9181827306747437,
      0.9226908683776855,
      0.8756512999534607,
      0.8469507694244385,
      0.9205491542816162,
      0.9361889958381653,
      0.9845080375671387,
      0.9938129186630249,
      0.9979866743087769,
      0.9989911913871765,
      0.9991085529327393,
      0.9991354942321777,
      0.9991452097892761,
      0.9975823760032654,
      0.9976912140846252,
      0.9987199902534485,
      0.998028576374054,
      0.9976106286048889,
      0.9961984753608704,
      0.9898320436477661,
      0.9731349349021912,
      0.9355001449584961,
      0.941801905632019,
      0.9508935213088989,
      0.9133400917053223,
      0.9257310628890991,
      0.8842947483062744,
      0.8594281077384949,
      0.9335489273071289,
      0.9515880942344666,
      0.9892460107803345,
      0.9949556589126587,
      0.998633086681366,
      0.9991839528083801,
      0.9983835816383362,
      0.9982665181159973,
      0.998815655708313,
      0.9990330338478088,
      0.9976387023925781,
      0.9967302083969116,
      0.9944548010826111,
      0.9968723654747009,
      0.9986165761947632,
      0.9958205819129944,
      0.9908028244972229,
      0.9815451502799988,
      0.9767995476722717,
      0.9511615037918091,
      0.925049364566803,
      0.9396034479141235,
      0.9194585680961609,
      0.9460926055908203,
      0.9334842562675476,
      0.9099968671798706,
      0.9544874429702759,
      0.9810163974761963,
      0.9901058077812195,
      0.9752975106239319,
      0.9779127836227417,
      0.9897882342338562,
      0.9913477301597595,
      0.9951703548431396
    ],
    [
      0.15191470086574554,
      0.15507899224758148,
      0.1431621015071869,
      0.13406981527805328,
      0.12039893120527267,
      0.11375448107719421,
      0.10962476581335068,
      0.09897641837596893,
      0.09528226405382156,
      0.09528043121099472,
      0.09006723016500473,
      0.08373954147100449,
      0.08270464837551117,
      0.08230777084827423,
      0.07871086150407791,
      0.07852429151535034,
      0.08123075217008591,
      0.0798734799027443,
      0.07819349318742752,
      0.0809285044670105,
      0.07870263606309891,
      0.07826100289821625,
      0.07483212649822235,
      0.0735892504453659,
      0.07418616116046906,
      0.07312650978565216,
      0.07278816401958466,
      0.07441812753677368,
      0.07357694953680038,
      0.07481487840414047,
      0.07707518339157104,
      0.07644463330507278,
      0.07497350871562958,
      0.07126085460186005,
      0.06974020600318909,
      0.06509774178266525,
      0.06487761437892914,
      0.06446079164743423,
      0.058273687958717346,
      0.06045713648200035,
      0.05811350792646408,
      0.057550180703401566,
      0.055770598351955414,
      0.058382172137498856,
      0.06187194213271141,
      0.06255629658699036,
      0.0638321191072464,
      0.06389153003692627,
      0.06405293196439743,
      0.06322915107011795,
      0.062480628490448,
      0.06293205171823502,
      0.06340765953063965,
      0.06474684178829193,
      0.06469396501779556,
      0.06660458445549011,
      0.06569530814886093,
      0.06860928982496262,
      0.07015195488929749,
      0.0701688602566719,
      0.07068419456481934,
      0.0687684714794159,
      0.07081011682748795,
      0.0709061324596405,
      0.06973274797201157,
      0.06817220151424408,
      0.07004545629024506,
      0.07148243486881256,
      0.07147759199142456,
      0.06643432378768921,
      0.06755928695201874,
      0.06556355208158493,
      0.06340020149946213,
      0.06567339599132538,
      0.06410608440637589,
      0.062154412269592285,
      0.06461209803819656,
      0.06507954001426697,
      0.06517365574836731,
      0.06517943739891052,
      0.06506134569644928,
      0.062163595110177994,
      0.062487196177244186,
      0.06111951544880867,
      0.06430227309465408,
      0.06545408815145493,
      0.0665343701839447,
      0.06917544454336166,
      0.07007956504821777,
      0.07084430754184723,
      0.07293009757995605,
      0.0749688595533371,
      0.08307230472564697,
      0.08409929275512695,
      0.08614064007997513,
      0.09379851073026657,
      0.09905380755662918,
      0.10672867298126221,
      0.10086463391780853,
      0.9899810552597046,
      0.9877378344535828,
      0.9781291484832764,
      0.9482905864715576,
      0.9219567179679871,
      0.9110512733459473,
      0.8723946809768677,
      0.8863439559936523,
      0.8478549122810364,
      0.8582971096038818,
      0.9392057657241821,
      0.9796786308288574,
      0.9760125279426575,
      0.9688338041305542,
      0.9895249605178833,
      0.9934896230697632,
      0.9903002381324768,
      0.9958945512771606,
      0.996472179889679,
      0.996239185333252,
      0.996990978717804,
      0.9975082874298096,
      0.9954742193222046,
      0.9872708320617676,
      0.9664366245269775,
      0.9232014417648315,
      0.9021726250648499,
      0.9380401372909546,
      0.8948009014129639,
      0.9125047922134399,
      0.8570847511291504,
      0.8114557266235352,
      0.8826096057891846,
      0.8739296197891235,
      0.9314721822738647,
      0.9706472754478455,
      0.9824295043945312,
      0.9931350946426392,
      0.9923323392868042,
      0.9954776167869568,
      0.9973680973052979,
      0.9965222477912903,
      0.9961299896240234,
      0.9981899857521057,
      0.9986845254898071,
      0.9990255832672119,
      0.99783855676651,
      0.9979221820831299,
      0.9987494349479675,
      0.9976407885551453,
      0.9967130422592163,
      0.9928234219551086,
      0.9753003716468811,
      0.9307772517204285,
      0.9206253290176392,
      0.9541539549827576,
      0.9148434400558472,
      0.9206318855285645,
      0.8715245723724365,
      0.8447210788726807,
      0.9313833117485046,
      0.9535824060440063,
      0.9845393896102905,
      0.9952467679977417,
      0.9971501231193542,
      0.9986457824707031,
      0.9991998672485352,
      0.9978030920028687,
      0.9977468252182007,
      0.9993509650230408,
      0.9993249177932739,
      0.9975647330284119,
      0.9961433410644531,
      0.9979493618011475,
      0.9969110488891602,
      0.996787965297699,
      0.993623673915863,
      0.9842619895935059,
      0.9490702748298645,
      0.9239225387573242,
      0.857618510723114,
      0.8372495174407959,
      0.8445029854774475,
      0.8029249906539917,
      0.830233097076416,
      0.877066433429718,
      0.9248949289321899,
      0.9508334994316101,
      0.917460560798645,
      0.9254482984542847,
      0.8807852268218994,
      0.8497083187103271,
      0.9258689284324646,
      0.9398729205131531,
      0.9836522936820984,
      0.9939146637916565,
      0.9975454211235046,
      0.9987040758132935,
      0.9991104006767273,
      0.9989266991615295,
      0.9990552067756653,
      0.9967988133430481,
      0.9963446855545044,
      0.9980166554450989,
      0.9965925812721252,
      0.9961338043212891,
      0.9948236346244812,
      0.9868923425674438,
      0.9636057019233704,
      0.914330005645752,
      0.9207900762557983,
      0.9366756677627563,
      0.9020336866378784,
      0.9204385876655579,
      0.8793327808380127,
      0.8540648221969604,
      0.9330286383628845,
      0.9461774230003357,
      0.9865079522132874,
      0.9938297271728516,
      0.9978666305541992,
      0.998590350151062,
      0.9973882436752319,
      0.996399998664856,
      0.9973494410514832,
      0.9981058835983276,
      0.9950159788131714,
      0.9937880039215088,
      0.9895965456962585,
      0.9942262768745422,
      0.9975167512893677,
      0.9928431510925293,
      0.9832041263580322,
      0.9638644456863403,
      0.9562472701072693,
      0.9182386994361877,
      0.8859394788742065,
      0.9096840620040894,
      0.896189272403717,
      0.9273615479469299,
      0.9148117303848267,
      0.8905971050262451,
      0.942802906036377,
      0.9720652103424072,
      0.9837964773178101,
      0.9591454863548279,
      0.9608039855957031,
      0.9825493097305298,
      0.9858376979827881,
      0.9916715025901794
    ],
    [
      0.14989808201789856,
      0.15228994190692902,
      0.13561785221099854,
      0.1293373852968216,
      0.12339355051517487,
      0.11631892621517181,
      0.1070903018116951,
      0.09885462373495102,
      0.09685054421424866,
      0.09124663472175598,
      0.08279343694448471,
      0.08044737577438354,
      0.08108383417129517,
      0.07872281968593597,
      0.07644502073526382,
      0.07650198042392731,
      0.07761652767658234,
      0.0772242620587349,
      0.07809960097074509,
      0.07967349886894226,
      0.08021202683448792,
      0.07953444123268127,
      0.07678493112325668,
      0.07562901079654694,
      0.07322778552770615,
      0.07058125734329224,
      0.07001063227653503,
      0.07099132239818573,
      0.07874901592731476,
      0.07421606034040451,
      0.07840870320796967,
      0.08074951171875,
      0.07939549535512924,
      0.07569362223148346,
      0.075919970870018,
      0.07323870807886124,
      0.07001706212759018,
      0.072921983897686,
      0.06853678822517395,
      0.06212063133716583,
      0.05884329974651337,
      0.06096368283033371,
      0.05913008004426956,
      0.05940762907266617,
      0.06257687509059906,
      0.0631377100944519,
      0.06524290889501572,
      0.06481011211872101,
      0.06627422571182251,
      0.06624531000852585,
      0.06516946852207184,
      0.06808634102344513,
      0.06629376113414764,
      0.06680253148078918,
      0.06556962430477142,
      0.06677662581205368,
      0.06595912575721741,
      0.06698700785636902,
      0.06844133883714676,
      0.06957516819238663,
      0.0707755908370018,
      0.07259642332792282,
      0.0738423690199852,
      0.07229913771152496,
      0.07095278054475784,
      0.06849096715450287,
      0.06919372826814651,
      0.07225177437067032,
      0.06834669411182404,
      0.06727420538663864,
      0.06446976214647293,
      0.06258490681648254,
      0.06253638863563538,
      0.06266580522060394,
      0.06217855587601662,
      0.062272652983665466,
      0.06513521820306778,
      0.06598319113254547,
      0.06715599447488785,
      0.06435780972242355,
      0.06738065928220749,
      0.0646640732884407,
      0.06381057947874069,
      0.06328397244215012,
      0.06530030071735382,
      0.0666513442993164,
      0.06833509355783463,
      0.06931903958320618,
      0.07048095762729645,
      0.07254940271377563,
      0.07235870510339737,
      0.07300761342048645,
      0.07723065465688705,
      0.07758499681949615,
      0.07845748960971832,
      0.0821528509259224,
      0.0877041444182396,
      0.08884306997060776,
      0.08770912140607834,
      0.991141140460968,
      0.9894574284553528,
      0.9802990555763245,
      0.9521949887275696,
      0.9262059926986694,
      0.9142816066741943,
      0.874653697013855,
      0.8867998123168945,
      0.8477774262428284,
      0.8536962270736694,
      0.9343881011009216,
      0.9783239960670471,
      0.97475665807724,
      0.9680121541023254,
      0.9895130395889282,
      0.9934732913970947,
      0.9904921054840088,
      0.9961450695991516,
      0.996715247631073,
      0.9966509342193604,
      0.9974470138549805,
      0.9979516863822937,
      0.9963266253471375,
      0.9890105128288269,
      0.9702643156051636,
      0.9288622140884399,
      0.9065070152282715,
      0.94125896692276,
      0.8968909978866577,
      0.9144812822341919,
      0.8579754829406738,
      0.8098453879356384,
      0.8767234086990356,
      0.8636155128479004,
      0.9184107184410095,
      0.9655885696411133,
      0.9783405661582947,
      0.9915819764137268,
      0.9912000298500061,
      0.994783341884613,
      0.9971219301223755,
      0.9963985085487366,
      0.9961934089660645,
      0.9982222318649292,
      0.9987512826919556,
      0.9991118311882019,
      0.9980776309967041,
      0.99820876121521,
      0.9989509582519531,
      0.9980666637420654,
      0.9972465634346008,
      0.9937792420387268,
      0.9780498743057251,
      0.9355631470680237,
      0.9245868921279907,
      0.9583325386047363,
      0.9171503782272339,
      0.9229764938354492,
      0.8727248907089233,
      0.8439866304397583,
      0.9279090166091919,
      0.9476114511489868,
      0.981988787651062,
      0.9949026107788086,
      0.9970636367797852,
      0.9987220168113708,
      0.9992716312408447,
      0.9979993104934692,
      0.997940182685852,
      0.9994133710861206,
      0.9993840456008911,
      0.9977933168411255,
      0.9964788556098938,
      0.998206615447998,
      0.9974554777145386,
      0.9972611665725708,
      0.9943451285362244,
      0.9857728481292725,
      0.9529040455818176,
      0.9278781414031982,
      0.8616510629653931,
      0.8371647000312805,
      0.8398562669754028,
      0.7935391664505005,
      0.8259352445602417,
      0.877906858921051,
      0.9279520511627197,
      0.9538623690605164,
      0.919735312461853,
      0.9279149174690247,
      0.8829962015151978,
      0.8510884642601013,
      0.9244322776794434,
      0.9346569776535034,
      0.9814744591712952,
      0.9936367273330688,
      0.997488796710968,
      0.9987660050392151,
      0.9991522431373596,
      0.9990549683570862,
      0.9991528391838074,
      0.9970654249191284,
      0.996707558631897,
      0.9983556270599365,
      0.997183620929718,
      0.9967171549797058,
      0.9953555464744568,
      0.9878422021865845,
      0.9649630188941956,
      0.9158226251602173,
      0.922256588935852,
      0.9391106963157654,
      0.9036600589752197,
      0.9219896793365479,
      0.8799265027046204,
      0.8530921339988708,
      0.9310191869735718,
      0.9421161413192749,
      0.9853881001472473,
      0.993732213973999,
      0.9978882670402527,
      0.9986655116081238,
      0.9975767135620117,
      0.9966250658035278,
      0.9975979924201965,
      0.9983100891113281,
      0.9955557584762573,
      0.9943861365318298,
      0.9906843304634094,
      0.9949311017990112,
      0.9978420734405518,
      0.9934243559837341,
      0.9847270846366882,
      0.9647183418273926,
      0.9574012160301208,
      0.9182381629943848,
      0.885273277759552,
      0.9100678563117981,
      0.8963241577148438,
      0.9272677302360535,
      0.9132662415504456,
      0.8863505721092224,
      0.9414608478546143,
      0.9710925817489624,
      0.983671247959137,
      0.9580718278884888,
      0.958838164806366,
      0.9818302392959595,
      0.9851612448692322,
      0.9913222789764404
    ],
    [
      0.15104779601097107,
      0.1544005572795868,
      0.13962580263614655,
      0.13198453187942505,
      0.1273624747991562,
      0.1186455488204956,
      0.10589928925037384,
      0.09842923283576965,
      0.09413378685712814,
      0.09183524549007416,
      0.0831088051199913,
      0.07934325188398361,
      0.08166766166687012,
      0.08027371764183044,
      0.07588078081607819,
      0.07298298180103302,
      0.07559888809919357,
      0.0766935721039772,
      0.07521316409111023,
      0.07667627930641174,
      0.0785137191414833,
      0.07702141255140305,
      0.07414069771766663,
      0.07255805283784866,
      0.07055886089801788,
      0.06649716943502426,
      0.06561899930238724,
      0.06700290739536285,
      0.07166153937578201,
      0.06825580447912216,
      0.0706154853105545,
      0.07316845655441284,
      0.07296202331781387,
      0.07034215331077576,
      0.07115435600280762,
      0.0690542533993721,
      0.0663391500711441,
      0.06684072315692902,
      0.06521544605493546,
      0.0622151717543602,
      0.06057075411081314,
      0.0610712505877018,
      0.061629973351955414,
      0.05903742089867592,
      0.06283087283372879,
      0.06350947916507721,
      0.06354762613773346,
      0.06401138752698898,
      0.06544020026922226,
      0.06626876443624496,
      0.0660468265414238,
      0.06895987689495087,
      0.06869558990001678,
      0.06972268223762512,
      0.06655425578355789,
      0.06891065090894699,
      0.06623190641403198,
      0.06679077446460724,
      0.06802339106798172,
      0.06850339472293854,
      0.0699436217546463,
      0.07122581452131271,
      0.07384499907493591,
      0.07120968401432037,
      0.06974716484546661,
      0.06796377152204514,
      0.0684090331196785,
      0.06764282286167145,
      0.06686736643314362,
      0.06758090853691101,
      0.06508756428956985,
      0.06302718818187714,
      0.06538653373718262,
      0.06628330051898956,
      0.061110660433769226,
      0.06257201731204987,
      0.06335233896970749,
      0.06370345503091812,
      0.06609827280044556,
      0.06416939198970795,
      0.06728149950504303,
      0.06513211131095886,
      0.06473216414451599,
      0.06456592679023743,
      0.06600823253393173,
      0.06793646514415741,
      0.06803346425294876,
      0.06779004633426666,
      0.06870564818382263,
      0.07008527219295502,
      0.07260337471961975,
      0.07349774986505508,
      0.07723048329353333,
      0.07927774637937546,
      0.08184019476175308,
      0.09400494396686554,
      0.09308916330337524,
      0.09416639804840088,
      0.09373902529478073,
      0.9924950003623962,
      0.9911218285560608,
      0.9827876687049866,
      0.9550530910491943,
      0.9283673167228699,
      0.9166039228439331,
      0.8760936856269836,
      0.8885557055473328,
      0.8492323756217957,
      0.8558925986289978,
      0.9379772543907166,
      0.9799427390098572,
      0.9772571325302124,
      0.971200168132782,
      0.9905831813812256,
      0.9943627715110779,
      0.9915958046913147,
      0.9966965317726135,
      0.9973071217536926,
      0.9973039627075195,
      0.9979677200317383,
      0.9983512759208679,
      0.9969632625579834,
      0.9901630282402039,
      0.9721525311470032,
      0.9311420917510986,
      0.9085749387741089,
      0.9424670338630676,
      0.8972492218017578,
      0.9150557518005371,
      0.8578001260757446,
      0.8096930980682373,
      0.8776736855506897,
      0.8648098707199097,
      0.9210559725761414,
      0.9670793414115906,
      0.9798049926757812,
      0.992432177066803,
      0.9922682642936707,
      0.995514988899231,
      0.9975569248199463,
      0.9969297051429749,
      0.9967805743217468,
      0.998502790927887,
      0.99897301197052,
      0.9992542266845703,
      0.9984130859375,
      0.9985535144805908,
      0.9991528391838074,
      0.9984095096588135,
      0.9975717067718506,
      0.9942335486412048,
      0.9791657328605652,
      0.9377782344818115,
      0.9261138439178467,
      0.9591355919837952,
      0.9174996614456177,
      0.9232880473136902,
      0.8722296953201294,
      0.844093382358551,
      0.9287848472595215,
      0.9486387968063354,
      0.9827409386634827,
      0.9951409101486206,
      0.9972562193870544,
      0.9988154768943787,
      0.9993311762809753,
      0.9982485771179199,
      0.9982573986053467,
      0.999487042427063,
      0.9994401931762695,
      0.9980294704437256,
      0.9968534111976624,
      0.9984634518623352,
      0.9979086518287659,
      0.997589647769928,
      0.994767963886261,
      0.9865705966949463,
      0.9544145464897156,
      0.9295946359634399,
      0.8621904850006104,
      0.8359838724136353,
      0.838595986366272,
      0.7927455902099609,
      0.8244693279266357,
      0.8768998980522156,
      0.9284146428108215,
      0.954189658164978,
      0.9200193881988525,
      0.9279627799987793,
      0.8824210166931152,
      0.8505371809005737,
      0.9249531030654907,
      0.9349156618118286,
      0.9818017482757568,
      0.993851900100708,
      0.9976677894592285,
      0.9988746047019958,
      0.9991978406906128,
      0.9991628527641296,
      0.9992489218711853,
      0.9972953200340271,
      0.9970813393592834,
      0.9986321926116943,
      0.9976637959480286,
      0.9971303343772888,
      0.9956677556037903,
      0.9884279370307922,
      0.9655552506446838,
      0.9155822396278381,
      0.921322762966156,
      0.9383639097213745,
      0.9025310277938843,
      0.9212123155593872,
      0.878472626209259,
      0.8516227602958679,
      0.9312405586242676,
      0.9422857165336609,
      0.9858173131942749,
      0.9940335154533386,
      0.998046875,
      0.998797595500946,
      0.9977285265922546,
      0.9968536496162415,
      0.9978667497634888,
      0.9984936714172363,
      0.9959436655044556,
      0.9947971105575562,
      0.9912862777709961,
      0.9954304695129395,
      0.9980863928794861,
      0.9937994480133057,
      0.985074520111084,
      0.9643459320068359,
      0.9566240906715393,
      0.9147849082946777,
      0.8815485239028931,
      0.9074814915657043,
      0.8936367034912109,
      0.9255342483520508,
      0.910892903804779,
      0.884553849697113,
      0.9407144784927368,
      0.9710938334465027,
      0.9839375019073486,
      0.9573619961738586,
      0.9587509036064148,
      0.9822427034378052,
      0.9857897162437439,
      0.9918041229248047
    ],
    [
      0.16391527652740479,
      0.16631388664245605,
      0.15184764564037323,
      0.1462128460407257,
      0.1400228589773178,
      0.13270428776741028,
      0.11900791525840759,
      0.10859668999910355,
      0.10585097968578339,
      0.09881614148616791,
      0.09096579998731613,
      0.08278960734605789,
      0.08730170130729675,
      0.08683276921510696,
      0.08178737014532089,
      0.0781339555978775,
      0.0796494111418724,
      0.0769432783126831,
      0.07463718950748444,
      0.07532328367233276,
      0.07575289905071259,
      0.0766916498541832,
      0.07136961817741394,
      0.07206463068723679,
      0.07011577486991882,
      0.06745228171348572,
      0.068339504301548,
      0.06698347628116608,
      0.06972941011190414,
      0.06798487156629562,
      0.07313964515924454,
      0.07328280806541443,
      0.07414698600769043,
      0.07333996146917343,
      0.07424742728471756,
      0.07347843050956726,
      0.07035677134990692,
      0.07317417860031128,
      0.07194273173809052,
      0.06679835915565491,
      0.06433215737342834,
      0.06524745374917984,
      0.0650436133146286,
      0.0632384717464447,
      0.06662817299365997,
      0.06938816606998444,
      0.06507808715105057,
      0.06576894223690033,
      0.06832287460565567,
      0.06896570324897766,
      0.06839640438556671,
      0.07095570862293243,
      0.07205536961555481,
      0.0691484808921814,
      0.06747064739465714,
      0.07186448574066162,
      0.06874980032444,
      0.06635245680809021,
      0.06816267222166061,
      0.06935274600982666,
      0.07026131451129913,
      0.0715542733669281,
      0.07254920154809952,
      0.07108259201049805,
      0.07339358329772949,
      0.07210903614759445,
      0.07204395532608032,
      0.07255053520202637,
      0.07313009351491928,
      0.07453417032957077,
      0.07089011371135712,
      0.07104533910751343,
      0.0726991593837738,
      0.07310114800930023,
      0.06551924347877502,
      0.06867393851280212,
      0.06810136139392853,
      0.06679500639438629,
      0.06790200620889664,
      0.06837278604507446,
      0.0707651674747467,
      0.06953570991754532,
      0.07212083041667938,
      0.07186288386583328,
      0.07370296865701675,
      0.07408557832241058,
      0.07705558091402054,
      0.07761053740978241,
      0.07911331206560135,
      0.08410751074552536,
      0.0879722610116005,
      0.09119769930839539,
      0.09458442032337189,
      0.10195472836494446,
      0.11166521906852722,
      0.11698124557733536,
      0.12164142727851868,
      0.15160608291625977,
      0.15260349214076996,
      0.9931280612945557,
      0.9919042587280273,
      0.9841082692146301,
      0.9564539194107056,
      0.9297382831573486,
      0.9183145761489868,
      0.8777693510055542,
      0.8917123079299927,
      0.8522813320159912,
      0.859233021736145,
      0.9406145811080933,
      0.9811846017837524,
      0.9788652658462524,
      0.9728471040725708,
      0.9913058280944824,
      0.9949244260787964,
      0.9922061562538147,
      0.9970026612281799,
      0.9976088404655457,
      0.9975917935371399,
      0.9982168674468994,
      0.9985255002975464,
      0.9972572326660156,
      0.990731954574585,
      0.9725844860076904,
      0.9321626424789429,
      0.9105973839759827,
      0.9444285035133362,
      0.8996278643608093,
      0.9181509017944336,
      0.8604978322982788,
      0.8115882873535156,
      0.8812437057495117,
      0.8691931962966919,
      0.9241158962249756,
      0.968481183052063,
      0.9812009334564209,
      0.9932027459144592,
      0.9930545091629028,
      0.9961365461349487,
      0.9979491233825684,
      0.997305154800415,
      0.9971986413002014,
      0.9987165927886963,
      0.9991142153739929,
      0.9993579983711243,
      0.9986099600791931,
      0.9987285137176514,
      0.999262809753418,
      0.9985756278038025,
      0.9976716041564941,
      0.9944401979446411,
      0.9791693091392517,
      0.9383683204650879,
      0.9280968308448792,
      0.9619008302688599,
      0.9192990064620972,
      0.9261254668235779,
      0.8723911046981812,
      0.8461334705352783,
      0.9315484166145325,
      0.9505430459976196,
      0.9832537174224854,
      0.995436429977417,
      0.9973792433738708,
      0.9989108443260193,
      0.999419629573822,
      0.9985231161117554,
      0.998524010181427,
      0.9995626211166382,
      0.9994922876358032,
      0.998241662979126,
      0.9971165060997009,
      0.9986397624015808,
      0.9981163740158081,
      0.9976677298545837,
      0.9948278665542603,
      0.9862499833106995,
      0.953239381313324,
      0.9273416996002197,
      0.8593642115592957,
      0.8340464234352112,
      0.8384264707565308,
      0.797483503818512,
      0.8247900605201721,
      0.8759623765945435,
      0.9285228848457336,
      0.9560849070549011,
      0.9210816621780396,
      0.9296382665634155,
      0.8820518255233765,
      0.8502249717712402,
      0.9272792935371399,
      0.9358461499214172,
      0.982114315032959,
      0.9940897226333618,
      0.9977404475212097,
      0.9989141225814819,
      0.9992451071739197,
      0.9992325901985168,
      0.9993386268615723,
      0.9974907040596008,
      0.9973990321159363,
      0.9987861514091492,
      0.9978800415992737,
      0.9972404837608337,
      0.9956442713737488,
      0.9879492521286011,
      0.9638026356697083,
      0.912340521812439,
      0.9193451404571533,
      0.9381917119026184,
      0.9020472764968872,
      0.9215787649154663,
      0.8776572346687317,
      0.8521626591682434,
      0.931327223777771,
      0.9415706992149353,
      0.9855491518974304,
      0.9939901232719421,
      0.998049795627594,
      0.9988387823104858,
      0.9977334141731262,
      0.9968190789222717,
      0.9979602098464966,
      0.9985485672950745,
      0.9959646463394165,
      0.9947255253791809,
      0.9909979701042175,
      0.9954396486282349,
      0.9981249570846558,
      0.9935840368270874,
      0.9840656518936157,
      0.9618749022483826,
      0.9535343647003174,
      0.9084861278533936,
      0.8762694597244263,
      0.9035181999206543,
      0.8911963105201721,
      0.9238130450248718,
      0.9085462689399719,
      0.8822155594825745,
      0.9386147260665894,
      0.9697011709213257,
      0.9830666184425354,
      0.9548200964927673,
      0.9566909670829773,
      0.9816378951072693,
      0.9855032563209534,
      0.9917457699775696
    ],
    [
      0.16041415929794312,
      0.1634039580821991,
      0.1540982723236084,
      0.14649860560894012,
      0.14342597126960754,
      0.1368967890739441,
      0.1281799077987671,
      0.1203615814447403,
      0.11549842357635498,
      0.1131380945444107,
      0.1065407246351242,
      0.09432218223810196,
      0.09692248702049255,
      0.09468124806880951,
      0.09278227388858795,
      0.08414839953184128,
      0.08574260771274567,
      0.08533547073602676,
      0.08024745434522629,
      0.08075051009654999,
      0.0799863263964653,
      0.07890120893716812,
      0.07643987983465195,
      0.07727542519569397,
      0.07621973007917404,
      0.0764261931180954,
      0.0800858587026596,
      0.07614815980195999,
      0.0742153525352478,
      0.07404275238513947,
      0.08119476586580276,
      0.08165006339550018,
      0.08122551441192627,
      0.08061451464891434,
      0.08206664025783539,
      0.08105026185512543,
      0.07802486419677734,
      0.08244947344064713,
      0.08161425590515137,
      0.07601752877235413,
      0.07475242763757706,
      0.07420969009399414,
      0.07310034334659576,
      0.07137317955493927,
      0.07551758736371994,
      0.07732992619276047,
      0.07209093868732452,
      0.0722532793879509,
      0.07377690076828003,
      0.07547806948423386,
      0.0751061737537384,
      0.07480815798044205,
      0.0758967399597168,
      0.0734858587384224,
      0.07247833162546158,
      0.07501927018165588,
      0.07423563301563263,
      0.0719980001449585,
      0.07405254244804382,
      0.07657287269830704,
      0.07524652034044266,
      0.07658905535936356,
      0.0763985812664032,
      0.07568544149398804,
      0.07875975966453552,
      0.07711316645145416,
      0.0762263759970665,
      0.07744678854942322,
      0.08063244819641113,
      0.08221985399723053,
      0.07789602875709534,
      0.07820428907871246,
      0.080634705722332,
      0.08082368224859238,
      0.07279022783041,
      0.07719354331493378,
      0.07828521728515625,
      0.0740981251001358,
      0.07834935188293457,
      0.08201737701892853,
      0.08671426773071289,
      0.08725407719612122,
      0.09484133124351501,
      0.09683980792760849,
      0.1004178449511528,
      0.10516273975372314,
      0.11486067622900009,
      0.1217828094959259,
      0.123748779296875,
      0.12968307733535767,
      0.14182931184768677,
      0.14955484867095947,
      0.15174031257629395,
      0.17402911186218262,
      0.2029360979795456,
      0.20533548295497894,
      0.21552088856697083,
      0.26681652665138245,
      0.23118309676647186,
      0.9937797784805298,
      0.9926863312721252,
      0.9855101704597473,
      0.9580424427986145,
      0.9313099384307861,
      0.920738697052002,
      0.8802740573883057,
      0.8967188596725464,
      0.8570395708084106,
      0.8653527498245239,
      0.9448943138122559,
      0.9828668236732483,
      0.9807416796684265,
      0.9747793674468994,
      0.9921098947525024,
      0.9954915046691895,
      0.9929771423339844,
      0.9973439574241638,
      0.9979276061058044,
      0.9979134798049927,
      0.9984762668609619,
      0.9987117648124695,
      0.9975491762161255,
      0.9914003014564514,
      0.9735050201416016,
      0.9337146282196045,
      0.9130493402481079,
      0.9467343091964722,
      0.9022794365882874,
      0.9221211671829224,
      0.8644487261772156,
      0.8170895576477051,
      0.8873289823532104,
      0.8795092701911926,
      0.9329274892807007,
      0.9724951386451721,
      0.9848223328590393,
      0.9948915839195251,
      0.9946050643920898,
      0.9970402121543884,
      0.9984431862831116,
      0.9978072643280029,
      0.9976922273635864,
      0.9989507794380188,
      0.9992536306381226,
      0.9994466304779053,
      0.9987900257110596,
      0.9989030361175537,
      0.9993687272071838,
      0.9987414479255676,
      0.9978007674217224,
      0.9947001338005066,
      0.9793069362640381,
      0.9390231966972351,
      0.9300375580787659,
      0.9642642140388489,
      0.92201828956604,
      0.929356575012207,
      0.87481290102005,
      0.8527572154998779,
      0.9376726150512695,
      0.9565691351890564,
      0.9858592748641968,
      0.9962096214294434,
      0.9978352189064026,
      0.9990424513816833,
      0.9994800090789795,
      0.9986710548400879,
      0.9987255930900574,
      0.9996269941329956,
      0.9995333552360535,
      0.9983922243118286,
      0.9973714351654053,
      0.9987927675247192,
      0.99830561876297,
      0.997792661190033,
      0.9949585199356079,
      0.9860287308692932,
      0.9515635967254639,
      0.9245858192443848,
      0.8570986986160278,
      0.832036018371582,
      0.8375030755996704,
      0.7942575216293335,
      0.822228729724884,
      0.8749754428863525,
      0.9289156198501587,
      0.9578355550765991,
      0.92305988073349,
      0.9323288202285767,
      0.8840118646621704,
      0.8539849519729614,
      0.9321687817573547,
      0.9417542219161987,
      0.9847490191459656,
      0.9949449896812439,
      0.9980261921882629,
      0.9990411996841431,
      0.9992955327033997,
      0.9992837309837341,
      0.9994017481803894,
      0.9976276159286499,
      0.9976550936698914,
      0.9989275932312012,
      0.9980897307395935,
      0.9973607659339905,
      0.9956768155097961,
      0.9876513481140137,
      0.9625749588012695,
      0.9097908735275269,
      0.9175211191177368,
      0.938336968421936,
      0.9023511409759521,
      0.9225412607192993,
      0.8782536387443542,
      0.8551020622253418,
      0.9345829486846924,
      0.9450809359550476,
      0.986984133720398,
      0.9944794178009033,
      0.9981842041015625,
      0.9989076852798462,
      0.99778813123703,
      0.9968264698982239,
      0.9980388283729553,
      0.9985926151275635,
      0.9959696531295776,
      0.994684100151062,
      0.9907768368721008,
      0.9954959750175476,
      0.9981778264045715,
      0.9934765696525574,
      0.982944130897522,
      0.9600467681884766,
      0.9513513445854187,
      0.9031839966773987,
      0.8707866668701172,
      0.8995151519775391,
      0.8894273042678833,
      0.9224084615707397,
      0.9069870710372925,
      0.8817229270935059,
      0.9391746520996094,
      0.9705842137336731,
      0.9831351041793823,
      0.9539005756378174,
      0.9567252397537231,
      0.9817923307418823,
      0.9861353635787964,
      0.9920972585678101
    ],
    [
      0.1828288435935974,
      0.18361830711364746,
      0.17266660928726196,
      0.1680172085762024,
      0.15615418553352356,
      0.14962372183799744,
      0.13787585496902466,
      0.1345774531364441,
      0.12733031809329987,
      0.12157466262578964,
      0.11738599091768265,
      0.10720494389533997,
      0.10549864172935486,
      0.10177554935216904,
      0.09898030757904053,
      0.08993921428918839,
      0.09218341112136841,
      0.09096962213516235,
      0.08445054292678833,
      0.08434683084487915,
      0.08632820844650269,
      0.085161954164505,
      0.081781305372715,
      0.08381571620702744,
      0.08240961283445358,
      0.08007505536079407,
      0.08721128106117249,
      0.08384808897972107,
      0.08157157897949219,
      0.0790899395942688,
      0.08734694123268127,
      0.08663275837898254,
      0.08445175737142563,
      0.08601666986942291,
      0.08822104334831238,
      0.08873417973518372,
      0.08400475978851318,
      0.08534012734889984,
      0.08779949694871902,
      0.08090648055076599,
      0.07574741542339325,
      0.07906679064035416,
      0.07776402682065964,
      0.07620116323232651,
      0.08185876160860062,
      0.08491329103708267,
      0.07782815396785736,
      0.07945117354393005,
      0.08025301992893219,
      0.08196429908275604,
      0.08115889132022858,
      0.07974928617477417,
      0.08104236423969269,
      0.07837086915969849,
      0.07852379977703094,
      0.07904285937547684,
      0.07822736352682114,
      0.07947467267513275,
      0.07907465100288391,
      0.08292145282030106,
      0.08174926042556763,
      0.08430571854114532,
      0.0819968581199646,
      0.0801844447851181,
      0.08398528397083282,
      0.08440478891134262,
      0.082369863986969,
      0.08268415182828903,
      0.0878690704703331,
      0.08870398998260498,
      0.08133869618177414,
      0.0824003741145134,
      0.09211286157369614,
      0.0875154659152031,
      0.07919934391975403,
      0.0854605883359909,
      0.0933944433927536,
      0.08571954816579819,
      0.09390199929475784,
      0.10207074135541916,
      0.10655750334262848,
      0.10694080591201782,
      0.11854663491249084,
      0.12520140409469604,
      0.12762069702148438,
      0.13419710099697113,
      0.14665450155735016,
      0.1641697734594345,
      0.17010730504989624,
      0.18059924244880676,
      0.21409828960895538,
      0.22812089323997498,
      0.23740099370479584,
      0.2573513686656952,
      0.2730349898338318,
      0.26048779487609863,
      0.2551085352897644,
      0.26430147886276245,
      0.2238755226135254,
      0.9948214888572693,
      0.9939197897911072,
      0.9876723885536194,
      0.9608800411224365,
      0.9332321882247925,
      0.9232741594314575,
      0.8825550675392151,
      0.9000539183616638,
      0.8602942228317261,
      0.8694799542427063,
      0.9486744999885559,
      0.9846676588058472,
      0.9828619956970215,
      0.9774667620658875,
      0.9931601881980896,
      0.9962561726570129,
      0.9940617084503174,
      0.9978012442588806,
      0.9983232021331787,
      0.9983547329902649,
      0.9988071322441101,
      0.9989815950393677,
      0.9980059862136841,
      0.992524266242981,
      0.9753322601318359,
      0.9367656111717224,
      0.9160199761390686,
      0.9489836692810059,
      0.9044057130813599,
      0.9245406985282898,
      0.8669523000717163,
      0.81838059425354,
      0.8911057710647583,
      0.8838481307029724,
      0.938119113445282,
      0.9744003415107727,
      0.9866056442260742,
      0.9959564208984375,
      0.9958056211471558,
      0.997750997543335,
      0.9988357424736023,
      0.9983590245246887,
      0.9982940554618835,
      0.9991908669471741,
      0.9994339346885681,
      0.9995604157447815,
      0.9990766048431396,
      0.9991725087165833,
      0.999514102935791,
      0.9990368485450745,
      0.998152494430542,
      0.995275616645813,
      0.9805852174758911,
      0.9413546323776245,
      0.9327763319015503,
      0.9658815860748291,
      0.9235638380050659,
      0.9302979707717896,
      0.8767203092575073,
      0.8536192178726196,
      0.9400215744972229,
      0.958699107170105,
      0.9869515895843506,
      0.9965941309928894,
      0.9980834126472473,
      0.9991752505302429,
      0.9995489120483398,
      0.9990027546882629,
      0.9990674257278442,
      0.9997008442878723,
      0.9995930194854736,
      0.9987637996673584,
      0.9979695677757263,
      0.9990835785865784,
      0.9987941980361938,
      0.998224139213562,
      0.995448648929596,
      0.9869357943534851,
      0.952948272228241,
      0.9260559678077698,
      0.8592844605445862,
      0.833450436592102,
      0.8373082280158997,
      0.7882344126701355,
      0.8210697770118713,
      0.8758477568626404,
      0.9306323528289795,
      0.9590731263160706,
      0.924008846282959,
      0.9332228302955627,
      0.8837534189224243,
      0.8539006114006042,
      0.9340276718139648,
      0.9440038204193115,
      0.9858030080795288,
      0.9953146576881409,
      0.9982606768608093,
      0.999158501625061,
      0.9993596076965332,
      0.9994341731071472,
      0.9995111227035522,
      0.998044490814209,
      0.998297393321991,
      0.9992278218269348,
      0.9986163973808289,
      0.9979217648506165,
      0.9961497187614441,
      0.9886230826377869,
      0.9637266993522644,
      0.9115803241729736,
      0.9186275005340576,
      0.9389762878417969,
      0.9025096297264099,
      0.9231197237968445,
      0.8774453401565552,
      0.8542165756225586,
      0.9363755583763123,
      0.9479511380195618,
      0.9880393743515015,
      0.9949343800544739,
      0.9984303116798401,
      0.9990988373756409,
      0.9980872273445129,
      0.9973931312561035,
      0.9985032081604004,
      0.9989174008369446,
      0.9968662261962891,
      0.995667040348053,
      0.9925141334533691,
      0.9964900612831116,
      0.9985414147377014,
      0.9943761229515076,
      0.984818160533905,
      0.9625237584114075,
      0.9541803002357483,
      0.9055666327476501,
      0.8719929456710815,
      0.9000665545463562,
      0.8888102769851685,
      0.9230279922485352,
      0.9068124294281006,
      0.8825600743293762,
      0.9408662915229797,
      0.9726297855377197,
      0.9845293760299683,
      0.9555867314338684,
      0.9589388966560364,
      0.98359614610672,
      0.9878038763999939,
      0.9931730031967163
    ],
    [
      0.1968604028224945,
      0.19352948665618896,
      0.19340014457702637,
      0.1908039003610611,
      0.16915254294872284,
      0.1628720760345459,
      0.15156704187393188,
      0.14136850833892822,
      0.13294894993305206,
      0.13212376832962036,
      0.12894576787948608,
      0.11284983158111572,
      0.11089523136615753,
      0.1095149889588356,
      0.10251405090093613,
      0.0936223566532135,
      0.09993001073598862,
      0.0980692058801651,
      0.09022750705480576,
      0.09469594806432724,
      0.09723475575447083,
      0.09450135380029678,
      0.09183571487665176,
      0.09728573262691498,
      0.09789027273654938,
      0.09360914677381516,
      0.0990898385643959,
      0.09925370663404465,
      0.09925349056720734,
      0.09178245812654495,
      0.09999765455722809,
      0.09875418990850449,
      0.09805307537317276,
      0.093970887362957,
      0.09722016751766205,
      0.10327693819999695,
      0.09600534290075302,
      0.10099130868911743,
      0.10311036556959152,
      0.09538758546113968,
      0.09102145582437515,
      0.090635746717453,
      0.08355522155761719,
      0.08442896604537964,
      0.08499129116535187,
      0.08562313765287399,
      0.08649584650993347,
      0.0874171257019043,
      0.08909594267606735,
      0.08931058645248413,
      0.08835951238870621,
      0.08703768253326416,
      0.08954522013664246,
      0.08566096425056458,
      0.08448665589094162,
      0.08584053814411163,
      0.08599892258644104,
      0.08482550829648972,
      0.0861266702413559,
      0.0886714905500412,
      0.08954019844532013,
      0.09444817155599594,
      0.09200277924537659,
      0.08895815908908844,
      0.09520925581455231,
      0.09627687186002731,
      0.09248518198728561,
      0.0921371802687645,
      0.0984586551785469,
      0.0991961807012558,
      0.08900563418865204,
      0.09338775277137756,
      0.1031019389629364,
      0.096273273229599,
      0.0914895161986351,
      0.09959536045789719,
      0.10874376446008682,
      0.09705454111099243,
      0.10923388600349426,
      0.11744565516710281,
      0.11855043470859528,
      0.11618007719516754,
      0.13134270906448364,
      0.14525367319583893,
      0.14263302087783813,
      0.14962230622768402,
      0.16675221920013428,
      0.1943497657775879,
      0.19136616587638855,
      0.20315462350845337,
      0.23941360414028168,
      0.2419082522392273,
      0.2449789047241211,
      0.2630246877670288,
      0.27336645126342773,
      0.2610509395599365,
      0.25158047676086426,
      0.2524504065513611,
      0.22036641836166382,
      0.9955089688301086,
      0.9946635365486145,
      0.9886083602905273,
      0.961421012878418,
      0.9320958256721497,
      0.9218900203704834,
      0.8807650208473206,
      0.8992153406143188,
      0.8601840734481812,
      0.8719357252120972,
      0.9514518976211548,
      0.9857160449028015,
      0.9839932918548584,
      0.978377103805542,
      0.9935876131057739,
      0.996560275554657,
      0.9944156408309937,
      0.9979575872421265,
      0.9985225200653076,
      0.9986016154289246,
      0.9989737272262573,
      0.9991362690925598,
      0.9982251524925232,
      0.9927728772163391,
      0.9757134318351746,
      0.9357689619064331,
      0.9137333631515503,
      0.9476646184921265,
      0.90257728099823,
      0.9235333204269409,
      0.865720272064209,
      0.8198560476303101,
      0.8933184146881104,
      0.8880552053451538,
      0.9425339102745056,
      0.9770142436027527,
      0.9891473054885864,
      0.9968933463096619,
      0.9966558814048767,
      0.9982385635375977,
      0.9990494847297668,
      0.9986453056335449,
      0.9985798597335815,
      0.9992976784706116,
      0.999511182308197,
      0.9996076226234436,
      0.9992233514785767,
      0.9993146061897278,
      0.9995794296264648,
      0.9991967678070068,
      0.9983437657356262,
      0.9953325986862183,
      0.9805055260658264,
      0.9402405619621277,
      0.9313969612121582,
      0.9647804498672485,
      0.9227617979049683,
      0.9305148124694824,
      0.8753516674041748,
      0.8564353585243225,
      0.9412342309951782,
      0.9611149430274963,
      0.9886033535003662,
      0.997016966342926,
      0.9983304142951965,
      0.999278724193573,
      0.9995761513710022,
      0.9991300106048584,
      0.9991931319236755,
      0.9997283220291138,
      0.9996194839477539,
      0.9989516735076904,
      0.9983221888542175,
      0.9992053508758545,
      0.9990288615226746,
      0.9984809756278992,
      0.9956114888191223,
      0.9873158931732178,
      0.9534822702407837,
      0.9268479347229004,
      0.8596262335777283,
      0.8333466053009033,
      0.8340296745300293,
      0.7841321229934692,
      0.8203619718551636,
      0.8759431838989258,
      0.9309651851654053,
      0.9591206312179565,
      0.9240723848342896,
      0.9337817430496216,
      0.8835191130638123,
      0.8553125858306885,
      0.9355193376541138,
      0.9460806846618652,
      0.9870651960372925,
      0.9957650899887085,
      0.9984371662139893,
      0.999241054058075,
      0.9993863105773926,
      0.9994794726371765,
      0.9995548725128174,
      0.998291015625,
      0.9986118674278259,
      0.9993658661842346,
      0.9988918304443359,
      0.9982856512069702,
      0.9964703917503357,
      0.9895039200782776,
      0.9653428792953491,
      0.9134842157363892,
      0.919786810874939,
      0.9394581913948059,
      0.9027975797653198,
      0.9235123991966248,
      0.8773032426834106,
      0.8573841452598572,
      0.9371244311332703,
      0.9489211440086365,
      0.9886661171913147,
      0.9952192306518555,
      0.998528003692627,
      0.9991709589958191,
      0.9981856942176819,
      0.9976179003715515,
      0.9987007975578308,
      0.999066174030304,
      0.997346818447113,
      0.9962872862815857,
      0.9936733245849609,
      0.997102677822113,
      0.9987561106681824,
      0.9950439929962158,
      0.9865584373474121,
      0.9650432467460632,
      0.956390917301178,
      0.908225417137146,
      0.8742114305496216,
      0.9009100794792175,
      0.8890423774719238,
      0.9234313368797302,
      0.9068999290466309,
      0.8829269409179688,
      0.9409977793693542,
      0.9731250405311584,
      0.9848594069480896,
      0.9559702277183533,
      0.9596859216690063,
      0.9843218326568604,
      0.9885188341140747,
      0.993689775466919
    ],
    [
      0.19106850028038025,
      0.19948804378509521,
      0.19812971353530884,
      0.20026887953281403,
      0.17518873512744904,
      0.16842931509017944,
      0.16080355644226074,
      0.15404537320137024,
      0.14070595800876617,
      0.1419350653886795,
      0.14251093566417694,
      0.12472807615995407,
      0.12366188317537308,
      0.12242117524147034,
      0.12163670361042023,
      0.1099986881017685,
      0.11346399784088135,
      0.11573588103055954,
      0.10805658251047134,
      0.1164901927113533,
      0.11587263643741608,
      0.11596931517124176,
      0.1070718765258789,
      0.11999515444040298,
      0.12227857112884521,
      0.1135161966085434,
      0.11722393333911896,
      0.11733459681272507,
      0.11785005033016205,
      0.11045195162296295,
      0.11567181348800659,
      0.1110398918390274,
      0.11403877288103104,
      0.1042284220457077,
      0.10370290279388428,
      0.1101214662194252,
      0.10333508253097534,
      0.10881204903125763,
      0.10568860173225403,
      0.09789103269577026,
      0.09369917213916779,
      0.09736286103725433,
      0.08756713569164276,
      0.09107532352209091,
      0.0962262749671936,
      0.09910345077514648,
      0.09614486247301102,
      0.0980888083577156,
      0.10306259244680405,
      0.10180840641260147,
      0.09786971658468246,
      0.10121992230415344,
      0.10312091559171677,
      0.09785295277833939,
      0.09820786118507385,
      0.10381663590669632,
      0.10108537971973419,
      0.09695938229560852,
      0.09967894852161407,
      0.10110212862491608,
      0.09998631477355957,
      0.10525371879339218,
      0.10611855238676071,
      0.09894637763500214,
      0.10607360303401947,
      0.10638928413391113,
      0.09889734536409378,
      0.10009859502315521,
      0.10900427401065826,
      0.11129321902990341,
      0.10169751942157745,
      0.10662965476512909,
      0.1184493750333786,
      0.11219990998506546,
      0.10819796472787857,
      0.11883325129747391,
      0.12601543962955475,
      0.11343313753604889,
      0.12443923950195312,
      0.13570798933506012,
      0.14023077487945557,
      0.13817328214645386,
      0.15801309049129486,
      0.1833886057138443,
      0.18339815735816956,
      0.1897599697113037,
      0.22738251090049744,
      0.2568756639957428,
      0.25272056460380554,
      0.2628774642944336,
      0.2950093150138855,
      0.2968595623970032,
      0.29695671796798706,
      0.30009546875953674,
      0.3111007511615753,
      0.30262356996536255,
      0.2778884470462799,
      0.2633132338523865,
      0.23125824332237244,
      0.9962632656097412,
      0.9956177473068237,
      0.9903757572174072,
      0.9639127850532532,
      0.9347679615020752,
      0.9234611988067627,
      0.8812949061393738,
      0.9011274576187134,
      0.8619085550308228,
      0.8755679130554199,
      0.9545528888702393,
      0.9869329333305359,
      0.9854491949081421,
      0.9798963069915771,
      0.9940473437309265,
      0.9969708323478699,
      0.9950574040412903,
      0.9981961250305176,
      0.9987433552742004,
      0.9988420605659485,
      0.9991605877876282,
      0.999299943447113,
      0.9985485672950745,
      0.9936028122901917,
      0.9775448441505432,
      0.9379816055297852,
      0.9149888157844543,
      0.9485191702842712,
      0.9025681614875793,
      0.9235259294509888,
      0.8673853874206543,
      0.819225013256073,
      0.897246241569519,
      0.8917326927185059,
      0.945682168006897,
      0.9791028499603271,
      0.9908575415611267,
      0.9974923133850098,
      0.9972479939460754,
      0.9985834956169128,
      0.9992061853408813,
      0.998863160610199,
      0.9988070130348206,
      0.9993884563446045,
      0.9995753765106201,
      0.9996526837348938,
      0.999343991279602,
      0.9994416832923889,
      0.9996488094329834,
      0.9993445873260498,
      0.9986141920089722,
      0.9956686496734619,
      0.981407642364502,
      0.9410303235054016,
      0.9316933751106262,
      0.9646499156951904,
      0.9222471117973328,
      0.9304828643798828,
      0.8734300136566162,
      0.858414888381958,
      0.9421584606170654,
      0.9627020955085754,
      0.9895555973052979,
      0.9972729682922363,
      0.9984970688819885,
      0.9993473291397095,
      0.9996006488800049,
      0.9992499351501465,
      0.9993074536323547,
      0.999748945236206,
      0.999644935131073,
      0.9991159439086914,
      0.9986139535903931,
      0.9993162751197815,
      0.9992066025733948,
      0.9987125396728516,
      0.995898425579071,
      0.9881746172904968,
      0.9549192190170288,
      0.9290356636047363,
      0.860683798789978,
      0.8335307240486145,
      0.8319612741470337,
      0.7816693782806396,
      0.8198623061180115,
      0.876206636428833,
      0.9314601421356201,
      0.9591087698936462,
      0.9239953756332397,
      0.9338923096656799,
      0.8829368352890015,
      0.8567167520523071,
      0.9361550807952881,
      0.9475950598716736,
      0.9877713322639465,
      0.9960058927536011,
      0.9985734820365906,
      0.9993006587028503,
      0.9994077086448669,
      0.99953693151474,
      0.9995955228805542,
      0.9985769987106323,
      0.9989115595817566,
      0.9994795918464661,
      0.9991217255592346,
      0.9985895752906799,
      0.9967659711837769,
      0.9903298616409302,
      0.9665830135345459,
      0.914962887763977,
      0.9208232164382935,
      0.9399100542068481,
      0.9028431177139282,
      0.9241284728050232,
      0.8787151575088501,
      0.8591443300247192,
      0.9373999238014221,
      0.9497673511505127,
      0.9892362356185913,
      0.9954913258552551,
      0.9986519813537598,
      0.9992589354515076,
      0.9983512163162231,
      0.9979912042617798,
      0.9989348649978638,
      0.9992242455482483,
      0.9978286027908325,
      0.9968835115432739,
      0.9947710037231445,
      0.9976403713226318,
      0.9989544153213501,
      0.9956389665603638,
      0.9880529046058655,
      0.9672690629959106,
      0.9590708017349243,
      0.9113613963127136,
      0.8769159317016602,
      0.9026931524276733,
      0.8902601003646851,
      0.9244142770767212,
      0.9082072973251343,
      0.8840068578720093,
      0.9415205717086792,
      0.9743280410766602,
      0.9858479499816895,
      0.9579801559448242,
      0.9618765711784363,
      0.9857596755027771,
      0.9896761178970337,
      0.9943600296974182
    ],
    [
      0.234548419713974,
      0.23340806365013123,
      0.22797571122646332,
      0.22916115820407867,
      0.20896217226982117,
      0.20690780878067017,
      0.20034044981002808,
      0.185995951294899,
      0.16830164194107056,
      0.17298361659049988,
      0.16890853643417358,
      0.15169203281402588,
      0.15167637169361115,
      0.15145501494407654,
      0.15251219272613525,
      0.14706942439079285,
      0.1554889678955078,
      0.15964438021183014,
      0.15852148830890656,
      0.16239823400974274,
      0.17043235898017883,
      0.17430990934371948,
      0.16319960355758667,
      0.17628006637096405,
      0.18194535374641418,
      0.17003150284290314,
      0.16228505969047546,
      0.16648072004318237,
      0.16605746746063232,
      0.15146586298942566,
      0.1519082635641098,
      0.14925134181976318,
      0.14605432748794556,
      0.13275782763957977,
      0.1296660304069519,
      0.13261868059635162,
      0.12070111185312271,
      0.12844859063625336,
      0.1309777945280075,
      0.11917068809270859,
      0.11604965478181839,
      0.11642510443925858,
      0.1088135614991188,
      0.11643397808074951,
      0.12120599299669266,
      0.1228698343038559,
      0.12065785378217697,
      0.12302451580762863,
      0.12851257622241974,
      0.12163335829973221,
      0.1191568374633789,
      0.1280849575996399,
      0.12423188239336014,
      0.1182914450764656,
      0.12586799263954163,
      0.12908704578876495,
      0.12260393798351288,
      0.12300896644592285,
      0.1311822086572647,
      0.12821021676063538,
      0.12833067774772644,
      0.1330142319202423,
      0.12906602025032043,
      0.12063007056713104,
      0.12750688195228577,
      0.13275162875652313,
      0.1221308708190918,
      0.12654374539852142,
      0.13960257172584534,
      0.14197754859924316,
      0.1324554681777954,
      0.1388855278491974,
      0.15065783262252808,
      0.14599159359931946,
      0.14348378777503967,
      0.1538703441619873,
      0.16058644652366638,
      0.15161821246147156,
      0.16864390671253204,
      0.18874013423919678,
      0.1851978302001953,
      0.18071751296520233,
      0.2132057249546051,
      0.2443036139011383,
      0.23844902217388153,
      0.2523327171802521,
      0.30393660068511963,
      0.3269772529602051,
      0.3221316337585449,
      0.33091282844543457,
      0.3504166603088379,
      0.3555701971054077,
      0.3538770079612732,
      0.33984965085983276,
      0.35262006521224976,
      0.343639612197876,
      0.3189719617366791,
      0.3113882839679718,
      0.28799498081207275,
      0.9970353245735168,
      0.9965077042579651,
      0.9920337796211243,
      0.96596759557724,
      0.934145450592041,
      0.9230690002441406,
      0.8805335164070129,
      0.9015457630157471,
      0.8628573417663574,
      0.8792287111282349,
      0.9580382704734802,
      0.9882269501686096,
      0.9871391654014587,
      0.9816856980323792,
      0.9946193695068359,
      0.9974052309989929,
      0.9957777857780457,
      0.9984315633773804,
      0.9989688992500305,
      0.9990825653076172,
      0.9993259906768799,
      0.9994381666183472,
      0.9987854957580566,
      0.9941513538360596,
      0.9788892269134521,
      0.9372493028640747,
      0.9122979044914246,
      0.946797788143158,
      0.9004401564598083,
      0.9218350648880005,
      0.8673769235610962,
      0.8197799324989319,
      0.8999618291854858,
      0.8965892195701599,
      0.9507202506065369,
      0.9821624159812927,
      0.9932737350463867,
      0.9981693625450134,
      0.9979169964790344,
      0.9989303350448608,
      0.9993605613708496,
      0.9990967512130737,
      0.9990275502204895,
      0.9994804263114929,
      0.9996344447135925,
      0.9996849894523621,
      0.9994527697563171,
      0.9995508193969727,
      0.999691367149353,
      0.9994578957557678,
      0.9987730979919434,
      0.9956996440887451,
      0.9812904596328735,
      0.9389967918395996,
      0.9286335110664368,
      0.9620994925498962,
      0.9194951057434082,
      0.9294520020484924,
      0.872064471244812,
      0.8608903884887695,
      0.9422799348831177,
      0.9646067023277283,
      0.9911037087440491,
      0.9975200295448303,
      0.9986190795898438,
      0.9993816614151001,
      0.9996014833450317,
      0.9993294477462769,
      0.9993767142295837,
      0.999756395816803,
      0.9996535181999207,
      0.9992451667785645,
      0.9988535046577454,
      0.999383270740509,
      0.9993712902069092,
      0.9989214539527893,
      0.9959506988525391,
      0.9885058999061584,
      0.9545785188674927,
      0.9291890859603882,
      0.8599656820297241,
      0.8330265879631042,
      0.8286043405532837,
      0.7760007977485657,
      0.8186655044555664,
      0.8757299184799194,
      0.9307281970977783,
      0.958121120929718,
      0.9224777221679688,
      0.932880699634552,
      0.8820854425430298,
      0.8578718304634094,
      0.9372360706329346,
      0.9494271278381348,
      0.9888197183609009,
      0.9962666630744934,
      0.9987037181854248,
      0.9993353486061096,
      0.9994141459465027,
      0.999574601650238,
      0.9996213912963867,
      0.9988544583320618,
      0.9991613626480103,
      0.9995549321174622,
      0.9993171691894531,
      0.9988534450531006,
      0.9969958662986755,
      0.9911763668060303,
      0.9678683876991272,
      0.9164575934410095,
      0.9217523336410522,
      0.9402966499328613,
      0.9031665325164795,
      0.9243366718292236,
      0.8804687857627869,
      0.8602664470672607,
      0.9381963014602661,
      0.9522494077682495,
      0.9901982545852661,
      0.995853841304779,
      0.9988026022911072,
      0.9993536472320557,
      0.9985367059707642,
      0.9984092116355896,
      0.999154269695282,
      0.9993777871131897,
      0.9983338117599487,
      0.9974929094314575,
      0.9960646629333496,
      0.9982137084007263,
      0.9991498589515686,
      0.9963486194610596,
      0.9901201725006104,
      0.9706999659538269,
      0.9633360505104065,
      0.9167669415473938,
      0.8810416460037231,
      0.9051011800765991,
      0.8918606042861938,
      0.9259465932846069,
      0.9109670519828796,
      0.8876448273658752,
      0.9434434175491333,
      0.9767446517944336,
      0.9874935746192932,
      0.9616140127182007,
      0.9667282104492188,
      0.9882614612579346,
      0.9916282296180725,
      0.9954415559768677
    ],
    [
      0.24546852707862854,
      0.2493654191493988,
      0.25000083446502686,
      0.24706707894802094,
      0.2263302356004715,
      0.23447269201278687,
      0.22861631214618683,
      0.20830100774765015,
      0.1924191117286682,
      0.2045896351337433,
      0.20299778878688812,
      0.19014017283916473,
      0.1891588419675827,
      0.197259321808815,
      0.20171311497688293,
      0.19650861620903015,
      0.20710870623588562,
      0.2188417762517929,
      0.22473876178264618,
      0.21755914390087128,
      0.23167546093463898,
      0.23760105669498444,
      0.21591967344284058,
      0.22896119952201843,
      0.2349560260772705,
      0.21792104840278625,
      0.20725828409194946,
      0.2117106169462204,
      0.2148604840040207,
      0.19370196759700775,
      0.18267737329006195,
      0.17429199814796448,
      0.17093858122825623,
      0.1562202423810959,
      0.14916712045669556,
      0.14927037060260773,
      0.14033551514148712,
      0.14332959055900574,
      0.14389537274837494,
      0.1390734612941742,
      0.138973206281662,
      0.14477959275245667,
      0.14474880695343018,
      0.14639468491077423,
      0.1523720771074295,
      0.15104065835475922,
      0.14778345823287964,
      0.15916451811790466,
      0.16604793071746826,
      0.15262404084205627,
      0.15731865167617798,
      0.17146898806095123,
      0.16057749092578888,
      0.15388266742229462,
      0.16545622050762177,
      0.16905170679092407,
      0.15380768477916718,
      0.1622009575366974,
      0.17616739869117737,
      0.16639313101768494,
      0.16092264652252197,
      0.16818752884864807,
      0.16477157175540924,
      0.14958199858665466,
      0.15869435667991638,
      0.16464340686798096,
      0.1507743000984192,
      0.1536431610584259,
      0.16566289961338043,
      0.16648605465888977,
      0.15844464302062988,
      0.16399884223937988,
      0.17799916863441467,
      0.16737040877342224,
      0.1659335196018219,
      0.18004275858402252,
      0.18950039148330688,
      0.17742332816123962,
      0.19784986972808838,
      0.22831879556179047,
      0.2235773503780365,
      0.21788212656974792,
      0.2521553933620453,
      0.28532275557518005,
      0.2764188349246979,
      0.28889650106430054,
      0.3393540680408478,
      0.3608053922653198,
      0.35069212317466736,
      0.3567184507846832,
      0.36699286103248596,
      0.3755128085613251,
      0.3643363118171692,
      0.34959977865219116,
      0.35603201389312744,
      0.3554224669933319,
      0.3269265592098236,
      0.30814018845558167,
      0.28263920545578003,
      0.9974319338798523,
      0.9969736337661743,
      0.9930304288864136,
      0.9673630595207214,
      0.9341641664505005,
      0.9239215850830078,
      0.8817188739776611,
      0.9039652347564697,
      0.8669163584709167,
      0.8851236701011658,
      0.9615854024887085,
      0.9892805218696594,
      0.9885456562042236,
      0.9833523035049438,
      0.9950515031814575,
      0.9976847767829895,
      0.9963011145591736,
      0.9985758662223816,
      0.9990912079811096,
      0.999213457107544,
      0.9994069933891296,
      0.9995061159133911,
      0.9988743662834167,
      0.994319498538971,
      0.9789804220199585,
      0.9361594319343567,
      0.9104777574539185,
      0.9456360340118408,
      0.9003309011459351,
      0.9207695722579956,
      0.8694565296173096,
      0.8240156173706055,
      0.9039392471313477,
      0.9020315408706665,
      0.9551796317100525,
      0.9840453267097473,
      0.9944956302642822,
      0.9984543323516846,
      0.9982233047485352,
      0.9990916848182678,
      0.9994279742240906,
      0.9992035627365112,
      0.9991327524185181,
      0.9995230436325073,
      0.999662458896637,
      0.9997000694274902,
      0.999518871307373,
      0.9996060729026794,
      0.9997058510780334,
      0.9994996786117554,
      0.9987689256668091,
      0.9953693747520447,
      0.9800788164138794,
      0.935820996761322,
      0.9255783557891846,
      0.9597374796867371,
      0.9177318811416626,
      0.9284865856170654,
      0.8724921941757202,
      0.8634446859359741,
      0.9431176781654358,
      0.9658151865005493,
      0.9917844533920288,
      0.9975731372833252,
      0.9986352324485779,
      0.9993581771850586,
      0.9995934367179871,
      0.9993760585784912,
      0.9994120597839355,
      0.9997549653053284,
      0.9996532797813416,
      0.999306857585907,
      0.9989670515060425,
      0.999387264251709,
      0.9994125366210938,
      0.9989041686058044,
      0.9955874085426331,
      0.987603485584259,
      0.9516339302062988,
      0.9261287450790405,
      0.8578305244445801,
      0.830807089805603,
      0.8223124742507935,
      0.7681072950363159,
      0.8148933053016663,
      0.8738036155700684,
      0.928473711013794,
      0.9563181400299072,
      0.9203910827636719,
      0.9323539733886719,
      0.8823256492614746,
      0.8608188629150391,
      0.9373220205307007,
      0.9499138593673706,
      0.9886255264282227,
      0.9961428046226501,
      0.9987145066261292,
      0.9993307590484619,
      0.9993982911109924,
      0.9995688199996948,
      0.9996211528778076,
      0.9989891648292542,
      0.999254584312439,
      0.9995662569999695,
      0.9993869066238403,
      0.9989047646522522,
      0.9968631267547607,
      0.990881621837616,
      0.9658682346343994,
      0.914641261100769,
      0.9213155508041382,
      0.9393063187599182,
      0.9025527238845825,
      0.9232097864151001,
      0.8821094036102295,
      0.8649948835372925,
      0.9377273321151733,
      0.9527817964553833,
      0.9903815388679504,
      0.9958164095878601,
      0.9988589286804199,
      0.9993918538093567,
      0.9986235499382019,
      0.9986346364021301,
      0.999265193939209,
      0.9994482398033142,
      0.9986004829406738,
      0.9978846907615662,
      0.9967033863067627,
      0.9984559416770935,
      0.9992135763168335,
      0.9965698719024658,
      0.9909243583679199,
      0.9719759225845337,
      0.965429961681366,
      0.9197413921356201,
      0.8840322494506836,
      0.9063650965690613,
      0.8934097290039062,
      0.9266734719276428,
      0.9129387140274048,
      0.8902697563171387,
      0.9438431262969971,
      0.977996826171875,
      0.9884029626846313,
      0.9640464782714844,
      0.9697767496109009,
      0.9896097779273987,
      0.992820143699646,
      0.9959913492202759
    ],
    [
      0.2457050383090973,
      0.25549888610839844,
      0.25142794847488403,
      0.25402262806892395,
      0.23702654242515564,
      0.24551673233509064,
      0.2519611120223999,
      0.23970207571983337,
      0.22728994488716125,
      0.2430436909198761,
      0.25006622076034546,
      0.24079427123069763,
      0.23561230301856995,
      0.2501962184906006,
      0.2545388638973236,
      0.254611998796463,
      0.2761380970478058,
      0.28562286496162415,
      0.28573429584503174,
      0.2804453670978546,
      0.2837798595428467,
      0.2826539874076843,
      0.27616602182388306,
      0.2758859694004059,
      0.2639969289302826,
      0.2570217251777649,
      0.2616032660007477,
      0.2722644805908203,
      0.2846415042877197,
      0.26301130652427673,
      0.24692289531230927,
      0.23477774858474731,
      0.23236817121505737,
      0.2121177613735199,
      0.20294128358364105,
      0.20594599843025208,
      0.19704408943653107,
      0.18573075532913208,
      0.18199284374713898,
      0.18402622640132904,
      0.18256719410419464,
      0.18226692080497742,
      0.17914757132530212,
      0.18827812373638153,
      0.19706667959690094,
      0.19398167729377747,
      0.19346418976783752,
      0.21562129259109497,
      0.21999630331993103,
      0.2151828557252884,
      0.22856050729751587,
      0.25758761167526245,
      0.2376796305179596,
      0.22958344221115112,
      0.2472323477268219,
      0.25321164727211,
      0.2321072220802307,
      0.2387571632862091,
      0.25779640674591064,
      0.24691109359264374,
      0.22744643688201904,
      0.24372169375419617,
      0.2373923808336258,
      0.21413642168045044,
      0.21467456221580505,
      0.21647001802921295,
      0.19803091883659363,
      0.19806750118732452,
      0.20561674237251282,
      0.19955629110336304,
      0.18938668072223663,
      0.19496923685073853,
      0.20832428336143494,
      0.19656787812709808,
      0.19623476266860962,
      0.21635538339614868,
      0.21819564700126648,
      0.21017912030220032,
      0.24335667490959167,
      0.28417477011680603,
      0.2687944173812866,
      0.2754320502281189,
      0.31606319546699524,
      0.3386620879173279,
      0.3268404006958008,
      0.33745816349983215,
      0.3716059923171997,
      0.3837641477584839,
      0.3671379089355469,
      0.37275704741477966,
      0.38723868131637573,
      0.39231714606285095,
      0.37938055396080017,
      0.3618658781051636,
      0.36293408274650574,
      0.36417582631111145,
      0.32869821786880493,
      0.29979461431503296,
      0.2812896966934204,
      0.9977905750274658,
      0.9974759817123413,
      0.9941344857215881,
      0.9695333242416382,
      0.935559868812561,
      0.925785481929779,
      0.8833256363868713,
      0.9057217836380005,
      0.8701882362365723,
      0.888806164264679,
      0.9632899165153503,
      0.9899449944496155,
      0.9894249439239502,
      0.984585702419281,
      0.9953969120979309,
      0.9978854060173035,
      0.9967327117919922,
      0.9987200498580933,
      0.9992172718048096,
      0.9993456602096558,
      0.9994964003562927,
      0.9995822310447693,
      0.9990153908729553,
      0.9948140382766724,
      0.9802803993225098,
      0.9377545118331909,
      0.9105592370033264,
      0.9454177618026733,
      0.9011515378952026,
      0.9200876951217651,
      0.872220516204834,
      0.8312836289405823,
      0.9039938449859619,
      0.9052007794380188,
      0.9564136862754822,
      0.9845474362373352,
      0.9950724840164185,
      0.998695433139801,
      0.9985311627388,
      0.9992349743843079,
      0.9995037317276001,
      0.9993413686752319,
      0.9992750883102417,
      0.9995848536491394,
      0.9996908903121948,
      0.9997285008430481,
      0.9996015429496765,
      0.9996684789657593,
      0.99973464012146,
      0.999575674533844,
      0.9988992810249329,
      0.9954285621643066,
      0.9800634384155273,
      0.9354230165481567,
      0.9241925477981567,
      0.9575038552284241,
      0.9178398251533508,
      0.9280343055725098,
      0.874961256980896,
      0.8696136474609375,
      0.9426568746566772,
      0.9661632776260376,
      0.9922253489494324,
      0.99762362241745,
      0.9986786246299744,
      0.9993594288825989,
      0.9995996356010437,
      0.9994173049926758,
      0.9994821548461914,
      0.9997725486755371,
      0.999677300453186,
      0.9993895888328552,
      0.9991089701652527,
      0.9994388222694397,
      0.9995131492614746,
      0.9990212917327881,
      0.9955343008041382,
      0.9876081943511963,
      0.9506464600563049,
      0.9248465299606323,
      0.8581112623214722,
      0.8308152556419373,
      0.8167794942855835,
      0.7476826310157776,
      0.810847282409668,
      0.8719820976257324,
      0.9273656606674194,
      0.9551072120666504,
      0.9207173585891724,
      0.9316633939743042,
      0.8831262588500977,
      0.8650765419006348,
      0.9371235370635986,
      0.9517185688018799,
      0.98895663022995,
      0.9960001111030579,
      0.9987309575080872,
      0.9993418455123901,
      0.9993858337402344,
      0.999600350856781,
      0.9996377825737,
      0.999137282371521,
      0.999372124671936,
      0.999610185623169,
      0.9994910955429077,
      0.9990487694740295,
      0.9968889951705933,
      0.9911965727806091,
      0.9656071066856384,
      0.9142740964889526,
      0.9209425449371338,
      0.9384036064147949,
      0.9019530415534973,
      0.923148512840271,
      0.8840238451957703,
      0.8710715770721436,
      0.938986599445343,
      0.9533790946006775,
      0.9906281232833862,
      0.9956963658332825,
      0.9989050626754761,
      0.999430239200592,
      0.9986761808395386,
      0.9988126158714294,
      0.999372661113739,
      0.9995182752609253,
      0.9988458156585693,
      0.9981743097305298,
      0.9973313808441162,
      0.9987457394599915,
      0.9992877244949341,
      0.9968360662460327,
      0.9918145537376404,
      0.9731902480125427,
      0.9675068259239197,
      0.9207949042320251,
      0.8844280242919922,
      0.906423807144165,
      0.8931930661201477,
      0.9269096255302429,
      0.9132558107376099,
      0.89251309633255,
      0.9435112476348877,
      0.9788592457771301,
      0.9891533255577087,
      0.9654672145843506,
      0.9723473787307739,
      0.9909397959709167,
      0.9939552545547485,
      0.9965239763259888
    ],
    [
      0.27153781056404114,
      0.2824993133544922,
      0.2760339081287384,
      0.2757608890533447,
      0.2657815217971802,
      0.2663869261741638,
      0.27475056052207947,
      0.26879560947418213,
      0.25403574109077454,
      0.27622151374816895,
      0.2971439063549042,
      0.28395432233810425,
      0.2866908013820648,
      0.30589890480041504,
      0.3164939284324646,
      0.30210620164871216,
      0.31300926208496094,
      0.31229084730148315,
      0.3175739645957947,
      0.29878729581832886,
      0.288845419883728,
      0.2911374866962433,
      0.2903183400630951,
      0.2783815860748291,
      0.27014726400375366,
      0.2789577841758728,
      0.27673012018203735,
      0.2790828347206116,
      0.29814833402633667,
      0.2860628664493561,
      0.27443474531173706,
      0.2749635577201843,
      0.28598636388778687,
      0.2603251338005066,
      0.24347105622291565,
      0.24628038704395294,
      0.2326955795288086,
      0.21292807161808014,
      0.20907261967658997,
      0.20553064346313477,
      0.2081896960735321,
      0.2057349979877472,
      0.20020699501037598,
      0.2136990875005722,
      0.23241904377937317,
      0.22650666534900665,
      0.23220360279083252,
      0.2563317120075226,
      0.27393680810928345,
      0.26098862290382385,
      0.272269070148468,
      0.3022802472114563,
      0.29213693737983704,
      0.2801702320575714,
      0.28598204255104065,
      0.2949693500995636,
      0.2835274040699005,
      0.2794593274593353,
      0.30204445123672485,
      0.30413708090782166,
      0.27983832359313965,
      0.29683583974838257,
      0.29375001788139343,
      0.27696165442466736,
      0.27209970355033875,
      0.27667391300201416,
      0.2550200819969177,
      0.2446899712085724,
      0.25258511304855347,
      0.2352515161037445,
      0.2220604419708252,
      0.22399629652500153,
      0.23869740962982178,
      0.21868804097175598,
      0.2225767970085144,
      0.2476460039615631,
      0.24285927414894104,
      0.23773029446601868,
      0.28434914350509644,
      0.32631170749664307,
      0.3110203146934509,
      0.3181663155555725,
      0.3673785924911499,
      0.3832959830760956,
      0.3703433871269226,
      0.38353431224823,
      0.4138718247413635,
      0.4143195152282715,
      0.39106541872024536,
      0.4058164060115814,
      0.41141021251678467,
      0.4089885354042053,
      0.40114161372184753,
      0.3868332505226135,
      0.3931276500225067,
      0.4012957215309143,
      0.36123260855674744,
      0.32792484760284424,
      0.32288509607315063,
      0.9983277916908264,
      0.9981377720832825,
      0.995601236820221,
      0.9733481407165527,
      0.940253496170044,
      0.9289515614509583,
      0.8853976130485535,
      0.9066457748413086,
      0.8717007040977478,
      0.8897601366043091,
      0.9626619219779968,
      0.9900427460670471,
      0.9898285269737244,
      0.9855005741119385,
      0.9956634640693665,
      0.9981115460395813,
      0.9972264170646667,
      0.998907744884491,
      0.9993846416473389,
      0.9995040893554688,
      0.9996141195297241,
      0.9996827840805054,
      0.9992333054542542,
      0.9956576824188232,
      0.9829383492469788,
      0.9423283338546753,
      0.9137570261955261,
      0.9459648132324219,
      0.9023046493530273,
      0.9199286699295044,
      0.8731457591056824,
      0.8348075151443481,
      0.9054433107376099,
      0.9057706594467163,
      0.9535204172134399,
      0.9835182428359985,
      0.9951248168945312,
      0.9988518357276917,
      0.9988154172897339,
      0.9993535280227661,
      0.9995801448822021,
      0.9994919300079346,
      0.9994354844093323,
      0.9996604323387146,
      0.9997574090957642,
      0.9997766017913818,
      0.9997134804725647,
      0.9997576475143433,
      0.999791145324707,
      0.9996843934059143,
      0.9991289973258972,
      0.9957849979400635,
      0.9812655448913574,
      0.9376093149185181,
      0.9246761202812195,
      0.9566574692726135,
      0.918097972869873,
      0.9281036257743835,
      0.8768658638000488,
      0.8728171586990356,
      0.9416228532791138,
      0.9645857810974121,
      0.9920247197151184,
      0.9975935816764832,
      0.9987713098526001,
      0.9994165301322937,
      0.9996246099472046,
      0.9995442032814026,
      0.9996097087860107,
      0.9997954368591309,
      0.9997164011001587,
      0.9995522499084473,
      0.999391496181488,
      0.9995611906051636,
      0.9996532201766968,
      0.9991962313652039,
      0.9957296252250671,
      0.9883193969726562,
      0.9509599804878235,
      0.9260355234146118,
      0.8609638810157776,
      0.8326799869537354,
      0.8154186606407166,
      0.739036500453949,
      0.8049644231796265,
      0.870069146156311,
      0.9271571636199951,
      0.954418420791626,
      0.920373797416687,
      0.9326438903808594,
      0.8866656422615051,
      0.869645357131958,
      0.9383605718612671,
      0.9524250626564026,
      0.9887890219688416,
      0.9959766864776611,
      0.9987999796867371,
      0.9993918538093567,
      0.999401867389679,
      0.9996610879898071,
      0.9996815323829651,
      0.9993723034858704,
      0.9995846152305603,
      0.9996897578239441,
      0.9996235966682434,
      0.9992615580558777,
      0.9970237612724304,
      0.9916974306106567,
      0.9659073948860168,
      0.9137501120567322,
      0.9205749034881592,
      0.9383100271224976,
      0.9028564691543579,
      0.9247613549232483,
      0.8891388177871704,
      0.8762404918670654,
      0.9412521123886108,
      0.9566718339920044,
      0.9913311004638672,
      0.9960293769836426,
      0.9990522265434265,
      0.9995153546333313,
      0.9988210201263428,
      0.9990944266319275,
      0.9995291233062744,
      0.9996187090873718,
      0.9991389513015747,
      0.9985523819923401,
      0.998041033744812,
      0.999068558216095,
      0.9993917346000671,
      0.9972538948059082,
      0.9932705760002136,
      0.975605845451355,
      0.9701772332191467,
      0.9228561520576477,
      0.8847931027412415,
      0.907762348651886,
      0.8942177891731262,
      0.9287111163139343,
      0.9158000349998474,
      0.8983867764472961,
      0.946762204170227,
      0.9820122718811035,
      0.991123616695404,
      0.9706548452377319,
      0.9786120653152466,
      0.9935458302497864,
      0.9957396388053894,
      0.9973914623260498
    ],
    [
      0.30885982513427734,
      0.32863327860832214,
      0.3202084004878998,
      0.32708224654197693,
      0.30840885639190674,
      0.2982904613018036,
      0.32154765725135803,
      0.3137248754501343,
      0.28942275047302246,
      0.31900954246520996,
      0.34726589918136597,
      0.34161847829818726,
      0.33543387055397034,
      0.3616037368774414,
      0.35778090357780457,
      0.36349278688430786,
      0.3504558205604553,
      0.34349238872528076,
      0.34747248888015747,
      0.33007577061653137,
      0.31335878372192383,
      0.30593574047088623,
      0.30214619636535645,
      0.2942562699317932,
      0.29237058758735657,
      0.2990318238735199,
      0.2973974645137787,
      0.29776155948638916,
      0.3148224353790283,
      0.3147454559803009,
      0.3028944134712219,
      0.31174901127815247,
      0.32100188732147217,
      0.2973651587963104,
      0.2804902195930481,
      0.2732040584087372,
      0.2607095539569855,
      0.23505644500255585,
      0.22856050729751587,
      0.2275422215461731,
      0.22906455397605896,
      0.22182254493236542,
      0.21952591836452484,
      0.23241156339645386,
      0.2519598603248596,
      0.2539992928504944,
      0.2637489438056946,
      0.2901521921157837,
      0.309198796749115,
      0.30580130219459534,
      0.31108343601226807,
      0.327723890542984,
      0.32636451721191406,
      0.31397634744644165,
      0.3062354326248169,
      0.31014540791511536,
      0.3007063567638397,
      0.29602718353271484,
      0.32119619846343994,
      0.33265313506126404,
      0.3068726062774658,
      0.3242572844028473,
      0.3302866518497467,
      0.32432499527931213,
      0.32326194643974304,
      0.3392586410045624,
      0.3193889260292053,
      0.2981863021850586,
      0.3054972290992737,
      0.2823439836502075,
      0.2602025270462036,
      0.25649186968803406,
      0.2706836760044098,
      0.24682757258415222,
      0.24007153511047363,
      0.2645818293094635,
      0.2603922486305237,
      0.2524888515472412,
      0.3077230751514435,
      0.3437514007091522,
      0.3126314878463745,
      0.3193511962890625,
      0.3877716660499573,
      0.4122965335845947,
      0.39131635427474976,
      0.4159134328365326,
      0.44663944840431213,
      0.4473421573638916,
      0.4259161353111267,
      0.44686245918273926,
      0.44836917519569397,
      0.4398573338985443,
      0.43422821164131165,
      0.43525171279907227,
      0.44005540013313293,
      0.4398306608200073,
      0.4149433374404907,
      0.3973579406738281,
      0.4152335822582245,
      0.9986615180969238,
      0.998527467250824,
      0.9965201616287231,
      0.9764400124549866,
      0.9447519779205322,
      0.9337694644927979,
      0.8884783387184143,
      0.9089512825012207,
      0.8728863000869751,
      0.8894451856613159,
      0.962542712688446,
      0.9905163049697876,
      0.9907050132751465,
      0.986948549747467,
      0.9960634112358093,
      0.9983224868774414,
      0.997631847858429,
      0.9990542531013489,
      0.9994945526123047,
      0.9996090531349182,
      0.9996861219406128,
      0.9997431039810181,
      0.9993668794631958,
      0.9962185621261597,
      0.9847790598869324,
      0.9469510912895203,
      0.9191381335258484,
      0.9487873911857605,
      0.9045155048370361,
      0.9216381311416626,
      0.8747207522392273,
      0.8386415243148804,
      0.9057960510253906,
      0.9075806140899658,
      0.950692892074585,
      0.9823610186576843,
      0.994820237159729,
      0.9989997744560242,
      0.9990314245223999,
      0.9994511008262634,
      0.999639630317688,
      0.9995912313461304,
      0.9995519518852234,
      0.9997154474258423,
      0.9998066425323486,
      0.9998151063919067,
      0.9997796416282654,
      0.9998118281364441,
      0.9998316764831543,
      0.9997543692588806,
      0.9992586970329285,
      0.9961085915565491,
      0.9824350476264954,
      0.941136360168457,
      0.9288575053215027,
      0.9584393501281738,
      0.9196116924285889,
      0.9283225536346436,
      0.8796911239624023,
      0.8759509921073914,
      0.9408289790153503,
      0.9629513025283813,
      0.9914519190788269,
      0.9974514245986938,
      0.9987701177597046,
      0.999451220035553,
      0.9996489882469177,
      0.9996486902236938,
      0.999701976776123,
      0.9998229146003723,
      0.9997546672821045,
      0.9996614456176758,
      0.9995577335357666,
      0.9996519684791565,
      0.9997424483299255,
      0.9993554949760437,
      0.9960702657699585,
      0.9892929792404175,
      0.9523223638534546,
      0.9280723333358765,
      0.8650639057159424,
      0.8362749218940735,
      0.8138746619224548,
      0.7279548645019531,
      0.8070311546325684,
      0.873283863067627,
      0.930732011795044,
      0.9559354782104492,
      0.9212285280227661,
      0.9321696758270264,
      0.8865683674812317,
      0.8707044124603271,
      0.9387304186820984,
      0.9505639672279358,
      0.9879029989242554,
      0.9956694841384888,
      0.998816967010498,
      0.999407172203064,
      0.9993933439254761,
      0.9997087121009827,
      0.9997270107269287,
      0.9995294213294983,
      0.9997064471244812,
      0.9997488260269165,
      0.9997041821479797,
      0.9994044303894043,
      0.9972802400588989,
      0.9925285577774048,
      0.9677467346191406,
      0.9164841175079346,
      0.9238342046737671,
      0.9412607550621033,
      0.9061704874038696,
      0.9264914989471436,
      0.8901835680007935,
      0.8809772729873657,
      0.9414108395576477,
      0.9574434161186218,
      0.9915019869804382,
      0.9960824847221375,
      0.9991222023963928,
      0.9995720386505127,
      0.9989199042320251,
      0.9993025660514832,
      0.999636173248291,
      0.9996848106384277,
      0.9993349313735962,
      0.9988148212432861,
      0.9985383152961731,
      0.9992997050285339,
      0.999487578868866,
      0.9976739883422852,
      0.9947226047515869,
      0.979727029800415,
      0.9749334454536438,
      0.9292746186256409,
      0.8898298740386963,
      0.9129729270935059,
      0.8985888957977295,
      0.9328321814537048,
      0.9196531772613525,
      0.9042283892631531,
      0.9497113823890686,
      0.9843549132347107,
      0.9927546381950378,
      0.9764326810836792,
      0.984201967716217,
      0.9953681230545044,
      0.997017502784729,
      0.9979714751243591
    ],
    [
      0.3342733681201935,
      0.35129764676094055,
      0.349972665309906,
      0.3663976788520813,
      0.3469564616680145,
      0.3328304886817932,
      0.3619401454925537,
      0.3566105365753174,
      0.33130621910095215,
      0.360090970993042,
      0.3909047245979309,
      0.3831906318664551,
      0.3758861720561981,
      0.4012148976325989,
      0.39183056354522705,
      0.3924826681613922,
      0.3765234053134918,
      0.3685755133628845,
      0.369303435087204,
      0.34891679883003235,
      0.3299964964389801,
      0.31781548261642456,
      0.3241853415966034,
      0.30732035636901855,
      0.3083861470222473,
      0.31255146861076355,
      0.31931665539741516,
      0.3174099028110504,
      0.337421715259552,
      0.34032586216926575,
      0.33453884720802307,
      0.3453565239906311,
      0.3537665605545044,
      0.3380610942840576,
      0.3138113021850586,
      0.30785420536994934,
      0.2949865460395813,
      0.26286113262176514,
      0.25236451625823975,
      0.24999529123306274,
      0.2557656764984131,
      0.23931165039539337,
      0.23704573512077332,
      0.24719904363155365,
      0.26116371154785156,
      0.26884835958480835,
      0.2742738127708435,
      0.3013498783111572,
      0.32158178091049194,
      0.3281830847263336,
      0.3290674090385437,
      0.34858015179634094,
      0.3462767004966736,
      0.3329755365848541,
      0.3251611888408661,
      0.328021764755249,
      0.31793212890625,
      0.3074919879436493,
      0.32771527767181396,
      0.3440198302268982,
      0.3249984383583069,
      0.3411501944065094,
      0.3464184105396271,
      0.34443894028663635,
      0.3484272062778473,
      0.37359338998794556,
      0.366703599691391,
      0.34006887674331665,
      0.3452109694480896,
      0.333034873008728,
      0.30050069093704224,
      0.28522253036499023,
      0.30245864391326904,
      0.274405837059021,
      0.2561618387699127,
      0.2707892060279846,
      0.276972234249115,
      0.26496344804763794,
      0.30802634358406067,
      0.3285277485847473,
      0.30914875864982605,
      0.3150593638420105,
      0.3781239986419678,
      0.41136467456817627,
      0.37828564643859863,
      0.4221004545688629,
      0.4582727551460266,
      0.46295976638793945,
      0.4478241205215454,
      0.46670061349868774,
      0.4642104208469391,
      0.4585009515285492,
      0.45032256841659546,
      0.45114731788635254,
      0.45168694853782654,
      0.4493081867694855,
      0.43792083859443665,
      0.4241245985031128,
      0.44751667976379395,
      0.9988338351249695,
      0.9987161159515381,
      0.9969789385795593,
      0.9783483147621155,
      0.9468691945075989,
      0.9357566833496094,
      0.8905233144760132,
      0.9121432304382324,
      0.8757449388504028,
      0.8922178745269775,
      0.9643498659133911,
      0.9914146065711975,
      0.9920799732208252,
      0.9889461994171143,
      0.9965571761131287,
      0.9985423684120178,
      0.9979814887046814,
      0.9991530179977417,
      0.99955153465271,
      0.9996642470359802,
      0.9997198581695557,
      0.9997712969779968,
      0.9994109869003296,
      0.996427059173584,
      0.9853769540786743,
      0.9482022523880005,
      0.9209171533584595,
      0.9497588872909546,
      0.9053955674171448,
      0.9224098920822144,
      0.8756222724914551,
      0.8385958671569824,
      0.9057072997093201,
      0.9074386954307556,
      0.9495441913604736,
      0.9815225601196289,
      0.9945384860038757,
      0.998989999294281,
      0.9991406798362732,
      0.9994997978210449,
      0.9996675848960876,
      0.9996378421783447,
      0.9996099472045898,
      0.9997431635856628,
      0.9998281002044678,
      0.9998375177383423,
      0.9998102784156799,
      0.9998374581336975,
      0.9998481869697571,
      0.9997838735580444,
      0.9992876052856445,
      0.9961355328559875,
      0.9825776815414429,
      0.9420241117477417,
      0.9299590587615967,
      0.959077000617981,
      0.9198023080825806,
      0.9272090196609497,
      0.8781335353851318,
      0.876282811164856,
      0.9397638440132141,
      0.9607914090156555,
      0.9906941652297974,
      0.9972988963127136,
      0.9987213015556335,
      0.9994570016860962,
      0.9996588826179504,
      0.9996969103813171,
      0.9997441172599792,
      0.9998372793197632,
      0.9997735023498535,
      0.9997115135192871,
      0.9996312856674194,
      0.9996902346611023,
      0.9997776746749878,
      0.9993733167648315,
      0.9960930347442627,
      0.9896559715270996,
      0.9524599313735962,
      0.928215742111206,
      0.8668208718299866,
      0.8390889167785645,
      0.8113961219787598,
      0.7171688675880432,
      0.8037900924682617,
      0.8761110901832581,
      0.9319295883178711,
      0.9566720128059387,
      0.9214102029800415,
      0.9313472509384155,
      0.8857253789901733,
      0.8611055016517639,
      0.9382419586181641,
      0.9484802484512329,
      0.9866673350334167,
      0.9952763915061951,
      0.9987602233886719,
      0.9993943572044373,
      0.9993870258331299,
      0.9997327923774719,
      0.9997547268867493,
      0.9996100664138794,
      0.9997594356536865,
      0.9997662901878357,
      0.9997351765632629,
      0.9994516968727112,
      0.9973365664482117,
      0.9929018020629883,
      0.9683968424797058,
      0.9178695678710938,
      0.9256812334060669,
      0.942700982093811,
      0.9080373644828796,
      0.926455020904541,
      0.8866533041000366,
      0.8729789853096008,
      0.9388649463653564,
      0.9556612968444824,
      0.9908201694488525,
      0.9958021640777588,
      0.9991134405136108,
      0.9995880722999573,
      0.9989400506019592,
      0.9993820786476135,
      0.9996801018714905,
      0.9997126460075378,
      0.9994149208068848,
      0.9989081621170044,
      0.9987365007400513,
      0.9993994235992432,
      0.9995210766792297,
      0.997880220413208,
      0.9954547882080078,
      0.982062041759491,
      0.9774477481842041,
      0.9325166940689087,
      0.8932551145553589,
      0.9163427352905273,
      0.9015044569969177,
      0.9337970018386841,
      0.9211893081665039,
      0.9058027267456055,
      0.9488585591316223,
      0.9844753742218018,
      0.9932709336280823,
      0.9787244200706482,
      0.9866946935653687,
      0.9962204694747925,
      0.9975749254226685,
      0.9982161521911621
    ],
    [
      0.3585303723812103,
      0.36918213963508606,
      0.369046151638031,
      0.3921508491039276,
      0.37061917781829834,
      0.3579173684120178,
      0.3817692697048187,
      0.376345694065094,
      0.3553721606731415,
      0.3913899064064026,
      0.4119299352169037,
      0.39761582016944885,
      0.39424872398376465,
      0.43383121490478516,
      0.41543734073638916,
      0.4081311523914337,
      0.39933690428733826,
      0.39276623725891113,
      0.3788765072822571,
      0.3644442856311798,
      0.35187485814094543,
      0.3375464081764221,
      0.3403150141239166,
      0.3256468176841736,
      0.3273827135562897,
      0.33541008830070496,
      0.3435429632663727,
      0.34914353489875793,
      0.37296783924102783,
      0.3725947439670563,
      0.3681815564632416,
      0.38209012150764465,
      0.3807015120983124,
      0.3635265827178955,
      0.34352102875709534,
      0.3367237448692322,
      0.3115435242652893,
      0.2820439636707306,
      0.27793988585472107,
      0.27889084815979004,
      0.2738235592842102,
      0.26460063457489014,
      0.2587966322898865,
      0.26351529359817505,
      0.2798333168029785,
      0.2885500192642212,
      0.30327528715133667,
      0.32577553391456604,
      0.35165905952453613,
      0.3590901494026184,
      0.35693231225013733,
      0.3670492172241211,
      0.3715253174304962,
      0.355516254901886,
      0.34184539318084717,
      0.3460741937160492,
      0.3345903754234314,
      0.32576075196266174,
      0.3370586037635803,
      0.3466927111148834,
      0.34919992089271545,
      0.3647388219833374,
      0.3689364790916443,
      0.37552228569984436,
      0.39175623655319214,
      0.40416744351387024,
      0.40646252036094666,
      0.3963097333908081,
      0.391818106174469,
      0.40202227234840393,
      0.35145077109336853,
      0.33313432335853577,
      0.3478506803512573,
      0.3230017125606537,
      0.2953782379627228,
      0.31462669372558594,
      0.32968735694885254,
      0.3026580214500427,
      0.3411450684070587,
      0.373485803604126,
      0.3330342173576355,
      0.33199742436408997,
      0.4021734297275543,
      0.4414238929748535,
      0.4047064781188965,
      0.4351361095905304,
      0.4833441972732544,
      0.494373619556427,
      0.4734511375427246,
      0.49274522066116333,
      0.49777665734291077,
      0.4847148656845093,
      0.4756593108177185,
      0.4783210754394531,
      0.47485271096229553,
      0.47089093923568726,
      0.466221421957016,
      0.468128502368927,
      0.48067811131477356,
      0.9989765882492065,
      0.9988837242126465,
      0.9974184036254883,
      0.9804884195327759,
      0.9496747255325317,
      0.9393349885940552,
      0.894635796546936,
      0.91731858253479,
      0.8794385194778442,
      0.8967210054397583,
      0.9669370055198669,
      0.9924175143241882,
      0.9934104681015015,
      0.9910426735877991,
      0.9970532059669495,
      0.9987537860870361,
      0.9983087182044983,
      0.9992514252662659,
      0.9996037483215332,
      0.9997109174728394,
      0.9997509717941284,
      0.9997957944869995,
      0.9994521141052246,
      0.9966663122177124,
      0.9863342046737671,
      0.9503481388092041,
      0.9238347411155701,
      0.951694905757904,
      0.9083804488182068,
      0.9251485466957092,
      0.8762894868850708,
      0.8429740071296692,
      0.9078127145767212,
      0.9076168537139893,
      0.9506691694259644,
      0.9820700883865356,
      0.9948117733001709,
      0.9990609288215637,
      0.9992555975914001,
      0.9995525479316711,
      0.9996981620788574,
      0.9996805787086487,
      0.9996577501296997,
      0.9997689723968506,
      0.9998489618301392,
      0.9998558163642883,
      0.9998365044593811,
      0.9998593330383301,
      0.99986332654953,
      0.999808132648468,
      0.999321460723877,
      0.9962060451507568,
      0.9829659461975098,
      0.9432867765426636,
      0.9317507743835449,
      0.9601016044616699,
      0.9214292168617249,
      0.9281876683235168,
      0.8785730004310608,
      0.8759732842445374,
      0.9405884742736816,
      0.9606708288192749,
      0.9907429218292236,
      0.9973146915435791,
      0.9987371563911438,
      0.9994814991950989,
      0.999679446220398,
      0.9997380375862122,
      0.9997795224189758,
      0.9998534321784973,
      0.9997943639755249,
      0.9997549653053284,
      0.9996913075447083,
      0.9997259378433228,
      0.9998052716255188,
      0.9994135499000549,
      0.9961572289466858,
      0.9900277256965637,
      0.9531323313713074,
      0.9283347129821777,
      0.8684090375900269,
      0.8375544548034668,
      0.8095763921737671,
      0.7151692509651184,
      0.8071978688240051,
      0.8816941976547241,
      0.9338524341583252,
      0.9575200080871582,
      0.9236069917678833,
      0.9333024024963379,
      0.8825167417526245,
      0.8591569662094116,
      0.9378622770309448,
      0.9491049647331238,
      0.9865835905075073,
      0.9952916502952576,
      0.9987727403640747,
      0.9994062185287476,
      0.9994127154350281,
      0.9997583031654358,
      0.99977707862854,
      0.9996752738952637,
      0.9998037219047546,
      0.9997941851615906,
      0.9997640252113342,
      0.9994933605194092,
      0.9974290728569031,
      0.9933575391769409,
      0.9694349765777588,
      0.9208038449287415,
      0.9288580417633057,
      0.9448749423027039,
      0.9102287888526917,
      0.9291626214981079,
      0.881926417350769,
      0.864656925201416,
      0.9406762719154358,
      0.9562667608261108,
      0.9909411668777466,
      0.9957717061042786,
      0.999114990234375,
      0.9996001124382019,
      0.9989515542984009,
      0.9994292855262756,
      0.9997106194496155,
      0.9997329711914062,
      0.9994818568229675,
      0.9989700317382812,
      0.9989094138145447,
      0.9994886517524719,
      0.9995546936988831,
      0.9980410933494568,
      0.995926558971405,
      0.9840208888053894,
      0.9795262217521667,
      0.9363979697227478,
      0.8976718783378601,
      0.9201241135597229,
      0.9005414247512817,
      0.9356919527053833,
      0.9196350574493408,
      0.9063823819160461,
      0.9498892426490784,
      0.9845193028450012,
      0.9935398101806641,
      0.9797013998031616,
      0.987824559211731,
      0.996529757976532,
      0.9978002309799194,
      0.998310387134552
    ],
    [
      0.3959435522556305,
      0.39523035287857056,
      0.3942953944206238,
      0.420387864112854,
      0.39588817954063416,
      0.3886697590351105,
      0.4241480231285095,
      0.42652711272239685,
      0.3978066146373749,
      0.42762625217437744,
      0.4598563611507416,
      0.4522706866264343,
      0.43655866384506226,
      0.47505322098731995,
      0.447775661945343,
      0.4388207197189331,
      0.4228929281234741,
      0.40167126059532166,
      0.3892941176891327,
      0.38255059719085693,
      0.36629122495651245,
      0.350772500038147,
      0.3593519330024719,
      0.362872838973999,
      0.3641200661659241,
      0.3615252673625946,
      0.37891167402267456,
      0.38678061962127686,
      0.4187985956668854,
      0.416472464799881,
      0.4055092930793762,
      0.4241529703140259,
      0.4204041659832001,
      0.39706361293792725,
      0.37225058674812317,
      0.3687463700771332,
      0.3370434045791626,
      0.3121960759162903,
      0.3075164258480072,
      0.31670743227005005,
      0.31226828694343567,
      0.30398494005203247,
      0.29180264472961426,
      0.2892192304134369,
      0.30213117599487305,
      0.30884477496147156,
      0.3211354613304138,
      0.3431239128112793,
      0.37416642904281616,
      0.3870101869106293,
      0.3846205472946167,
      0.3904961347579956,
      0.4039212763309479,
      0.39423447847366333,
      0.3733086884021759,
      0.3691532015800476,
      0.36556071043014526,
      0.3600609004497528,
      0.37449198961257935,
      0.36670422554016113,
      0.37962567806243896,
      0.38576698303222656,
      0.38710153102874756,
      0.3940228819847107,
      0.41178688406944275,
      0.4214494824409485,
      0.42497044801712036,
      0.42027705907821655,
      0.41872385144233704,
      0.42479971051216125,
      0.3756716847419739,
      0.35774150490760803,
      0.37290242314338684,
      0.3462563455104828,
      0.31407490372657776,
      0.3405434489250183,
      0.3701190948486328,
      0.34087318181991577,
      0.36558952927589417,
      0.39447736740112305,
      0.36782896518707275,
      0.35255712270736694,
      0.43601852655410767,
      0.4799235463142395,
      0.4371272027492523,
      0.44410669803619385,
      0.5180749893188477,
      0.5232391357421875,
      0.47917720675468445,
      0.5067138671875,
      0.5167529582977295,
      0.49814170598983765,
      0.4830436706542969,
      0.49771648645401,
      0.49145543575286865,
      0.48792073130607605,
      0.48877817392349243,
      0.4980330467224121,
      0.515358030796051,
      0.9991728663444519,
      0.9991742968559265,
      0.9982972145080566,
      0.9863919615745544,
      0.9594429135322571,
      0.9498289823532104,
      0.904173731803894,
      0.926754355430603,
      0.888297438621521,
      0.9047731757164001,
      0.971049964427948,
      0.9937281012535095,
      0.9949086308479309,
      0.9932603240013123,
      0.9976885914802551,
      0.9990328550338745,
      0.9987494945526123,
      0.9994054436683655,
      0.999674916267395,
      0.9997681975364685,
      0.9998024702072144,
      0.9998373985290527,
      0.9996107220649719,
      0.9976733326911926,
      0.9907320141792297,
      0.9614148736000061,
      0.935337245464325,
      0.9580551385879517,
      0.9146876335144043,
      0.930023729801178,
      0.8839516639709473,
      0.8495510816574097,
      0.9132111072540283,
      0.9112353324890137,
      0.9551359415054321,
      0.9852926135063171,
      0.9960070252418518,
      0.9992121458053589,
      0.9993953704833984,
      0.9996208548545837,
      0.9997401833534241,
      0.9997321367263794,
      0.9997118711471558,
      0.9998047947883606,
      0.9998719692230225,
      0.9998810887336731,
      0.9998624324798584,
      0.9998841881752014,
      0.9998911023139954,
      0.9998463988304138,
      0.9995160102844238,
      0.9972274899482727,
      0.9876739978790283,
      0.9538795351982117,
      0.941062331199646,
      0.9647645950317383,
      0.9270858764648438,
      0.9324811697006226,
      0.8831543326377869,
      0.8776407241821289,
      0.9436627626419067,
      0.9632718563079834,
      0.9922456741333008,
      0.9976497292518616,
      0.9988640546798706,
      0.9995396733283997,
      0.9997211694717407,
      0.9997853636741638,
      0.9998153448104858,
      0.9998795390129089,
      0.999825119972229,
      0.9997959733009338,
      0.9997403025627136,
      0.9997811317443848,
      0.9998410940170288,
      0.9995673894882202,
      0.9970691204071045,
      0.9926899671554565,
      0.9610888957977295,
      0.9415525197982788,
      0.8843845129013062,
      0.8503596782684326,
      0.8175368905067444,
      0.7184028625488281,
      0.8163719177246094,
      0.8907796144485474,
      0.9421188831329346,
      0.9620091319084167,
      0.9282479882240295,
      0.9371318221092224,
      0.8824254870414734,
      0.8593975901603699,
      0.9397011995315552,
      0.9498383402824402,
      0.9879372119903564,
      0.9957992434501648,
      0.9988576173782349,
      0.9994540810585022,
      0.9994705319404602,
      0.9997896552085876,
      0.9998132586479187,
      0.99973064661026,
      0.9998400211334229,
      0.9998323321342468,
      0.9998036026954651,
      0.9995937347412109,
      0.9979262948036194,
      0.9947744011878967,
      0.975102424621582,
      0.9292006492614746,
      0.9353736639022827,
      0.9495757818222046,
      0.9134669899940491,
      0.9336854219436646,
      0.8810551762580872,
      0.8649808168411255,
      0.9433455467224121,
      0.9579948782920837,
      0.9914054870605469,
      0.9961139559745789,
      0.9991756677627563,
      0.9996330142021179,
      0.999009370803833,
      0.9994941353797913,
      0.9997445344924927,
      0.9997605085372925,
      0.9995465278625488,
      0.999087929725647,
      0.9990764856338501,
      0.9995750784873962,
      0.9996296167373657,
      0.9983444213867188,
      0.9967930912971497,
      0.9866499900817871,
      0.982079029083252,
      0.9420279264450073,
      0.9036367535591125,
      0.9251397848129272,
      0.902883768081665,
      0.9370764493942261,
      0.9214513301849365,
      0.9103885293006897,
      0.9525159597396851,
      0.9856771230697632,
      0.9942513108253479,
      0.9827977418899536,
      0.9901688098907471,
      0.9971842765808105,
      0.998147189617157,
      0.9984821677207947
    ],
    [
      0.3950687050819397,
      0.39576396346092224,
      0.4040885865688324,
      0.43296223878860474,
      0.4034384489059448,
      0.41240110993385315,
      0.4592543840408325,
      0.4570337235927582,
      0.43191081285476685,
      0.4671754837036133,
      0.52199387550354,
      0.48601728677749634,
      0.46921053528785706,
      0.5042989253997803,
      0.4821222722530365,
      0.4409051537513733,
      0.42403799295425415,
      0.4193127453327179,
      0.37536853551864624,
      0.37613847851753235,
      0.38354071974754333,
      0.3878747522830963,
      0.3619350492954254,
      0.388178288936615,
      0.39577633142471313,
      0.3903824985027313,
      0.4119473695755005,
      0.44639289379119873,
      0.47682929039001465,
      0.4640985429286957,
      0.4705083966255188,
      0.49636876583099365,
      0.49226951599121094,
      0.4467986524105072,
      0.4402008354663849,
      0.45342230796813965,
      0.39387089014053345,
      0.3615427017211914,
      0.3787241578102112,
      0.3893592953681946,
      0.3468446731567383,
      0.36241981387138367,
      0.3403013050556183,
      0.3235430121421814,
      0.3339545726776123,
      0.3500276803970337,
      0.36460307240486145,
      0.3800937533378601,
      0.4085126221179962,
      0.4318617880344391,
      0.4391065239906311,
      0.43429818749427795,
      0.45253437757492065,
      0.44381093978881836,
      0.4187120497226715,
      0.4225690960884094,
      0.4055021107196808,
      0.4020264744758606,
      0.4034843146800995,
      0.38643497228622437,
      0.40568864345550537,
      0.4027229845523834,
      0.40029260516166687,
      0.4119972884654999,
      0.4374360144138336,
      0.44324690103530884,
      0.44544532895088196,
      0.4503178000450134,
      0.46077269315719604,
      0.45781558752059937,
      0.4193882346153259,
      0.40304890275001526,
      0.41721850633621216,
      0.3930267095565796,
      0.35790881514549255,
      0.38227611780166626,
      0.415499746799469,
      0.3815371096134186,
      0.39073383808135986,
      0.42301005125045776,
      0.41490548849105835,
      0.3816830813884735,
      0.4641779959201813,
      0.5254735946655273,
      0.4818713068962097,
      0.46949660778045654,
      0.5518608093261719,
      0.5604439377784729,
      0.5105289220809937,
      0.5291709899902344,
      0.5574279427528381,
      0.5307067632675171,
      0.4990720748901367,
      0.5140582919120789,
      0.5219240784645081,
      0.5090615153312683,
      0.4948188066482544,
      0.5187897682189941,
      0.5284875631332397,
      0.9992735385894775,
      0.9993000030517578,
      0.9986720085144043,
      0.9894921779632568,
      0.965046763420105,
      0.9561766386032104,
      0.9119070172309875,
      0.937602698802948,
      0.9038613438606262,
      0.9199674129486084,
      0.9769054055213928,
      0.9953970313072205,
      0.9964759349822998,
      0.9952527284622192,
      0.9983500838279724,
      0.9992868304252625,
      0.9990707635879517,
      0.9995315074920654,
      0.9997270703315735,
      0.9998034834861755,
      0.9998297095298767,
      0.9998576045036316,
      0.9996643662452698,
      0.9980978965759277,
      0.99261873960495,
      0.9664011597633362,
      0.9401959180831909,
      0.9607106447219849,
      0.9215778708457947,
      0.9382333755493164,
      0.8927606344223022,
      0.8601898550987244,
      0.9247951507568359,
      0.9243048429489136,
      0.9637769460678101,
      0.9895545244216919,
      0.9973885416984558,
      0.9993950724601746,
      0.9995141625404358,
      0.9997069239616394,
      0.9997899532318115,
      0.9997696280479431,
      0.9997566938400269,
      0.9998365640640259,
      0.9998919367790222,
      0.9999018311500549,
      0.9998807311058044,
      0.9999001622200012,
      0.9999056458473206,
      0.9998644590377808,
      0.9995688199996948,
      0.9975572824478149,
      0.9890627264976501,
      0.956322193145752,
      0.9432400465011597,
      0.965644359588623,
      0.928502082824707,
      0.9355383515357971,
      0.8866556882858276,
      0.8809229731559753,
      0.9497809410095215,
      0.9681656360626221,
      0.9941414594650269,
      0.9980871677398682,
      0.998954176902771,
      0.999565839767456,
      0.9997433423995972,
      0.9997959733009338,
      0.9998344779014587,
      0.9999013543128967,
      0.999845027923584,
      0.9998217225074768,
      0.9997829794883728,
      0.9998038411140442,
      0.9998577237129211,
      0.9995867609977722,
      0.9971423149108887,
      0.9929968118667603,
      0.9625213742256165,
      0.9456374645233154,
      0.8915714621543884,
      0.860039472579956,
      0.8030033111572266,
      0.712063729763031,
      0.8141587972640991,
      0.8902096748352051,
      0.942861020565033,
      0.9616518020629883,
      0.9296590685844421,
      0.9385164976119995,
      0.8845345973968506,
      0.8643040657043457,
      0.9417728781700134,
      0.9522043466567993,
      0.9895635843276978,
      0.9961453080177307,
      0.9988672733306885,
      0.9994562268257141,
      0.9994861483573914,
      0.9997968077659607,
      0.9998217225074768,
      0.9997645616531372,
      0.9998641610145569,
      0.9998453259468079,
      0.9998194575309753,
      0.9996100664138794,
      0.997915506362915,
      0.9950169324874878,
      0.9759840965270996,
      0.931257426738739,
      0.9362896680831909,
      0.9486435651779175,
      0.9136093854904175,
      0.9338452816009521,
      0.8769845962524414,
      0.8643999099731445,
      0.9439024329185486,
      0.9588015079498291,
      0.9915523529052734,
      0.9959737062454224,
      0.9991213083267212,
      0.9996076822280884,
      0.9989467859268188,
      0.9994718432426453,
      0.9997445940971375,
      0.9997617602348328,
      0.9995601177215576,
      0.9990584254264832,
      0.9990956783294678,
      0.9996081590652466,
      0.9996137022972107,
      0.998292863368988,
      0.9969160556793213,
      0.9869459867477417,
      0.9813885688781738,
      0.9408875703811646,
      0.8991869688034058,
      0.9234542846679688,
      0.8970080018043518,
      0.9345482587814331,
      0.9153496026992798,
      0.9025459289550781,
      0.9509119987487793,
      0.9848579168319702,
      0.9937679767608643,
      0.9813100695610046,
      0.9894613027572632,
      0.9968946576118469,
      0.9980563521385193,
      0.9984106421470642
    ],
    [
      0.4269249439239502,
      0.43589121103286743,
      0.44580915570259094,
      0.48227834701538086,
      0.47534963488578796,
      0.49000945687294006,
      0.530322253704071,
      0.5452810525894165,
      0.5138070583343506,
      0.542122483253479,
      0.5926913619041443,
      0.5500320196151733,
      0.5232417583465576,
      0.5574141144752502,
      0.5450211763381958,
      0.4732894003391266,
      0.4825587868690491,
      0.5053542852401733,
      0.44109046459198,
      0.44046157598495483,
      0.4486795663833618,
      0.45496752858161926,
      0.42090868949890137,
      0.45357024669647217,
      0.4744686782360077,
      0.4659840166568756,
      0.4798339009284973,
      0.5232682228088379,
      0.5546324253082275,
      0.5298337936401367,
      0.5393338799476624,
      0.5660304427146912,
      0.5638906955718994,
      0.5122272372245789,
      0.5105458498001099,
      0.5383017063140869,
      0.48383843898773193,
      0.4433535039424896,
      0.46874892711639404,
      0.48695898056030273,
      0.44342103600502014,
      0.45249608159065247,
      0.43140697479248047,
      0.40576425194740295,
      0.3996753692626953,
      0.42254534363746643,
      0.4407076835632324,
      0.4490485191345215,
      0.4734627604484558,
      0.4851902723312378,
      0.4952256679534912,
      0.48863375186920166,
      0.497125506401062,
      0.4866792559623718,
      0.4679940342903137,
      0.4643811583518982,
      0.450139582157135,
      0.44065165519714355,
      0.4486158788204193,
      0.4361351430416107,
      0.431137353181839,
      0.42211395502090454,
      0.42217057943344116,
      0.4323206841945648,
      0.44158250093460083,
      0.44404637813568115,
      0.46711939573287964,
      0.47807788848876953,
      0.48070406913757324,
      0.4896034002304077,
      0.4704655408859253,
      0.46179407835006714,
      0.4795861542224884,
      0.461692214012146,
      0.4253106415271759,
      0.44868701696395874,
      0.46892407536506653,
      0.45023074746131897,
      0.44123557209968567,
      0.4670754075050354,
      0.4941905736923218,
      0.4532270133495331,
      0.5398780703544617,
      0.5965445637702942,
      0.5504358410835266,
      0.5303870439529419,
      0.6121793389320374,
      0.617251992225647,
      0.5657573938369751,
      0.583020031452179,
      0.625503659248352,
      0.5900825262069702,
      0.5461299419403076,
      0.5705581903457642,
      0.5804444551467896,
      0.5585963726043701,
      0.5390215516090393,
      0.5644857883453369,
      0.5665026903152466,
      0.9994108080863953,
      0.9994601011276245,
      0.9990758299827576,
      0.9928536415100098,
      0.9723935723304749,
      0.9643440246582031,
      0.9257948398590088,
      0.9527084827423096,
      0.9221687316894531,
      0.9401258230209351,
      0.9858242869377136,
      0.9973224997520447,
      0.9980218410491943,
      0.9973733425140381,
      0.998969316482544,
      0.9995319247245789,
      0.9993980526924133,
      0.9996815919876099,
      0.9997903108596802,
      0.9998519420623779,
      0.9998682737350464,
      0.999886155128479,
      0.999735951423645,
      0.9986094832420349,
      0.994845449924469,
      0.9735760688781738,
      0.9500327110290527,
      0.96747887134552,
      0.9342039227485657,
      0.9501602053642273,
      0.9086964726448059,
      0.8815990686416626,
      0.9434338808059692,
      0.9430440068244934,
      0.9766159057617188,
      0.9947479963302612,
      0.9988313317298889,
      0.999621570110321,
      0.9996688365936279,
      0.9998067021369934,
      0.9998518824577332,
      0.9998232126235962,
      0.9998117685317993,
      0.9998799562454224,
      0.9999188184738159,
      0.9999289512634277,
      0.9999082684516907,
      0.9999241232872009,
      0.9999265074729919,
      0.9998925924301147,
      0.9996691346168518,
      0.9981306195259094,
      0.9917884469032288,
      0.9635826349258423,
      0.9506820440292358,
      0.9699337482452393,
      0.939680814743042,
      0.9434349536895752,
      0.8997049331665039,
      0.8994814157485962,
      0.9594725966453552,
      0.9774783849716187,
      0.9968260526657104,
      0.9988478422164917,
      0.9993124008178711,
      0.9997062683105469,
      0.9998347163200378,
      0.99984210729599,
      0.9998693466186523,
      0.999940037727356,
      0.9998909831047058,
      0.9998654127120972,
      0.9998324513435364,
      0.9998559951782227,
      0.9998893141746521,
      0.9996662735939026,
      0.9976093173027039,
      0.9941703081130981,
      0.9679528474807739,
      0.9540905356407166,
      0.9012157917022705,
      0.869087815284729,
      0.8115954399108887,
      0.7250298261642456,
      0.8214786052703857,
      0.8970675468444824,
      0.9489042162895203,
      0.9656938910484314,
      0.9379650950431824,
      0.9449026584625244,
      0.8933091163635254,
      0.8810271620750427,
      0.9487432241439819,
      0.9599275588989258,
      0.9933273792266846,
      0.99738609790802,
      0.9991087317466736,
      0.9995519518852234,
      0.9995952844619751,
      0.9998337030410767,
      0.9998644590377808,
      0.9998205304145813,
      0.9998981952667236,
      0.9998795986175537,
      0.9998515844345093,
      0.9996625185012817,
      0.998143196105957,
      0.9957655668258667,
      0.9789841175079346,
      0.9387975931167603,
      0.942975640296936,
      0.9519795179367065,
      0.9162540435791016,
      0.9385141134262085,
      0.8826206922531128,
      0.8741064071655273,
      0.9497545957565308,
      0.9647096395492554,
      0.9936080574989319,
      0.9968788623809814,
      0.9992356896400452,
      0.9996396899223328,
      0.9990195035934448,
      0.9995136857032776,
      0.999768078327179,
      0.9997808933258057,
      0.9996044039726257,
      0.9990593194961548,
      0.999159574508667,
      0.9996739029884338,
      0.9996352791786194,
      0.9983019232749939,
      0.9969180822372437,
      0.986574113368988,
      0.9812124967575073,
      0.9426082372665405,
      0.8920489549636841,
      0.9216052293777466,
      0.8955587148666382,
      0.9349150657653809,
      0.9173185229301453,
      0.9035934805870056,
      0.9576708078384399,
      0.9885734915733337,
      0.9950840473175049,
      0.9858256578445435,
      0.9929403066635132,
      0.9977210760116577,
      0.998538613319397,
      0.9986349940299988
    ],
    [
      0.45938822627067566,
      0.4736517369747162,
      0.4830813407897949,
      0.536850094795227,
      0.5132061839103699,
      0.5293887853622437,
      0.5684595108032227,
      0.5910780429840088,
      0.5542963147163391,
      0.5747659206390381,
      0.6314604878425598,
      0.5763105750083923,
      0.549247682094574,
      0.576621949672699,
      0.5756936073303223,
      0.5043947696685791,
      0.517349362373352,
      0.5404647588729858,
      0.4701509177684784,
      0.45421576499938965,
      0.4577726721763611,
      0.4556995928287506,
      0.43498849868774414,
      0.47938072681427,
      0.49644699692726135,
      0.4969894289970398,
      0.5159459114074707,
      0.5678333044052124,
      0.6014425754547119,
      0.5620390176773071,
      0.5779224634170532,
      0.614448070526123,
      0.5993573665618896,
      0.545052170753479,
      0.5579138994216919,
      0.5874060988426208,
      0.5236047506332397,
      0.49696338176727295,
      0.5121008157730103,
      0.5333198308944702,
      0.4958183765411377,
      0.4992741346359253,
      0.47292736172676086,
      0.48217931389808655,
      0.4763732850551605,
      0.49241903424263,
      0.49445611238479614,
      0.5064647793769836,
      0.5187240242958069,
      0.5218859314918518,
      0.5282250642776489,
      0.5249425172805786,
      0.5238373279571533,
      0.515173077583313,
      0.5012052059173584,
      0.5017485618591309,
      0.4784887135028839,
      0.476179301738739,
      0.4899236857891083,
      0.48031213879585266,
      0.46792465448379517,
      0.4604003429412842,
      0.4558786451816559,
      0.4587714672088623,
      0.45568275451660156,
      0.4829813241958618,
      0.5013144612312317,
      0.5047251582145691,
      0.5051894783973694,
      0.543417751789093,
      0.5205467939376831,
      0.5092273354530334,
      0.5365155935287476,
      0.5336110591888428,
      0.4934902787208557,
      0.5121850967407227,
      0.5134804248809814,
      0.510924220085144,
      0.4888073801994324,
      0.5036237239837646,
      0.5537955164909363,
      0.5165233612060547,
      0.5860896110534668,
      0.638222336769104,
      0.604274332523346,
      0.5773870944976807,
      0.6474844813346863,
      0.661042332649231,
      0.6057850122451782,
      0.6159912943840027,
      0.6703115701675415,
      0.6334186792373657,
      0.585620105266571,
      0.6146073341369629,
      0.6391953229904175,
      0.598629355430603,
      0.5684087872505188,
      0.5983733534812927,
      0.5898289084434509,
      0.9995126128196716,
      0.9995853304862976,
      0.9993667006492615,
      0.9950897693634033,
      0.9787569046020508,
      0.9707235097885132,
      0.9348283410072327,
      0.9606261253356934,
      0.935273289680481,
      0.9521639347076416,
      0.9903812408447266,
      0.9981580376625061,
      0.9986616373062134,
      0.9982389211654663,
      0.9992144107818604,
      0.9996378421783447,
      0.9995526075363159,
      0.9997566938400269,
      0.9998264312744141,
      0.9998821020126343,
      0.9998931884765625,
      0.999906599521637,
      0.9997928738594055,
      0.9989471435546875,
      0.9964748620986938,
      0.9791669845581055,
      0.9589098691940308,
      0.9733535647392273,
      0.9414456486701965,
      0.9556991457939148,
      0.9213449954986572,
      0.8974748849868774,
      0.9544672966003418,
      0.953399658203125,
      0.9847136735916138,
      0.9970168471336365,
      0.9993759989738464,
      0.9997391104698181,
      0.9997555613517761,
      0.9998559355735779,
      0.9998842477798462,
      0.9998539686203003,
      0.9998390674591064,
      0.9999009370803833,
      0.9999310374259949,
      0.9999420642852783,
      0.9999213218688965,
      0.9999374151229858,
      0.9999402761459351,
      0.9999107718467712,
      0.9997231364250183,
      0.9984674453735352,
      0.9932985901832581,
      0.9683090448379517,
      0.9572556018829346,
      0.9747489094734192,
      0.9465659856796265,
      0.9508160352706909,
      0.9116430282592773,
      0.9127046465873718,
      0.9674062728881836,
      0.9859976172447205,
      0.9980536103248596,
      0.9991764426231384,
      0.9995104670524597,
      0.9997663497924805,
      0.9998736381530762,
      0.9998689889907837,
      0.9998875260353088,
      0.9999518990516663,
      0.9999105334281921,
      0.9998907446861267,
      0.9998632073402405,
      0.9998797178268433,
      0.9999064803123474,
      0.9997096061706543,
      0.9978402853012085,
      0.9945713877677917,
      0.9703407883644104,
      0.9551773071289062,
      0.904289960861206,
      0.8761732578277588,
      0.8203479051589966,
      0.7368142604827881,
      0.8251146078109741,
      0.9036862850189209,
      0.9553954601287842,
      0.9712409973144531,
      0.9437677264213562,
      0.9509150385856628,
      0.896474301815033,
      0.891874372959137,
      0.9545848965644836,
      0.9654043912887573,
      0.9954344034194946,
      0.9980087280273438,
      0.9992835521697998,
      0.9996012449264526,
      0.9996489882469177,
      0.9998474717140198,
      0.9998854398727417,
      0.9998496770858765,
      0.9999149441719055,
      0.9998949766159058,
      0.9998685717582703,
      0.9996821880340576,
      0.9981968402862549,
      0.9959692358970642,
      0.9795759320259094,
      0.9407784342765808,
      0.9416253566741943,
      0.9556611776351929,
      0.9196113348007202,
      0.9418760538101196,
      0.8819367289543152,
      0.8800865411758423,
      0.9522544145584106,
      0.9669986963272095,
      0.9948800802230835,
      0.9973032474517822,
      0.9992735981941223,
      0.999656081199646,
      0.999040961265564,
      0.9995304346084595,
      0.9997805953025818,
      0.999790608882904,
      0.9996218085289001,
      0.9990432262420654,
      0.9991486072540283,
      0.9996876120567322,
      0.9996353387832642,
      0.9982376098632812,
      0.9968726634979248,
      0.9855673909187317,
      0.9797961711883545,
      0.9333550930023193,
      0.8933610320091248,
      0.9208740592002869,
      0.890856146812439,
      0.9338501691818237,
      0.9165054559707642,
      0.9007959961891174,
      0.9607020616531372,
      0.9897984266281128,
      0.9952438473701477,
      0.985802173614502,
      0.9932581782341003,
      0.9977940917015076,
      0.9986606240272522,
      0.998711109161377
    ],
    [
      0.4899851977825165,
      0.4925089478492737,
      0.5033903121948242,
      0.5610160827636719,
      0.52902752161026,
      0.543494462966919,
      0.5772312879562378,
      0.6065261960029602,
      0.5647861957550049,
      0.5838379859924316,
      0.6428960561752319,
      0.5771459937095642,
      0.5554786324501038,
      0.5865464210510254,
      0.577426552772522,
      0.5081855058670044,
      0.5227688550949097,
      0.5500043630599976,
      0.46936172246932983,
      0.44925594329833984,
      0.4574759304523468,
      0.4564782977104187,
      0.44163867831230164,
      0.48292043805122375,
      0.5074880123138428,
      0.5052396059036255,
      0.5209745168685913,
      0.58254075050354,
      0.6125562191009521,
      0.575957715511322,
      0.5912085771560669,
      0.6367071866989136,
      0.6116516590118408,
      0.5687010288238525,
      0.5844321250915527,
      0.6054357290267944,
      0.5402271747589111,
      0.5235419273376465,
      0.5346323251724243,
      0.5481353402137756,
      0.5308626294136047,
      0.5309709310531616,
      0.5078750848770142,
      0.5330857038497925,
      0.526027262210846,
      0.5217245817184448,
      0.5306479930877686,
      0.5419912338256836,
      0.5425654649734497,
      0.5385646224021912,
      0.5489226579666138,
      0.5456398129463196,
      0.544143795967102,
      0.532553493976593,
      0.5260254740715027,
      0.5186299085617065,
      0.5046509504318237,
      0.49649500846862793,
      0.5109238028526306,
      0.5113263726234436,
      0.4753122925758362,
      0.4625333845615387,
      0.46094396710395813,
      0.469426691532135,
      0.45654240250587463,
      0.4897937476634979,
      0.520013153553009,
      0.5165641903877258,
      0.516415536403656,
      0.5611868500709534,
      0.5375163555145264,
      0.5269991755485535,
      0.5595029592514038,
      0.5601876974105835,
      0.5169743895530701,
      0.5355772376060486,
      0.5384526252746582,
      0.5416685938835144,
      0.5088432431221008,
      0.5114791393280029,
      0.5698347091674805,
      0.5344245433807373,
      0.5996747612953186,
      0.6508517265319824,
      0.6226370334625244,
      0.5916366577148438,
      0.659419059753418,
      0.6748520135879517,
      0.6167856454849243,
      0.6258289813995361,
      0.6852455139160156,
      0.6502994298934937,
      0.6004337072372437,
      0.6321338415145874,
      0.6648662090301514,
      0.6150524616241455,
      0.5811976790428162,
      0.6116067171096802,
      0.6012548208236694,
      0.9995557069778442,
      0.9996301531791687,
      0.9994736909866333,
      0.9959301352500916,
      0.9811611175537109,
      0.9736903309822083,
      0.9375463724136353,
      0.9645795226097107,
      0.9412875175476074,
      0.9575138688087463,
      0.9924644231796265,
      0.9985250234603882,
      0.9989324808120728,
      0.9986209273338318,
      0.9993383884429932,
      0.9996898770332336,
      0.9996277689933777,
      0.9997926950454712,
      0.9998433589935303,
      0.9998939633369446,
      0.9999038577079773,
      0.9999112486839294,
      0.9998115301132202,
      0.9990707635879517,
      0.99696284532547,
      0.98094642162323,
      0.9618713855743408,
      0.9755409955978394,
      0.9461451172828674,
      0.9586858749389648,
      0.9266244173049927,
      0.9048166871070862,
      0.9589771628379822,
      0.9584447741508484,
      0.9878497123718262,
      0.9976316690444946,
      0.9994992613792419,
      0.999769926071167,
      0.9997839331626892,
      0.9998729228973389,
      0.9998968243598938,
      0.9998655319213867,
      0.9998494386672974,
      0.9999091625213623,
      0.9999354481697083,
      0.999947190284729,
      0.9999274015426636,
      0.9999430179595947,
      0.999946117401123,
      0.999913215637207,
      0.9997320175170898,
      0.9985546469688416,
      0.9936157464981079,
      0.9691365957260132,
      0.9586973786354065,
      0.9756479263305664,
      0.9486793875694275,
      0.953319251537323,
      0.9160101413726807,
      0.9193684458732605,
      0.9708510637283325,
      0.9879238605499268,
      0.9983631372451782,
      0.9992907047271729,
      0.9995818734169006,
      0.9997938871383667,
      0.9998894333839417,
      0.999886155128479,
      0.9998971223831177,
      0.999956488609314,
      0.9999181628227234,
      0.9999022483825684,
      0.9998807907104492,
      0.9998866319656372,
      0.9999133944511414,
      0.9997180700302124,
      0.9978693723678589,
      0.994593620300293,
      0.9700477719306946,
      0.9551044702529907,
      0.9051403999328613,
      0.8788019418716431,
      0.8243820667266846,
      0.7425072193145752,
      0.8221032619476318,
      0.9015188813209534,
      0.9563614726066589,
      0.9726629257202148,
      0.9452571868896484,
      0.9546249508857727,
      0.9002882838249207,
      0.8973905444145203,
      0.9584086537361145,
      0.9684829711914062,
      0.9962367415428162,
      0.9982731938362122,
      0.999372124671936,
      0.9996406435966492,
      0.9996720552444458,
      0.9998584389686584,
      0.999891996383667,
      0.9998564720153809,
      0.9999221563339233,
      0.9998977780342102,
      0.9998728036880493,
      0.999687910079956,
      0.9982055425643921,
      0.9960593581199646,
      0.9798555374145508,
      0.9362801909446716,
      0.9413092732429504,
      0.9570165276527405,
      0.9176095724105835,
      0.9450128078460693,
      0.8855988383293152,
      0.8845313787460327,
      0.9544037580490112,
      0.9715810418128967,
      0.9954181909561157,
      0.9975338578224182,
      0.9993098974227905,
      0.9996717572212219,
      0.9990769624710083,
      0.9995489120483398,
      0.9997888803482056,
      0.9997969269752502,
      0.9996327757835388,
      0.9990509152412415,
      0.9991646409034729,
      0.99969881772995,
      0.9996337294578552,
      0.9982354044914246,
      0.9969245791435242,
      0.9859421849250793,
      0.9808170199394226,
      0.9329006671905518,
      0.8922924995422363,
      0.9198266267776489,
      0.8923584818840027,
      0.9355745315551758,
      0.9147083759307861,
      0.9019907116889954,
      0.9606692790985107,
      0.9903035759925842,
      0.9954801201820374,
      0.9867043495178223,
      0.9937000274658203,
      0.9978979229927063,
      0.9987236261367798,
      0.9987499713897705
    ],
    [
      0.5081395506858826,
      0.5151995420455933,
      0.523802638053894,
      0.5870059132575989,
      0.5481626987457275,
      0.5594972372055054,
      0.5942649841308594,
      0.6306616067886353,
      0.5790433287620544,
      0.5968944430351257,
      0.6600518226623535,
      0.5911966562271118,
      0.5665665864944458,
      0.5984376668930054,
      0.594024121761322,
      0.5226637125015259,
      0.5341010093688965,
      0.5623236298561096,
      0.4842089116573334,
      0.4626525640487671,
      0.46159860491752625,
      0.4739183783531189,
      0.46167322993278503,
      0.5114447474479675,
      0.5404319167137146,
      0.5319870710372925,
      0.5413420796394348,
      0.6090102791786194,
      0.6331175565719604,
      0.5922449231147766,
      0.6040695905685425,
      0.6528801918029785,
      0.6256515979766846,
      0.5850443840026855,
      0.6017076969146729,
      0.6258034706115723,
      0.5613859295845032,
      0.5454973578453064,
      0.5566241145133972,
      0.5605477094650269,
      0.5558624267578125,
      0.5532329082489014,
      0.5299908518791199,
      0.5587294101715088,
      0.5507057905197144,
      0.5449027419090271,
      0.553837239742279,
      0.5627071857452393,
      0.5588942170143127,
      0.5585943460464478,
      0.5687466263771057,
      0.5650343298912048,
      0.5641555786132812,
      0.5499944090843201,
      0.5489871501922607,
      0.534771203994751,
      0.5257018208503723,
      0.5185080170631409,
      0.5301239490509033,
      0.5431631207466125,
      0.5021662712097168,
      0.48558029532432556,
      0.4741342067718506,
      0.488836407661438,
      0.47290757298469543,
      0.5111404657363892,
      0.5468044281005859,
      0.5299805402755737,
      0.5335513353347778,
      0.5852395296096802,
      0.5587458610534668,
      0.5463848114013672,
      0.5801057815551758,
      0.5879517793655396,
      0.5444588661193848,
      0.5547294616699219,
      0.5597771406173706,
      0.5700226426124573,
      0.5290539860725403,
      0.5227308869361877,
      0.5920419692993164,
      0.5591535568237305,
      0.6090677976608276,
      0.6639655828475952,
      0.6353724002838135,
      0.6045976877212524,
      0.6710360646247864,
      0.685673177242279,
      0.6289945244789124,
      0.635650634765625,
      0.6975573301315308,
      0.6626160740852356,
      0.6136543154716492,
      0.6443997025489807,
      0.6826555132865906,
      0.6277682781219482,
      0.5930958986282349,
      0.6257163882255554,
      0.6082669496536255,
      0.9996002316474915,
      0.9996852874755859,
      0.999592661857605,
      0.9969809651374817,
      0.9853201508522034,
      0.9781180620193481,
      0.9451684951782227,
      0.9688137173652649,
      0.9466251730918884,
      0.9617078304290771,
      0.9939051270484924,
      0.9987983107566833,
      0.999133288860321,
      0.998907744884491,
      0.9994447231292725,
      0.9997361898422241,
      0.9996939301490784,
      0.9998276829719543,
      0.9998598098754883,
      0.9999057650566101,
      0.9999163746833801,
      0.9999215602874756,
      0.9998428225517273,
      0.9992467761039734,
      0.9976397156715393,
      0.9838082194328308,
      0.9669656157493591,
      0.978747546672821,
      0.9510790109634399,
      0.9628623723983765,
      0.9315282106399536,
      0.9106690883636475,
      0.9644232988357544,
      0.9622693061828613,
      0.9904582500457764,
      0.9981353282928467,
      0.9995741844177246,
      0.9997929930686951,
      0.9998055696487427,
      0.9998871088027954,
      0.9999082684516907,
      0.9998753070831299,
      0.9998589754104614,
      0.9999176263809204,
      0.9999399185180664,
      0.9999523162841797,
      0.9999321103096008,
      0.9999483823776245,
      0.9999529123306274,
      0.999923050403595,
      0.9997759461402893,
      0.9987792372703552,
      0.9944767355918884,
      0.9720017910003662,
      0.9620973467826843,
      0.9782339930534363,
      0.9519941806793213,
      0.9577407240867615,
      0.9209670424461365,
      0.9239934682846069,
      0.9740089178085327,
      0.9894781708717346,
      0.9985827207565308,
      0.9993788003921509,
      0.9996331334114075,
      0.9998186230659485,
      0.9999054074287415,
      0.9998977184295654,
      0.9999057650566101,
      0.9999616742134094,
      0.9999275803565979,
      0.9999117851257324,
      0.9998919367790222,
      0.9998979568481445,
      0.9999219179153442,
      0.999756932258606,
      0.9981197118759155,
      0.9951298832893372,
      0.9725701212882996,
      0.9579280614852905,
      0.9089701175689697,
      0.884507417678833,
      0.8301822543144226,
      0.747938871383667,
      0.8276689052581787,
      0.9052783250808716,
      0.9589097499847412,
      0.9752120971679688,
      0.9479643702507019,
      0.957374095916748,
      0.9041702747344971,
      0.9018737077713013,
      0.9612276554107666,
      0.9707568883895874,
      0.9966714978218079,
      0.9984363913536072,
      0.9994214177131653,
      0.9996680617332458,
      0.9996960163116455,
      0.9998697638511658,
      0.9999018907546997,
      0.9998666048049927,
      0.9999287128448486,
      0.9999055862426758,
      0.9998824000358582,
      0.9997173547744751,
      0.9983773827552795,
      0.9965353012084961,
      0.9810186624526978,
      0.9387842416763306,
      0.9418632388114929,
      0.9599651098251343,
      0.920811653137207,
      0.948363721370697,
      0.8887362480163574,
      0.8846844434738159,
      0.9559403657913208,
      0.9713330268859863,
      0.995583713054657,
      0.9976376295089722,
      0.999319314956665,
      0.9996799230575562,
      0.9991058707237244,
      0.9995648860931396,
      0.9997965693473816,
      0.9998071193695068,
      0.9996490478515625,
      0.9990765452384949,
      0.9991984963417053,
      0.9997169375419617,
      0.9996575117111206,
      0.998324453830719,
      0.9970395565032959,
      0.9862592220306396,
      0.9801269173622131,
      0.9346705079078674,
      0.8890048861503601,
      0.9220487475395203,
      0.8950536251068115,
      0.9349015951156616,
      0.9130034446716309,
      0.9034479856491089,
      0.9616490602493286,
      0.990156352519989,
      0.9954732060432434,
      0.9868918061256409,
      0.9936167001724243,
      0.9979174733161926,
      0.9987035989761353,
      0.9987389445304871
    ],
    [
      0.5330933332443237,
      0.5421203374862671,
      0.552014946937561,
      0.6189481019973755,
      0.5740726590156555,
      0.5787745714187622,
      0.6228775978088379,
      0.6540035009384155,
      0.6014606952667236,
      0.6124191284179688,
      0.6840447187423706,
      0.6212077140808105,
      0.583759069442749,
      0.6297948956489563,
      0.6317732334136963,
      0.5553229451179504,
      0.5609467625617981,
      0.5945835709571838,
      0.5267085433006287,
      0.4856090843677521,
      0.47510361671447754,
      0.4990963041782379,
      0.48868173360824585,
      0.5485756993293762,
      0.5923174619674683,
      0.5693070888519287,
      0.5737437009811401,
      0.6373477578163147,
      0.6619561314582825,
      0.6206843852996826,
      0.6288099884986877,
      0.6779400110244751,
      0.6506271362304688,
      0.617087185382843,
      0.6290170550346375,
      0.6511029005050659,
      0.5956606864929199,
      0.5764954090118408,
      0.5842627882957458,
      0.5903531908988953,
      0.6027904152870178,
      0.5971949100494385,
      0.5796694159507751,
      0.6077868938446045,
      0.5975439548492432,
      0.5919691324234009,
      0.594086766242981,
      0.6080408692359924,
      0.6060954332351685,
      0.6040651202201843,
      0.6114679574966431,
      0.6069404482841492,
      0.6056755781173706,
      0.5965543389320374,
      0.5968580842018127,
      0.581771194934845,
      0.5787497162818909,
      0.58284592628479,
      0.5759061574935913,
      0.5920169353485107,
      0.5639641284942627,
      0.5409815311431885,
      0.5374050140380859,
      0.5460620522499084,
      0.5320025682449341,
      0.58599454164505,
      0.6100460886955261,
      0.5755828619003296,
      0.5924557447433472,
      0.642246425151825,
      0.6159362196922302,
      0.5923593044281006,
      0.6250531077384949,
      0.6448779106140137,
      0.6010991334915161,
      0.6025112867355347,
      0.6171863675117493,
      0.6334205865859985,
      0.5894245505332947,
      0.5904788970947266,
      0.6629065275192261,
      0.6187164187431335,
      0.6404333114624023,
      0.6996059417724609,
      0.669421911239624,
      0.6363868117332458,
      0.6960209608078003,
      0.7117670774459839,
      0.6552971601486206,
      0.6572715044021606,
      0.7202199697494507,
      0.6875882744789124,
      0.6437394022941589,
      0.6674075722694397,
      0.7078632116317749,
      0.6576217412948608,
      0.6194378733634949,
      0.6550477743148804,
      0.6308667063713074,
      0.9996403455734253,
      0.999729573726654,
      0.999683678150177,
      0.9977650046348572,
      0.9886451959609985,
      0.981917142868042,
      0.9510153532028198,
      0.9725592136383057,
      0.9509009718894958,
      0.9644837975502014,
      0.994755744934082,
      0.9989840984344482,
      0.9992853999137878,
      0.9991467595100403,
      0.9995418787002563,
      0.9997774958610535,
      0.9997520446777344,
      0.9998575448989868,
      0.9998756051063538,
      0.9999164342880249,
      0.9999272227287292,
      0.9999303221702576,
      0.9998654127120972,
      0.9993903636932373,
      0.9981078505516052,
      0.9859632253646851,
      0.9715038537979126,
      0.9815004467964172,
      0.9556959867477417,
      0.9665327072143555,
      0.9364606738090515,
      0.9169058203697205,
      0.9679560661315918,
      0.9651873707771301,
      0.9925398230552673,
      0.9985015392303467,
      0.9996387958526611,
      0.9998090863227844,
      0.9998266100883484,
      0.9998996257781982,
      0.9999188780784607,
      0.9998845458030701,
      0.9998672604560852,
      0.9999250769615173,
      0.9999438524246216,
      0.999956488609314,
      0.9999368786811829,
      0.9999529719352722,
      0.9999582171440125,
      0.999931275844574,
      0.9998063445091248,
      0.9989304542541504,
      0.9950999617576599,
      0.9736760854721069,
      0.9655202627182007,
      0.9806321859359741,
      0.9561697840690613,
      0.9608994126319885,
      0.9262295961380005,
      0.929517388343811,
      0.9767746925354004,
      0.9895678758621216,
      0.9987451434135437,
      0.9994454979896545,
      0.999671995639801,
      0.9998385310173035,
      0.9999169707298279,
      0.9999082684516907,
      0.9999138116836548,
      0.9999647736549377,
      0.999933660030365,
      0.9999202489852905,
      0.9999030232429504,
      0.9999074935913086,
      0.9999295473098755,
      0.9997857213020325,
      0.9983100891113281,
      0.9955500364303589,
      0.9751594066619873,
      0.9600919485092163,
      0.9140797853469849,
      0.8886637091636658,
      0.8321127891540527,
      0.7572648525238037,
      0.8327999114990234,
      0.9104080200195312,
      0.9602457880973816,
      0.9786396026611328,
      0.949171781539917,
      0.9602450132369995,
      0.9094781875610352,
      0.9042313694953918,
      0.9657499194145203,
      0.9731489419937134,
      0.9968872666358948,
      0.9985811114311218,
      0.999470591545105,
      0.9996991157531738,
      0.9997156262397766,
      0.9998810887336731,
      0.9999081492424011,
      0.9998756051063538,
      0.9999344944953918,
      0.9999110102653503,
      0.9998925924301147,
      0.9997445344924927,
      0.9985414743423462,
      0.9970040321350098,
      0.9810460209846497,
      0.9424522519111633,
      0.9477147459983826,
      0.9629629254341125,
      0.9229527711868286,
      0.9509619474411011,
      0.8960566520690918,
      0.8842194080352783,
      0.959714949131012,
      0.9729181528091431,
      0.9958475232124329,
      0.9978160262107849,
      0.9993605613708496,
      0.9997062683105469,
      0.999178946018219,
      0.99961256980896,
      0.9998148083686829,
      0.9998235702514648,
      0.9996752738952637,
      0.9991388320922852,
      0.9992614984512329,
      0.9997414946556091,
      0.999686062335968,
      0.9984684586524963,
      0.9973739385604858,
      0.9877321720123291,
      0.9812216758728027,
      0.9345070123672485,
      0.8926243782043457,
      0.931144118309021,
      0.8990234732627869,
      0.9410183429718018,
      0.9153239130973816,
      0.9076476693153381,
      0.9631316661834717,
      0.9907292723655701,
      0.9958459138870239,
      0.9883888363838196,
      0.9942401647567749,
      0.9980087280273438,
      0.9987713098526001,
      0.998803436756134
    ],
    [
      0.5660718679428101,
      0.5750905275344849,
      0.5910336375236511,
      0.6659613251686096,
      0.6247465014457703,
      0.6169484853744507,
      0.6658307313919067,
      0.6956561207771301,
      0.6445092558860779,
      0.6497576236724854,
      0.7193441390991211,
      0.6608448624610901,
      0.612708568572998,
      0.6632757186889648,
      0.668057918548584,
      0.5911897420883179,
      0.5935431122779846,
      0.6276649236679077,
      0.5994025468826294,
      0.5534628033638,
      0.5326181650161743,
      0.5555310249328613,
      0.566038191318512,
      0.6215327978134155,
      0.6636783480644226,
      0.6296234726905823,
      0.6246863007545471,
      0.6717888116836548,
      0.6921471953392029,
      0.6553083658218384,
      0.6601561307907104,
      0.708968997001648,
      0.6851217746734619,
      0.6600466370582581,
      0.6704904437065125,
      0.6988402009010315,
      0.649654746055603,
      0.632997989654541,
      0.6375486254692078,
      0.6382476091384888,
      0.6637734174728394,
      0.6458268165588379,
      0.6325803995132446,
      0.6531180143356323,
      0.6480129957199097,
      0.6502135992050171,
      0.6484148502349854,
      0.6574249863624573,
      0.6598777174949646,
      0.6588962078094482,
      0.6647999286651611,
      0.6563336849212646,
      0.6604448556900024,
      0.6525610685348511,
      0.6502191424369812,
      0.6405724287033081,
      0.6457662582397461,
      0.6376597285270691,
      0.6304085850715637,
      0.6391916275024414,
      0.6097174286842346,
      0.5971232652664185,
      0.5865063071250916,
      0.6287654042243958,
      0.6050379872322083,
      0.6602052450180054,
      0.6738010048866272,
      0.6443710923194885,
      0.6496114134788513,
      0.6963868141174316,
      0.6761682629585266,
      0.6478551626205444,
      0.6775885224342346,
      0.6930317878723145,
      0.6607378721237183,
      0.6543381810188293,
      0.6694377064704895,
      0.6797133684158325,
      0.6365006566047668,
      0.6400340795516968,
      0.7050104141235352,
      0.6631397604942322,
      0.6689895987510681,
      0.7322564125061035,
      0.7060320377349854,
      0.6669615507125854,
      0.7241148948669434,
      0.7386150360107422,
      0.6840978860855103,
      0.6808844208717346,
      0.7442817687988281,
      0.7113291025161743,
      0.6710732579231262,
      0.6952607035636902,
      0.7339612245559692,
      0.6851965188980103,
      0.6534388661384583,
      0.6953608393669128,
      0.6808422207832336,
      0.9996873140335083,
      0.9997683763504028,
      0.9997530579566956,
      0.9983329176902771,
      0.9919962882995605,
      0.9861962199211121,
      0.957076907157898,
      0.9750198721885681,
      0.9550802707672119,
      0.9670754671096802,
      0.9958610534667969,
      0.9991653561592102,
      0.9994185566902161,
      0.9993326663970947,
      0.9996417164802551,
      0.9998147487640381,
      0.999792754650116,
      0.9998841285705566,
      0.9998903274536133,
      0.9999257922172546,
      0.9999374747276306,
      0.9999389052391052,
      0.9998871684074402,
      0.9995437264442444,
      0.9985013604164124,
      0.9883227348327637,
      0.9770039319992065,
      0.9852079749107361,
      0.9615018367767334,
      0.9709908366203308,
      0.9415445327758789,
      0.9218371510505676,
      0.9703267812728882,
      0.9680331945419312,
      0.9942789077758789,
      0.9988290071487427,
      0.9996927976608276,
      0.999830961227417,
      0.9998445510864258,
      0.9999108910560608,
      0.9999291896820068,
      0.9998935461044312,
      0.9998749494552612,
      0.9999330639839172,
      0.9999489784240723,
      0.9999613761901855,
      0.999942421913147,
      0.9999575614929199,
      0.9999638795852661,
      0.9999403357505798,
      0.9998436570167542,
      0.9991306662559509,
      0.9959137439727783,
      0.9774473905563354,
      0.9707785248756409,
      0.9849165678024292,
      0.9624961614608765,
      0.9663866758346558,
      0.9282944202423096,
      0.9301865100860596,
      0.9793998599052429,
      0.9901934266090393,
      0.9989795684814453,
      0.9995173811912537,
      0.9997244477272034,
      0.999862015247345,
      0.9999297261238098,
      0.9999186396598816,
      0.999921977519989,
      0.9999681115150452,
      0.9999394416809082,
      0.9999285936355591,
      0.9999132752418518,
      0.9999194741249084,
      0.9999391436576843,
      0.9998276829719543,
      0.9986339211463928,
      0.9963048100471497,
      0.9791477918624878,
      0.9617177844047546,
      0.9148590564727783,
      0.8934898972511292,
      0.8421375155448914,
      0.7755215167999268,
      0.8443612456321716,
      0.9151442050933838,
      0.9679535627365112,
      0.9824191927909851,
      0.9529681205749512,
      0.9669947624206543,
      0.9171772003173828,
      0.9125078320503235,
      0.9688535332679749,
      0.9769036173820496,
      0.9976066946983337,
      0.9988405704498291,
      0.9995730519294739,
      0.9997537732124329,
      0.999754786491394,
      0.9998934864997864,
      0.9999198317527771,
      0.9998828172683716,
      0.9999397993087769,
      0.9999229907989502,
      0.9999073147773743,
      0.9997908473014832,
      0.9988408088684082,
      0.9977125525474548,
      0.9847452640533447,
      0.9476892948150635,
      0.9530767798423767,
      0.9674988985061646,
      0.9316750168800354,
      0.9563882350921631,
      0.9057127237319946,
      0.8936054706573486,
      0.9634738564491272,
      0.9732692241668701,
      0.9966943264007568,
      0.9982680082321167,
      0.9994849562644958,
      0.9997559189796448,
      0.9993117451667786,
      0.999690592288971,
      0.9998418688774109,
      0.9998528361320496,
      0.9997284412384033,
      0.999325156211853,
      0.9993968605995178,
      0.9997804760932922,
      0.9997496008872986,
      0.9987731575965881,
      0.9980306625366211,
      0.9907771348953247,
      0.9840561747550964,
      0.9347872734069824,
      0.8994667530059814,
      0.9367120265960693,
      0.9062567353248596,
      0.9459950923919678,
      0.9187860488891602,
      0.9136991500854492,
      0.9688564538955688,
      0.9933087825775146,
      0.9969735145568848,
      0.9916664361953735,
      0.9958680868148804,
      0.9984625577926636,
      0.9990105628967285,
      0.9990061521530151
    ],
    [
      0.5988136529922485,
      0.6042086482048035,
      0.6262496709823608,
      0.6950057744979858,
      0.6607539653778076,
      0.6532198786735535,
      0.6933786869049072,
      0.7222133874893188,
      0.6758639812469482,
      0.677972137928009,
      0.7425864338874817,
      0.6912460923194885,
      0.6427581310272217,
      0.6924227476119995,
      0.6997963190078735,
      0.6285830140113831,
      0.6298379898071289,
      0.6664205193519592,
      0.6677224040031433,
      0.6237269639968872,
      0.605795681476593,
      0.6197832226753235,
      0.6254339814186096,
      0.6656036972999573,
      0.7025978565216064,
      0.6742812395095825,
      0.6605932712554932,
      0.7034434676170349,
      0.7210922837257385,
      0.6858335733413696,
      0.6910209655761719,
      0.7364393472671509,
      0.7159929275512695,
      0.6961095333099365,
      0.7066816687583923,
      0.7358109354972839,
      0.6986639499664307,
      0.6815512180328369,
      0.6868160963058472,
      0.6898248195648193,
      0.7100292444229126,
      0.6861845850944519,
      0.6672611236572266,
      0.691045880317688,
      0.693644642829895,
      0.6904184818267822,
      0.6867983341217041,
      0.6969912052154541,
      0.7020869255065918,
      0.6975586414337158,
      0.7008346915245056,
      0.6891241669654846,
      0.6961044073104858,
      0.68775874376297,
      0.6837736964225769,
      0.6785454750061035,
      0.6809430122375488,
      0.6722428798675537,
      0.6716169118881226,
      0.6769067049026489,
      0.6464690566062927,
      0.6607388257980347,
      0.6545318961143494,
      0.6807780265808105,
      0.6718750596046448,
      0.7092714309692383,
      0.7200033664703369,
      0.701337456703186,
      0.699157178401947,
      0.7387537360191345,
      0.7196420431137085,
      0.6901538372039795,
      0.7179567217826843,
      0.7290436029434204,
      0.7004836201667786,
      0.6916620135307312,
      0.7062364816665649,
      0.7095730304718018,
      0.6640663146972656,
      0.6665235757827759,
      0.7301205992698669,
      0.6951379776000977,
      0.6925300359725952,
      0.7570100426673889,
      0.7330260276794434,
      0.6943396329879761,
      0.7461788654327393,
      0.7600806951522827,
      0.7111159563064575,
      0.7042359113693237,
      0.7625765204429626,
      0.7307413816452026,
      0.6939526796340942,
      0.7174315452575684,
      0.7526295781135559,
      0.707013726234436,
      0.6777651309967041,
      0.7205327749252319,
      0.7056980729103088,
      0.9997069239616394,
      0.9997895359992981,
      0.9997923374176025,
      0.9986594915390015,
      0.9934655427932739,
      0.9881017208099365,
      0.9605162739753723,
      0.9752729535102844,
      0.9540308713912964,
      0.9666792750358582,
      0.996076762676239,
      0.9992096424102783,
      0.9994615316390991,
      0.9994087815284729,
      0.9996834993362427,
      0.999832808971405,
      0.9998192191123962,
      0.9998986124992371,
      0.9998987913131714,
      0.9999310374259949,
      0.9999433755874634,
      0.9999449253082275,
      0.9999046325683594,
      0.9996426701545715,
      0.9988163113594055,
      0.9906598329544067,
      0.9814125895500183,
      0.9876441955566406,
      0.9647839665412903,
      0.9727883338928223,
      0.9425384998321533,
      0.9206146001815796,
      0.9699199199676514,
      0.9660541415214539,
      0.9939026832580566,
      0.9987857937812805,
      0.9996886849403381,
      0.9998332858085632,
      0.9998477101325989,
      0.999912679195404,
      0.9999327063560486,
      0.9998966455459595,
      0.9998785257339478,
      0.9999364614486694,
      0.9999518990516663,
      0.99996417760849,
      0.9999455809593201,
      0.9999603033065796,
      0.999967634677887,
      0.9999473690986633,
      0.9998775720596313,
      0.9993263483047485,
      0.996900200843811,
      0.982335090637207,
      0.9762500524520874,
      0.9887000322341919,
      0.9673696160316467,
      0.9703347682952881,
      0.9318166375160217,
      0.9322693347930908,
      0.979834794998169,
      0.9901398420333862,
      0.9990084767341614,
      0.9995372295379639,
      0.9997440576553345,
      0.9998769760131836,
      0.9999383091926575,
      0.999925971031189,
      0.9999276399612427,
      0.9999699592590332,
      0.999943733215332,
      0.9999336004257202,
      0.9999187588691711,
      0.9999285340309143,
      0.999947190284729,
      0.9998711347579956,
      0.9989885687828064,
      0.9973453283309937,
      0.9825187921524048,
      0.9658534526824951,
      0.917664647102356,
      0.9017418622970581,
      0.8553965091705322,
      0.7951120734214783,
      0.8638802170753479,
      0.9244683980941772,
      0.9741089344024658,
      0.9866973757743835,
      0.9570765495300293,
      0.9718522429466248,
      0.920568585395813,
      0.913503885269165,
      0.971647322177887,
      0.978053092956543,
      0.9978302717208862,
      0.9989702105522156,
      0.9996328353881836,
      0.999790608882904,
      0.9997851848602295,
      0.9999056458473206,
      0.9999281764030457,
      0.9998892545700073,
      0.9999430775642395,
      0.999933123588562,
      0.999920666217804,
      0.9998392462730408,
      0.9991425275802612,
      0.9984173774719238,
      0.986689031124115,
      0.9548581838607788,
      0.9566735029220581,
      0.970855712890625,
      0.9358875751495361,
      0.9614299535751343,
      0.9147140979766846,
      0.9007760286331177,
      0.966614842414856,
      0.9756541848182678,
      0.9972103238105774,
      0.9985635280609131,
      0.9995831251144409,
      0.9997920393943787,
      0.9994260668754578,
      0.9997469186782837,
      0.9998619556427002,
      0.9998756647109985,
      0.9997718334197998,
      0.9994710087776184,
      0.999505341053009,
      0.9998155832290649,
      0.9998096823692322,
      0.9989991784095764,
      0.9983389973640442,
      0.991047739982605,
      0.9833167791366577,
      0.9378964900970459,
      0.907089352607727,
      0.9402691721916199,
      0.9135534167289734,
      0.9499031901359558,
      0.9235854148864746,
      0.9154834151268005,
      0.9731331467628479,
      0.9949256777763367,
      0.9976864457130432,
      0.9933724403381348,
      0.9967708587646484,
      0.998755931854248,
      0.9991756081581116,
      0.9991570115089417
    ],
    [
      0.6253657341003418,
      0.6286816000938416,
      0.6492437124252319,
      0.716871976852417,
      0.6830022931098938,
      0.6747442483901978,
      0.7123861312866211,
      0.7403941750526428,
      0.6976864337921143,
      0.7045670747756958,
      0.7618427872657776,
      0.7160738706588745,
      0.6689295768737793,
      0.7173652052879333,
      0.7262219190597534,
      0.6731438636779785,
      0.6636971235275269,
      0.7108505964279175,
      0.7176884412765503,
      0.6439805030822754,
      0.6186479330062866,
      0.6742426753044128,
      0.6677029132843018,
      0.6798961162567139,
      0.7247674465179443,
      0.7045930624008179,
      0.6824242472648621,
      0.7231550216674805,
      0.7402327060699463,
      0.7063732147216797,
      0.710064172744751,
      0.7541941404342651,
      0.735806941986084,
      0.715540885925293,
      0.7253552079200745,
      0.7564146518707275,
      0.7219197154045105,
      0.7059041857719421,
      0.7149868011474609,
      0.7227182388305664,
      0.733859658241272,
      0.7064729332923889,
      0.6881413459777832,
      0.7142366170883179,
      0.7154473662376404,
      0.7129852771759033,
      0.7082503437995911,
      0.7185406684875488,
      0.7233113646507263,
      0.7193660140037537,
      0.7226362228393555,
      0.7084299325942993,
      0.7137764096260071,
      0.7070043683052063,
      0.7014462947845459,
      0.6952124834060669,
      0.6933100819587708,
      0.6911600828170776,
      0.6909137964248657,
      0.6950898170471191,
      0.6785464286804199,
      0.6962767839431763,
      0.6935656070709229,
      0.7116450667381287,
      0.697590708732605,
      0.7352806329727173,
      0.7456217408180237,
      0.7265034317970276,
      0.7292263507843018,
      0.7620668411254883,
      0.7460176944732666,
      0.7157511711120605,
      0.7437097430229187,
      0.754134476184845,
      0.7273139953613281,
      0.7156562805175781,
      0.7334409952163696,
      0.7364464402198792,
      0.6877065896987915,
      0.6939239501953125,
      0.751815676689148,
      0.7156249284744263,
      0.7082152962684631,
      0.7733685374259949,
      0.7493345141410828,
      0.7129901647567749,
      0.7591586709022522,
      0.77312833070755,
      0.7264664173126221,
      0.7184126973152161,
      0.7714120149612427,
      0.7431436777114868,
      0.707436203956604,
      0.7299351096153259,
      0.764407753944397,
      0.7206432223320007,
      0.6923415660858154,
      0.7341747283935547,
      0.7203477025032043,
      0.9997286200523376,
      0.9998149871826172,
      0.9998286962509155,
      0.9989525675773621,
      0.9949451088905334,
      0.9900480508804321,
      0.9649916887283325,
      0.977290153503418,
      0.9555352330207825,
      0.9677727222442627,
      0.9965111017227173,
      0.9992907643318176,
      0.9995201230049133,
      0.9994924068450928,
      0.9997320771217346,
      0.9998518228530884,
      0.9998431205749512,
      0.9999130368232727,
      0.9999071955680847,
      0.999936044216156,
      0.9999496936798096,
      0.9999507665634155,
      0.9999205470085144,
      0.9997279047966003,
      0.9990798234939575,
      0.992887556552887,
      0.9852793216705322,
      0.990104079246521,
      0.9689712524414062,
      0.9754078388214111,
      0.9447307586669922,
      0.9221656918525696,
      0.9705404043197632,
      0.9660524129867554,
      0.9931204915046692,
      0.998850405216217,
      0.9997038841247559,
      0.9998420476913452,
      0.999853789806366,
      0.9999173283576965,
      0.9999378323554993,
      0.9999005794525146,
      0.9998825788497925,
      0.9999411702156067,
      0.9999548196792603,
      0.9999659061431885,
      0.9999478459358215,
      0.9999629259109497,
      0.9999715089797974,
      0.9999538660049438,
      0.9999040365219116,
      0.9994829893112183,
      0.9976504445075989,
      0.9860633611679077,
      0.9812331795692444,
      0.9915969967842102,
      0.97158282995224,
      0.9736448526382446,
      0.935198187828064,
      0.9316402673721313,
      0.9810078740119934,
      0.9904962778091431,
      0.9991170763969421,
      0.9995797276496887,
      0.9997779130935669,
      0.9998913407325745,
      0.9999440312385559,
      0.9999293088912964,
      0.9999315738677979,
      0.9999714493751526,
      0.9999477863311768,
      0.9999380111694336,
      0.9999237060546875,
      0.9999369978904724,
      0.9999535083770752,
      0.9999021291732788,
      0.9992372393608093,
      0.9981631636619568,
      0.9857144355773926,
      0.9699040055274963,
      0.9230817556381226,
      0.906869113445282,
      0.8678475618362427,
      0.8109508752822876,
      0.8760056495666504,
      0.9309837818145752,
      0.978052020072937,
      0.9898817539215088,
      0.9612237811088562,
      0.9731457829475403,
      0.9227773547172546,
      0.9179911613464355,
      0.9736056327819824,
      0.977604866027832,
      0.9981741309165955,
      0.9991233944892883,
      0.9996973276138306,
      0.9998260140419006,
      0.9998143911361694,
      0.9999129772186279,
      0.9999353885650635,
      0.9998955130577087,
      0.9999462962150574,
      0.9999417662620544,
      0.999931812286377,
      0.9998760223388672,
      0.999350368976593,
      0.9988613128662109,
      0.9887317419052124,
      0.9592489004135132,
      0.9603102207183838,
      0.972965657711029,
      0.9397231340408325,
      0.9618975520133972,
      0.9190990328788757,
      0.9061948657035828,
      0.9697437286376953,
      0.9781162142753601,
      0.9978075623512268,
      0.9988440275192261,
      0.9996720552444458,
      0.9998262524604797,
      0.9995478987693787,
      0.9997918009757996,
      0.9998794794082642,
      0.9998937249183655,
      0.9998051524162292,
      0.9995831251144409,
      0.9995952844619751,
      0.9998462796211243,
      0.9998524785041809,
      0.9992769360542297,
      0.9987228512763977,
      0.9913405179977417,
      0.9848468899726868,
      0.9423370361328125,
      0.9130281805992126,
      0.9446961879730225,
      0.9199899435043335,
      0.9533485174179077,
      0.9278450012207031,
      0.9185957908630371,
      0.9766520857810974,
      0.9961187839508057,
      0.9981489181518555,
      0.9930652379989624,
      0.9973016977310181,
      0.9989579916000366,
      0.999306857585907,
      0.9992846846580505
    ],
    [
      0.6482352614402771,
      0.646436333656311,
      0.6666268706321716,
      0.7324824333190918,
      0.699614942073822,
      0.6919276714324951,
      0.7269666194915771,
      0.7544970512390137,
      0.7125956416130066,
      0.7213841080665588,
      0.7756078243255615,
      0.7325789928436279,
      0.6859373450279236,
      0.7345349192619324,
      0.743721067905426,
      0.6983608603477478,
      0.686398983001709,
      0.7416500449180603,
      0.7481192350387573,
      0.6692396402359009,
      0.6415776610374451,
      0.711711049079895,
      0.6988657116889954,
      0.6920584440231323,
      0.7419173717498779,
      0.7254279851913452,
      0.6993207931518555,
      0.7375122308731079,
      0.7549927234649658,
      0.7207326292991638,
      0.723570704460144,
      0.7667197585105896,
      0.7498812675476074,
      0.728820264339447,
      0.7388531565666199,
      0.7710291743278503,
      0.7392906546592712,
      0.7224990725517273,
      0.7330345511436462,
      0.7464864253997803,
      0.754472553730011,
      0.723806619644165,
      0.7064533829689026,
      0.7328711152076721,
      0.7320981025695801,
      0.730194091796875,
      0.7246414422988892,
      0.7341534495353699,
      0.7392054796218872,
      0.7354540824890137,
      0.7388633489608765,
      0.7240997552871704,
      0.729902446269989,
      0.7245966792106628,
      0.7155674695968628,
      0.710449755191803,
      0.7107426524162292,
      0.7076603174209595,
      0.7069704532623291,
      0.712078332901001,
      0.6996867656707764,
      0.7137550711631775,
      0.7138671875,
      0.7318342924118042,
      0.7206368446350098,
      0.7510544657707214,
      0.7615177631378174,
      0.7458523511886597,
      0.7500029802322388,
      0.7757043242454529,
      0.7622717618942261,
      0.7322053909301758,
      0.7609408497810364,
      0.7685360908508301,
      0.7426784038543701,
      0.7301809787750244,
      0.7490831017494202,
      0.7518563866615295,
      0.7034443020820618,
      0.7115065455436707,
      0.7643815279006958,
      0.727703869342804,
      0.7193471193313599,
      0.7841672301292419,
      0.7584906816482544,
      0.7234578132629395,
      0.7671223282814026,
      0.7818077206611633,
      0.7377038598060608,
      0.7280733585357666,
      0.777942419052124,
      0.7526043653488159,
      0.718145489692688,
      0.7392134070396423,
      0.7735778093338013,
      0.7308487892150879,
      0.7043255567550659,
      0.74300616979599,
      0.7303296327590942,
      0.9997441172599792,
      0.9998346567153931,
      0.9998576045036316,
      0.9991912841796875,
      0.9962796568870544,
      0.9920834302902222,
      0.9679678678512573,
      0.97956782579422,
      0.957969069480896,
      0.9691601991653442,
      0.9969831705093384,
      0.9994024634361267,
      0.9995805025100708,
      0.9995649456977844,
      0.9997732043266296,
      0.9998655915260315,
      0.9998611807823181,
      0.9999236464500427,
      0.9999123215675354,
      0.9999390840530396,
      0.9999544620513916,
      0.9999547600746155,
      0.9999318718910217,
      0.9997893571853638,
      0.9992771744728088,
      0.9947259426116943,
      0.9889494180679321,
      0.9925376772880554,
      0.9732173681259155,
      0.9784424901008606,
      0.9476655721664429,
      0.92506343126297,
      0.9722083806991577,
      0.9670729637145996,
      0.9934990406036377,
      0.9990020990371704,
      0.9997318387031555,
      0.9998521208763123,
      0.9998602867126465,
      0.9999231100082397,
      0.999943196773529,
      0.999904215335846,
      0.9998854994773865,
      0.9999442100524902,
      0.999956488609314,
      0.9999678730964661,
      0.9999487996101379,
      0.9999644756317139,
      0.999974250793457,
      0.9999584555625916,
      0.9999213814735413,
      0.999593198299408,
      0.9983071684837341,
      0.9886313676834106,
      0.9850969314575195,
      0.9937311410903931,
      0.9753875136375427,
      0.9764744639396667,
      0.9385084509849548,
      0.9346129894256592,
      0.9818086624145508,
      0.9910395741462708,
      0.999219536781311,
      0.9996418952941895,
      0.9997963309288025,
      0.9999027252197266,
      0.9999521374702454,
      0.999931812286377,
      0.9999344944953918,
      0.9999704360961914,
      0.9999515414237976,
      0.9999411106109619,
      0.9999271035194397,
      0.9999430179595947,
      0.9999568462371826,
      0.9999215602874756,
      0.9993881583213806,
      0.9986287355422974,
      0.9877596497535706,
      0.9738713502883911,
      0.9282553195953369,
      0.9130541086196899,
      0.8767787218093872,
      0.8253393769264221,
      0.8857919573783875,
      0.9350394606590271,
      0.9801747798919678,
      0.9907175302505493,
      0.9648293256759644,
      0.9749180674552917,
      0.9269306659698486,
      0.9219014644622803,
      0.9754842519760132,
      0.978750467300415,
      0.9983835220336914,
      0.9992380142211914,
      0.9997413158416748,
      0.9998511672019958,
      0.9998422861099243,
      0.99991774559021,
      0.9999406933784485,
      0.9999018311500549,
      0.9999485015869141,
      0.9999474287033081,
      0.9999386668205261,
      0.9998970031738281,
      0.9994714856147766,
      0.9991201162338257,
      0.990129292011261,
      0.9612106084823608,
      0.9630991220474243,
      0.9747494459152222,
      0.9436925649642944,
      0.9626723527908325,
      0.9235475659370422,
      0.9109602570533752,
      0.9723641872406006,
      0.9797699451446533,
      0.9981927275657654,
      0.999027669429779,
      0.9997281432151794,
      0.9998475313186646,
      0.9996212720870972,
      0.9998198747634888,
      0.9998899102210999,
      0.9999051094055176,
      0.9998259544372559,
      0.9996486902236938,
      0.9996498823165894,
      0.9998648762702942,
      0.9998781681060791,
      0.9994289875030518,
      0.9989312291145325,
      0.9921544790267944,
      0.9848248362541199,
      0.9439248442649841,
      0.9178879261016846,
      0.948076605796814,
      0.9244934916496277,
      0.9560443758964539,
      0.9308971166610718,
      0.9221824407577515,
      0.9793565273284912,
      0.9968118667602539,
      0.9984920620918274,
      0.9940366148948669,
      0.9976921677589417,
      0.9990887641906738,
      0.9993863105773926,
      0.9993643164634705
    ],
    [
      0.667108416557312,
      0.6634066700935364,
      0.6841378808021545,
      0.7479230165481567,
      0.715185284614563,
      0.7062680721282959,
      0.7422054409980774,
      0.7683156132698059,
      0.7273163199424744,
      0.7363520264625549,
      0.7870229482650757,
      0.7453328371047974,
      0.6987571716308594,
      0.7491599321365356,
      0.7584671974182129,
      0.7165517807006836,
      0.705630898475647,
      0.764907956123352,
      0.7703168392181396,
      0.6936004757881165,
      0.676895022392273,
      0.7404581308364868,
      0.7252717018127441,
      0.703270673751831,
      0.7570425271987915,
      0.7420099377632141,
      0.7126269340515137,
      0.7496502995491028,
      0.766792356967926,
      0.73350590467453,
      0.7361418008804321,
      0.7764229774475098,
      0.7626665830612183,
      0.7423604726791382,
      0.7509238123893738,
      0.7840575575828552,
      0.7555144429206848,
      0.7380629181861877,
      0.7513747215270996,
      0.7688974142074585,
      0.7724178433418274,
      0.7391042113304138,
      0.7243226766586304,
      0.7502937316894531,
      0.7483847141265869,
      0.7454436421394348,
      0.740412712097168,
      0.7484409809112549,
      0.7522906064987183,
      0.750014066696167,
      0.7528433799743652,
      0.7375748157501221,
      0.7441683411598206,
      0.741718053817749,
      0.7288112044334412,
      0.7252716422080994,
      0.7300277948379517,
      0.7236348390579224,
      0.7211524248123169,
      0.7279337048530579,
      0.7169783711433411,
      0.7297039031982422,
      0.7283503413200378,
      0.7483292818069458,
      0.739431619644165,
      0.7615293264389038,
      0.7730477452278137,
      0.7607512474060059,
      0.7651469707489014,
      0.7850769758224487,
      0.7726128101348877,
      0.7424919009208679,
      0.772662341594696,
      0.7767928838729858,
      0.7513871192932129,
      0.7400782704353333,
      0.7611036896705627,
      0.7614080905914307,
      0.7160146236419678,
      0.7207415699958801,
      0.7765780091285706,
      0.7319567203521729,
      0.7246319055557251,
      0.7898090481758118,
      0.7637689113616943,
      0.7293634414672852,
      0.7718871831893921,
      0.7872751951217651,
      0.7451877593994141,
      0.7354274988174438,
      0.7834178805351257,
      0.7597169280052185,
      0.7269731163978577,
      0.7480874061584473,
      0.7816203832626343,
      0.7406262755393982,
      0.7159180641174316,
      0.7539697289466858,
      0.7432528138160706,
      0.9997595548629761,
      0.9998571276664734,
      0.9998863339424133,
      0.9994260668754578,
      0.9975984692573547,
      0.9944606423377991,
      0.9747567176818848,
      0.9826197028160095,
      0.9623855352401733,
      0.9728193879127502,
      0.9976722598075867,
      0.9995485544204712,
      0.9996572136878967,
      0.9996486902236938,
      0.9998194575309753,
      0.9998810887336731,
      0.9998778700828552,
      0.9999340772628784,
      0.9999170303344727,
      0.9999422430992126,
      0.9999592900276184,
      0.9999586343765259,
      0.9999427795410156,
      0.9998473525047302,
      0.9994699358940125,
      0.9965479969978333,
      0.9925409555435181,
      0.9949329495429993,
      0.9782367944717407,
      0.9820544719696045,
      0.9515836238861084,
      0.928955078125,
      0.9749367237091064,
      0.9693289995193481,
      0.9944840669631958,
      0.9992097020149231,
      0.9997691512107849,
      0.9998654723167419,
      0.9998679161071777,
      0.9999308586120605,
      0.999949038028717,
      0.9999076724052429,
      0.9998882412910461,
      0.9999483823776245,
      0.9999582767486572,
      0.9999699592590332,
      0.9999496340751648,
      0.9999657273292542,
      0.9999765753746033,
      0.9999622106552124,
      0.9999356865882874,
      0.9996891617774963,
      0.9988061785697937,
      0.9911544919013977,
      0.988736629486084,
      0.9954940676689148,
      0.9788161516189575,
      0.9793739318847656,
      0.941541314125061,
      0.9382035136222839,
      0.9839600324630737,
      0.9922106862068176,
      0.9993714094161987,
      0.9997132420539856,
      0.999832034111023,
      0.9999145865440369,
      0.9999579191207886,
      0.9999369978904724,
      0.999937891960144,
      0.9999744296073914,
      0.9999558925628662,
      0.999944269657135,
      0.99992835521698,
      0.9999484419822693,
      0.9999606609344482,
      0.999936044216156,
      0.9995138645172119,
      0.998982310295105,
      0.9898304343223572,
      0.9771429896354675,
      0.9340553283691406,
      0.9194111227989197,
      0.8851111531257629,
      0.8374889492988586,
      0.8938094973564148,
      0.9402531981468201,
      0.9828846454620361,
      0.9923044443130493,
      0.9680858850479126,
      0.9773476719856262,
      0.9309796094894409,
      0.9257838726043701,
      0.9774354696273804,
      0.9802124500274658,
      0.9986017942428589,
      0.9993509650230408,
      0.9997854828834534,
      0.9998766183853149,
      0.9998672008514404,
      0.9999247789382935,
      0.9999462962150574,
      0.9999059438705444,
      0.9999503493309021,
      0.9999527335166931,
      0.9999446272850037,
      0.9999158382415771,
      0.9995682835578918,
      0.9993093013763428,
      0.9913926720619202,
      0.964474081993103,
      0.9651612043380737,
      0.9765514135360718,
      0.9476810097694397,
      0.9651326537132263,
      0.9277546405792236,
      0.9157693386077881,
      0.9747726917266846,
      0.9814573526382446,
      0.9985347986221313,
      0.9991949796676636,
      0.99978107213974,
      0.9998692274093628,
      0.9996899962425232,
      0.9998465180397034,
      0.9998999834060669,
      0.9999159574508667,
      0.9998450875282288,
      0.999703049659729,
      0.9996919631958008,
      0.9998804330825806,
      0.9998990893363953,
      0.9995338916778564,
      0.9990097880363464,
      0.990872859954834,
      0.9850339889526367,
      0.9469762444496155,
      0.9223387241363525,
      0.9512572288513184,
      0.9284346103668213,
      0.9585781097412109,
      0.934181809425354,
      0.9262225031852722,
      0.9819585084915161,
      0.9975166916847229,
      0.9988284707069397,
      0.995133638381958,
      0.9981139302253723,
      0.9992263913154602,
      0.9994686245918274,
      0.9994438886642456
    ],
    [
      0.6826288104057312,
      0.6792987585067749,
      0.6999256610870361,
      0.7617118954658508,
      0.7279673218727112,
      0.7207804918289185,
      0.7562739253044128,
      0.7789688110351562,
      0.7400851249694824,
      0.7499756813049316,
      0.7971062660217285,
      0.7581297755241394,
      0.7114891409873962,
      0.7623679637908936,
      0.7711689472198486,
      0.7331939339637756,
      0.7216994762420654,
      0.782938539981842,
      0.7917291522026062,
      0.7176787853240967,
      0.7178760766983032,
      0.7676683068275452,
      0.7436475157737732,
      0.7157317399978638,
      0.7737445831298828,
      0.7540382146835327,
      0.7243061065673828,
      0.7602940797805786,
      0.7762264609336853,
      0.743013322353363,
      0.7449520826339722,
      0.7827408313751221,
      0.7713179588317871,
      0.751261830329895,
      0.7593697309494019,
      0.7923910617828369,
      0.7661761045455933,
      0.7467817068099976,
      0.7632738351821899,
      0.7836287021636963,
      0.7848554849624634,
      0.7480182647705078,
      0.7368859052658081,
      0.7614209055900574,
      0.7581881284713745,
      0.7539642453193665,
      0.7510530948638916,
      0.7583188414573669,
      0.7611510753631592,
      0.7593519687652588,
      0.7627128958702087,
      0.7471013069152832,
      0.7524975538253784,
      0.7518886923789978,
      0.7369590997695923,
      0.7341576814651489,
      0.7410723567008972,
      0.733629584312439,
      0.731364369392395,
      0.7374898195266724,
      0.7287255525588989,
      0.7438809871673584,
      0.740591287612915,
      0.7580299377441406,
      0.750794529914856,
      0.7710214257240295,
      0.7793750166893005,
      0.767831563949585,
      0.774802565574646,
      0.7903720140457153,
      0.7767446041107178,
      0.749762237071991,
      0.7805435657501221,
      0.7826427221298218,
      0.7571266293525696,
      0.747577428817749,
      0.7709484100341797,
      0.7733135223388672,
      0.7267861366271973,
      0.734540581703186,
      0.7868221998214722,
      0.7299853563308716,
      0.7284312844276428,
      0.7942268252372742,
      0.7685546875,
      0.7341867685317993,
      0.7757115364074707,
      0.7909741997718811,
      0.7512599229812622,
      0.7415053248405457,
      0.7882784605026245,
      0.7667682766914368,
      0.7357189059257507,
      0.7560312151908875,
      0.7882814407348633,
      0.7498246431350708,
      0.7262856364250183,
      0.763298749923706,
      0.7542148232460022,
      0.999772846698761,
      0.9998742938041687,
      0.9999085068702698,
      0.9995883703231812,
      0.9985676407814026,
      0.9965877532958984,
      0.980309009552002,
      0.9855560660362244,
      0.9665530323982239,
      0.9762533903121948,
      0.9982204437255859,
      0.9996646642684937,
      0.9997240304946899,
      0.999721884727478,
      0.9998583793640137,
      0.9998964667320251,
      0.9998959898948669,
      0.9999430179595947,
      0.9999209642410278,
      0.9999445080757141,
      0.9999631643295288,
      0.9999611377716064,
      0.9999502897262573,
      0.9998863339424133,
      0.9996042251586914,
      0.9977872371673584,
      0.9951297044754028,
      0.9966381788253784,
      0.9827479124069214,
      0.9852838516235352,
      0.9557828903198242,
      0.9329739212989807,
      0.9775053858757019,
      0.972446084022522,
      0.9957520961761475,
      0.9993964433670044,
      0.9998062252998352,
      0.9998788237571716,
      0.999876081943512,
      0.9999387264251709,
      0.9999547600746155,
      0.9999107122421265,
      0.9998907446861267,
      0.9999514818191528,
      0.9999595880508423,
      0.9999723434448242,
      0.9999500513076782,
      0.9999663829803467,
      0.9999781847000122,
      0.9999648928642273,
      0.9999454617500305,
      0.9997667670249939,
      0.9991496205329895,
      0.9932994842529297,
      0.9913351535797119,
      0.9966306090354919,
      0.981890082359314,
      0.9822831153869629,
      0.9463277459144592,
      0.9418807029724121,
      0.9861657619476318,
      0.9933772087097168,
      0.9995004534721375,
      0.999772310256958,
      0.9998570084571838,
      0.9999250769615173,
      0.9999628067016602,
      0.9999397397041321,
      0.9999411702156067,
      0.9999762177467346,
      0.9999592900276184,
      0.9999467730522156,
      0.9999311566352844,
      0.9999523758888245,
      0.9999644160270691,
      0.9999454021453857,
      0.9995980262756348,
      0.9992007613182068,
      0.9913120865821838,
      0.9797528982162476,
      0.9391131401062012,
      0.9244668483734131,
      0.8931176066398621,
      0.8462902903556824,
      0.8989255428314209,
      0.9442235231399536,
      0.9848320484161377,
      0.9934782981872559,
      0.9687468409538269,
      0.9792006015777588,
      0.9344606399536133,
      0.9280269145965576,
      0.97925865650177,
      0.9817739725112915,
      0.9987961649894714,
      0.9994493722915649,
      0.9998207092285156,
      0.9998957514762878,
      0.9998912811279297,
      0.9999308586120605,
      0.9999510645866394,
      0.9999102354049683,
      0.9999520182609558,
      0.999956488609314,
      0.9999489784240723,
      0.9999273419380188,
      0.9996313452720642,
      0.9994199275970459,
      0.9922146797180176,
      0.9675532579421997,
      0.9677252769470215,
      0.9781789779663086,
      0.9506393074989319,
      0.9669089317321777,
      0.9320819973945618,
      0.9197607040405273,
      0.9768441319465637,
      0.9830105900764465,
      0.998799741268158,
      0.9993264079093933,
      0.9998205304145813,
      0.9998862743377686,
      0.9997423887252808,
      0.9998669624328613,
      0.9999086856842041,
      0.9999247789382935,
      0.9998598694801331,
      0.9997463822364807,
      0.9997336864471436,
      0.9998929500579834,
      0.9999135732650757,
      0.9996328949928284,
      0.9992459416389465,
      0.994275689125061,
      0.9873267412185669,
      0.9503452181816101,
      0.925602912902832,
      0.9540878534317017,
      0.9320500493049622,
      0.9612057209014893,
      0.9373797178268433,
      0.9295074343681335,
      0.9840258359909058,
      0.9979633092880249,
      0.9990572929382324,
      0.9958241581916809,
      0.9983800053596497,
      0.9993178248405457,
      0.9995267391204834,
      0.9995042681694031
    ],
    [
      0.6958074569702148,
      0.6931149959564209,
      0.7155109643936157,
      0.7741731405258179,
      0.7386356592178345,
      0.7343087792396545,
      0.7691602110862732,
      0.7873599529266357,
      0.7521823644638062,
      0.761652946472168,
      0.8054125905036926,
      0.7700028419494629,
      0.7230017185211182,
      0.7722967863082886,
      0.7809128165245056,
      0.7470511794090271,
      0.7342643141746521,
      0.796351969242096,
      0.8085417747497559,
      0.7368468046188354,
      0.7495605945587158,
      0.7867564558982849,
      0.7577212452888489,
      0.7260055541992188,
      0.7879576683044434,
      0.7660297155380249,
      0.7353360652923584,
      0.769821047782898,
      0.7853975892066956,
      0.7518593072891235,
      0.7524030208587646,
      0.7901264429092407,
      0.7787857055664062,
      0.7583199739456177,
      0.7670655250549316,
      0.8000088930130005,
      0.7752951383590698,
      0.7551520466804504,
      0.7750895023345947,
      0.796210527420044,
      0.7968336343765259,
      0.7562142610549927,
      0.7478562593460083,
      0.7725241184234619,
      0.7670536041259766,
      0.7632215619087219,
      0.7607877254486084,
      0.7680730819702148,
      0.7689701318740845,
      0.7686583995819092,
      0.7718430161476135,
      0.755431592464447,
      0.7598223686218262,
      0.761046826839447,
      0.7435215711593628,
      0.7415475249290466,
      0.7490791082382202,
      0.7425655126571655,
      0.7395967245101929,
      0.7458027005195618,
      0.7420290112495422,
      0.7590579986572266,
      0.7552053332328796,
      0.7666519284248352,
      0.7611350417137146,
      0.7811843752861023,
      0.78741455078125,
      0.7761274576187134,
      0.7845643758773804,
      0.7973832488059998,
      0.7819315195083618,
      0.7599925994873047,
      0.78924959897995,
      0.7909016609191895,
      0.7682045698165894,
      0.7576520442962646,
      0.783464789390564,
      0.7900267243385315,
      0.7401838898658752,
      0.7506210803985596,
      0.7963142395019531,
      0.7378301620483398,
      0.7397559881210327,
      0.8006733655929565,
      0.774887204170227,
      0.7412001490592957,
      0.7808113098144531,
      0.7960747480392456,
      0.7578004002571106,
      0.7478335499763489,
      0.7930796146392822,
      0.7738122344017029,
      0.742870569229126,
      0.7620399594306946,
      0.7941564917564392,
      0.7571402788162231,
      0.7344179749488831,
      0.7700562477111816,
      0.7618688941001892,
      0.9997772574424744,
      0.9998829364776611,
      0.9999210834503174,
      0.9996793270111084,
      0.9990525245666504,
      0.9977371692657471,
      0.9850283861160278,
      0.9888577461242676,
      0.9714083075523376,
      0.9798617362976074,
      0.9986913204193115,
      0.9997538924217224,
      0.999779224395752,
      0.9997787475585938,
      0.9998884797096252,
      0.9999088048934937,
      0.9999094009399414,
      0.9999495148658752,
      0.9999241828918457,
      0.999945878982544,
      0.9999656677246094,
      0.999962568283081,
      0.9999552369117737,
      0.9999110102653503,
      0.999695360660553,
      0.9985941648483276,
      0.996757984161377,
      0.9976773262023926,
      0.9866691827774048,
      0.9882510900497437,
      0.9601500034332275,
      0.9371422529220581,
      0.9800816774368286,
      0.975330114364624,
      0.9966399669647217,
      0.9995356798171997,
      0.9998354315757751,
      0.9998902678489685,
      0.9998819828033447,
      0.9999447464942932,
      0.9999591708183289,
      0.999912679195404,
      0.9998917579650879,
      0.9999537467956543,
      0.9999606609344482,
      0.9999737739562988,
      0.999950647354126,
      0.9999668002128601,
      0.9999793767929077,
      0.999966561794281,
      0.9999527931213379,
      0.9998331069946289,
      0.9993959069252014,
      0.9950758814811707,
      0.9933149814605713,
      0.9973809719085693,
      0.9856054782867432,
      0.9851625561714172,
      0.9511826038360596,
      0.9461284875869751,
      0.9884114265441895,
      0.9944369196891785,
      0.9996029138565063,
      0.9998195171356201,
      0.9998787045478821,
      0.9999338388442993,
      0.9999681115150452,
      0.9999417066574097,
      0.9999431371688843,
      0.9999790191650391,
      0.9999639391899109,
      0.9999489784240723,
      0.9999334216117859,
      0.9999556541442871,
      0.999966561794281,
      0.9999530911445618,
      0.9996705651283264,
      0.9993842244148254,
      0.9928834438323975,
      0.982511579990387,
      0.9438066482543945,
      0.929192304611206,
      0.9001492261886597,
      0.8538572788238525,
      0.9037843346595764,
      0.9478556513786316,
      0.9869023561477661,
      0.9945129156112671,
      0.9707075953483582,
      0.9809272289276123,
      0.9383202791213989,
      0.9316660165786743,
      0.9809329509735107,
      0.9831686615943909,
      0.9989829659461975,
      0.9995679259300232,
      0.999850869178772,
      0.9999119639396667,
      0.9999088644981384,
      0.9999359250068665,
      0.999955415725708,
      0.9999111890792847,
      0.9999534487724304,
      0.9999597668647766,
      0.9999526739120483,
      0.9999362230300903,
      0.9996851682662964,
      0.9995203018188477,
      0.9932030439376831,
      0.9698647856712341,
      0.9696203470230103,
      0.979295015335083,
      0.9537841081619263,
      0.9688144326210022,
      0.9354680776596069,
      0.9228994250297546,
      0.9778434634208679,
      0.9843499064445496,
      0.9990164041519165,
      0.9994558095932007,
      0.999850332736969,
      0.9998995661735535,
      0.9997822046279907,
      0.999882161617279,
      0.9999151229858398,
      0.9999318718910217,
      0.9998723864555359,
      0.9997786283493042,
      0.999756932258606,
      0.9999023675918579,
      0.9999249577522278,
      0.9996783137321472,
      0.9992561936378479,
      0.992448091506958,
      0.9869593977928162,
      0.9524741768836975,
      0.9294135570526123,
      0.9568846225738525,
      0.935791015625,
      0.9641526341438293,
      0.9394434690475464,
      0.9306848049163818,
      0.985487699508667,
      0.9983042478561401,
      0.9991998076438904,
      0.996163547039032,
      0.9985250234603882,
      0.9993772506713867,
      0.9995664358139038,
      0.9995520710945129
    ],
    [
      0.7092602252960205,
      0.7081398963928223,
      0.7315092086791992,
      0.786309003829956,
      0.75177001953125,
      0.7481375932693481,
      0.7824234962463379,
      0.7979485988616943,
      0.765141487121582,
      0.7767180800437927,
      0.8155950307846069,
      0.785294771194458,
      0.7371011972427368,
      0.78299880027771,
      0.7932931184768677,
      0.7637106776237488,
      0.7468022108078003,
      0.8086708784103394,
      0.8271937370300293,
      0.7582706212997437,
      0.7776592969894409,
      0.8045884370803833,
      0.7724149227142334,
      0.7386424541473389,
      0.8035815358161926,
      0.7793948650360107,
      0.7463890314102173,
      0.7808008790016174,
      0.796859622001648,
      0.7612491250038147,
      0.7600432634353638,
      0.7975843548774719,
      0.786338210105896,
      0.7652075886726379,
      0.7760721445083618,
      0.8077554702758789,
      0.7855556011199951,
      0.7649115324020386,
      0.7873882055282593,
      0.8083033561706543,
      0.8087306618690491,
      0.7658129334449768,
      0.7579668760299683,
      0.7835721373558044,
      0.7758979201316833,
      0.7707409262657166,
      0.7717827558517456,
      0.7760011553764343,
      0.7768707871437073,
      0.7790793180465698,
      0.7815420627593994,
      0.7645066380500793,
      0.7685288190841675,
      0.7719871997833252,
      0.7516070008277893,
      0.749423623085022,
      0.7577487826347351,
      0.7521236538887024,
      0.7492321729660034,
      0.7567554712295532,
      0.7574936747550964,
      0.7705911993980408,
      0.7681595087051392,
      0.7790482044219971,
      0.7728273868560791,
      0.7913470268249512,
      0.7989319562911987,
      0.7864097952842712,
      0.7954618334770203,
      0.8060920238494873,
      0.793038010597229,
      0.7714548707008362,
      0.7977249622344971,
      0.8008064031600952,
      0.7817877531051636,
      0.7705684900283813,
      0.794166624546051,
      0.8031749725341797,
      0.7553298473358154,
      0.767845630645752,
      0.8072175979614258,
      0.7544246912002563,
      0.7545264959335327,
      0.8091620206832886,
      0.7845211029052734,
      0.7509188055992126,
      0.7881325483322144,
      0.8045571446418762,
      0.7671928405761719,
      0.7554742097854614,
      0.7982211709022522,
      0.781774640083313,
      0.7512065768241882,
      0.7679709792137146,
      0.8003208637237549,
      0.7644542455673218,
      0.7427717447280884,
      0.7769172191619873,
      0.7667836546897888,
      0.9997813105583191,
      0.9998884797096252,
      0.9999307990074158,
      0.9997461438179016,
      0.9993149638175964,
      0.9983890652656555,
      0.9883233308792114,
      0.9912646412849426,
      0.9754287004470825,
      0.9823161363601685,
      0.9989758133888245,
      0.9998087882995605,
      0.9998161792755127,
      0.9998182058334351,
      0.9999092817306519,
      0.9999180436134338,
      0.9999193549156189,
      0.9999541640281677,
      0.9999263882637024,
      0.9999464750289917,
      0.9999673366546631,
      0.9999632239341736,
      0.999958336353302,
      0.9999259114265442,
      0.999748945236206,
      0.9990091323852539,
      0.9977067708969116,
      0.9983245134353638,
      0.9897116422653198,
      0.9907035827636719,
      0.9648467302322388,
      0.9412016272544861,
      0.9822013974189758,
      0.9772778153419495,
      0.9971178770065308,
      0.9996225237846375,
      0.9998547434806824,
      0.9998979568481445,
      0.9998854994773865,
      0.9999488592147827,
      0.9999619126319885,
      0.9999135732650757,
      0.9998917579650879,
      0.9999552965164185,
      0.9999613165855408,
      0.9999746680259705,
      0.9999509453773499,
      0.9999668598175049,
      0.9999799132347107,
      0.9999674558639526,
      0.9999573826789856,
      0.9998716711997986,
      0.9995429515838623,
      0.9962478280067444,
      0.9948452115058899,
      0.9979732036590576,
      0.9888837933540344,
      0.988118052482605,
      0.9561426639556885,
      0.9501529932022095,
      0.9900287389755249,
      0.9952303171157837,
      0.9996721744537354,
      0.9998522996902466,
      0.999893307685852,
      0.9999400973320007,
      0.999972403049469,
      0.9999440908432007,
      0.9999436736106873,
      0.9999809861183167,
      0.9999670386314392,
      0.9999505877494812,
      0.99993497133255,
      0.9999574422836304,
      0.9999676942825317,
      0.9999580979347229,
      0.999732494354248,
      0.9995041489601135,
      0.9940358996391296,
      0.9847038984298706,
      0.9479750394821167,
      0.9333857297897339,
      0.906673789024353,
      0.8638877868652344,
      0.9086225032806396,
      0.9496467113494873,
      0.9886282682418823,
      0.9954423904418945,
      0.9732837677001953,
      0.9827617406845093,
      0.9428238868713379,
      0.9348496794700623,
      0.9824956655502319,
      0.9841771125793457,
      0.9991581439971924,
      0.9996506571769714,
      0.999873697757721,
      0.9999234080314636,
      0.9999198913574219,
      0.999939501285553,
      0.9999588131904602,
      0.999916136264801,
      0.9999549388885498,
      0.9999619722366333,
      0.9999552965164185,
      0.9999425411224365,
      0.9997381567955017,
      0.9995931386947632,
      0.9939814209938049,
      0.9720196723937988,
      0.9717408418655396,
      0.9813559651374817,
      0.9564884305000305,
      0.9702981114387512,
      0.9367954730987549,
      0.9259227514266968,
      0.9791216254234314,
      0.9843147993087769,
      0.9991960525512695,
      0.999570906162262,
      0.9998767971992493,
      0.9999101758003235,
      0.9998133182525635,
      0.9998942017555237,
      0.9999197721481323,
      0.9999369978904724,
      0.9998818635940552,
      0.9998044371604919,
      0.9997801780700684,
      0.9999101758003235,
      0.9999331831932068,
      0.9997248649597168,
      0.9993507266044617,
      0.993059515953064,
      0.9877548217773438,
      0.9547085165977478,
      0.9330096244812012,
      0.9592747092247009,
      0.9387897253036499,
      0.9633899927139282,
      0.9415032863616943,
      0.9331539869308472,
      0.9873400926589966,
      0.9988540410995483,
      0.9993607401847839,
      0.9964334964752197,
      0.9986941814422607,
      0.9994463920593262,
      0.9996049404144287,
      0.9996085166931152
    ],
    [
      0.7235235571861267,
      0.7213574051856995,
      0.7465389966964722,
      0.7972129583358765,
      0.7645943760871887,
      0.761086642742157,
      0.7934772968292236,
      0.8082782626152039,
      0.7785933017730713,
      0.7879180908203125,
      0.8249416947364807,
      0.7979640960693359,
      0.7501307725906372,
      0.7923095226287842,
      0.8038911819458008,
      0.7775211930274963,
      0.7569359540939331,
      0.8176708817481995,
      0.8376598954200745,
      0.7734698057174683,
      0.7973728179931641,
      0.8164268136024475,
      0.783423900604248,
      0.751459002494812,
      0.8146206140518188,
      0.7894037961959839,
      0.7566035985946655,
      0.7903540134429932,
      0.8074984550476074,
      0.7697950601577759,
      0.7681202292442322,
      0.8061273097991943,
      0.7950207591056824,
      0.7730376124382019,
      0.7852294445037842,
      0.8170542120933533,
      0.7965599894523621,
      0.7745330929756165,
      0.8000174760818481,
      0.8201475143432617,
      0.8211216926574707,
      0.7772327661514282,
      0.7691472768783569,
      0.7933719158172607,
      0.7861331105232239,
      0.7793421149253845,
      0.782977283000946,
      0.7842382192611694,
      0.7860357761383057,
      0.7902985215187073,
      0.7918128371238708,
      0.7749854922294617,
      0.7800965309143066,
      0.7847955822944641,
      0.76054447889328,
      0.7596362829208374,
      0.7685431241989136,
      0.7636041641235352,
      0.7605288624763489,
      0.771507978439331,
      0.7769030332565308,
      0.7856611609458923,
      0.7837694883346558,
      0.7973933815956116,
      0.7883030772209167,
      0.8030855655670166,
      0.8131700158119202,
      0.7995363473892212,
      0.8097242116928101,
      0.816274881362915,
      0.8079850673675537,
      0.7851366996765137,
      0.8083991408348083,
      0.8129403591156006,
      0.7964164614677429,
      0.7853450775146484,
      0.8086028695106506,
      0.8194212913513184,
      0.7713466882705688,
      0.7850186824798584,
      0.8192048072814941,
      0.7721896171569824,
      0.7701320648193359,
      0.8198772072792053,
      0.7963277101516724,
      0.7643966674804688,
      0.7979724407196045,
      0.8150794506072998,
      0.7790087461471558,
      0.7649812698364258,
      0.8054529428482056,
      0.7913116216659546,
      0.7609362006187439,
      0.7759014368057251,
      0.8077048063278198,
      0.7731010317802429,
      0.75181645154953,
      0.7847782969474792,
      0.7758108377456665,
      0.9997811913490295,
      0.999891459941864,
      0.9999369382858276,
      0.9997824430465698,
      0.9994897842407227,
      0.9988772869110107,
      0.9915387630462646,
      0.9934684634208679,
      0.9795182347297668,
      0.9842610359191895,
      0.9991573095321655,
      0.9998432993888855,
      0.9998418092727661,
      0.9998470544815063,
      0.9999237656593323,
      0.9999244809150696,
      0.9999262690544128,
      0.9999574422836304,
      0.9999276995658875,
      0.9999467730522156,
      0.9999682307243347,
      0.9999632835388184,
      0.9999600648880005,
      0.9999359250068665,
      0.9997876882553101,
      0.9992836713790894,
      0.9984919428825378,
      0.9987686276435852,
      0.9923542737960815,
      0.9928691387176514,
      0.9689697623252869,
      0.9444931745529175,
      0.9835836291313171,
      0.978064775466919,
      0.9973182082176208,
      0.9996736645698547,
      0.9998674988746643,
      0.9999032616615295,
      0.9998874664306641,
      0.9999514222145081,
      0.9999635815620422,
      0.9999141097068787,
      0.9998917579650879,
      0.9999561905860901,
      0.9999616742134094,
      0.9999752640724182,
      0.9999513030052185,
      0.9999668002128601,
      0.9999801516532898,
      0.9999678134918213,
      0.9999607801437378,
      0.9998972415924072,
      0.9996514320373535,
      0.9972278475761414,
      0.9960190653800964,
      0.9984247088432312,
      0.9911952018737793,
      0.9904975891113281,
      0.9600878953933716,
      0.9533865451812744,
      0.9912269115447998,
      0.9957375526428223,
      0.9997221827507019,
      0.9998761415481567,
      0.9999033808708191,
      0.9999456405639648,
      0.9999756217002869,
      0.9999474287033081,
      0.999945342540741,
      0.9999815225601196,
      0.9999692440032959,
      0.9999516010284424,
      0.9999364614486694,
      0.9999592900276184,
      0.9999687075614929,
      0.999962568283081,
      0.9997877478599548,
      0.9996035099029541,
      0.9950045943260193,
      0.9867527484893799,
      0.9530181884765625,
      0.9385126233100891,
      0.913245677947998,
      0.8740361332893372,
      0.9146154522895813,
      0.9536064267158508,
      0.9901935458183289,
      0.99619060754776,
      0.9756552577018738,
      0.9843214154243469,
      0.947199821472168,
      0.938413143157959,
      0.9838464260101318,
      0.985054075717926,
      0.9993000030517578,
      0.9997183084487915,
      0.9998893737792969,
      0.9999337792396545,
      0.9999285340309143,
      0.9999430179595947,
      0.9999613761901855,
      0.9999146461486816,
      0.9999555945396423,
      0.9999637603759766,
      0.9999576210975647,
      0.9999468326568604,
      0.9997871518135071,
      0.9996576309204102,
      0.9946963787078857,
      0.9745649099349976,
      0.9741888642311096,
      0.9831334352493286,
      0.9598578810691833,
      0.9724672436714172,
      0.9411299228668213,
      0.9297188520431519,
      0.9803731441497803,
      0.9845103025436401,
      0.9992804527282715,
      0.9996291995048523,
      0.9998902678489685,
      0.9999205470085144,
      0.9998415112495422,
      0.9999064207077026,
      0.9999255537986755,
      0.99994295835495,
      0.9998922348022461,
      0.9998316764831543,
      0.9998044967651367,
      0.9999180436134338,
      0.9999415874481201,
      0.999769389629364,
      0.9994407892227173,
      0.9936208128929138,
      0.9886924624443054,
      0.9573423266410828,
      0.937350869178772,
      0.9624791741371155,
      0.9430628418922424,
      0.9657055139541626,
      0.9449089765548706,
      0.9359428882598877,
      0.9870032072067261,
      0.9981826543807983,
      0.9993594884872437,
      0.9963912963867188,
      0.9987273216247559,
      0.9994716048240662,
      0.9996172785758972,
      0.9996238350868225
    ],
    [
      0.7369652986526489,
      0.7368795871734619,
      0.7607490420341492,
      0.8067039251327515,
      0.7774129509925842,
      0.7745507955551147,
      0.8046162128448486,
      0.8195118308067322,
      0.7921223044395447,
      0.8002792596817017,
      0.8355909585952759,
      0.8111081123352051,
      0.7642487287521362,
      0.8031163811683655,
      0.8156037330627441,
      0.7901499271392822,
      0.7684611678123474,
      0.8277755975723267,
      0.8477537631988525,
      0.7874536514282227,
      0.816095232963562,
      0.829398512840271,
      0.7952619194984436,
      0.7666385173797607,
      0.826153576374054,
      0.8008348345756531,
      0.769802987575531,
      0.8009718060493469,
      0.8192986249923706,
      0.7805598974227905,
      0.7784594297409058,
      0.8162002563476562,
      0.8050453662872314,
      0.7820358276367188,
      0.7951864004135132,
      0.8275350332260132,
      0.8091652989387512,
      0.7840554118156433,
      0.812582790851593,
      0.8325846195220947,
      0.8334335684776306,
      0.7884420156478882,
      0.783184826374054,
      0.8041263818740845,
      0.7973737716674805,
      0.7901309132575989,
      0.7948959469795227,
      0.7944004535675049,
      0.7977261543273926,
      0.8019994497299194,
      0.8036487698554993,
      0.7873827219009399,
      0.7940652370452881,
      0.7980241775512695,
      0.7710031270980835,
      0.7714906930923462,
      0.7815113067626953,
      0.7765854597091675,
      0.7715450525283813,
      0.7862886786460876,
      0.7925679087638855,
      0.7993578314781189,
      0.7954931855201721,
      0.8127971887588501,
      0.8039938807487488,
      0.8141754269599915,
      0.8257205486297607,
      0.8144969940185547,
      0.823401689529419,
      0.8262651562690735,
      0.8215445280075073,
      0.8001885414123535,
      0.8198297023773193,
      0.8243757486343384,
      0.8104298114776611,
      0.7992899417877197,
      0.8219921588897705,
      0.8343639969825745,
      0.7845666408538818,
      0.7994171977043152,
      0.8298237323760986,
      0.7877881526947021,
      0.7827779650688171,
      0.8298621773719788,
      0.8081699013710022,
      0.7769580483436584,
      0.8075802326202393,
      0.8256746530532837,
      0.7917008399963379,
      0.7748023271560669,
      0.8128100633621216,
      0.8006324768066406,
      0.770775318145752,
      0.7834266424179077,
      0.8145833611488342,
      0.7823148965835571,
      0.7613752484321594,
      0.7915639877319336,
      0.7839059829711914,
      0.9997808337211609,
      0.9998934864997864,
      0.9999419450759888,
      0.9998109340667725,
      0.9996155500411987,
      0.9992275238037109,
      0.994179904460907,
      0.9953836798667908,
      0.9833153486251831,
      0.9862909913063049,
      0.9993301033973694,
      0.9998756647109985,
      0.9998660683631897,
      0.9998732805252075,
      0.9999372363090515,
      0.9999310970306396,
      0.999932587146759,
      0.999960720539093,
      0.9999293684959412,
      0.9999471306800842,
      0.9999690055847168,
      0.999963104724884,
      0.9999614357948303,
      0.9999437928199768,
      0.9998172521591187,
      0.9994761943817139,
      0.9990243315696716,
      0.9991059303283691,
      0.9944632053375244,
      0.9946414232254028,
      0.9731037020683289,
      0.9480037689208984,
      0.9853125810623169,
      0.9795975685119629,
      0.9976984262466431,
      0.9997366070747375,
      0.9998838305473328,
      0.9999100565910339,
      0.9998903870582581,
      0.999954879283905,
      0.9999658465385437,
      0.9999150037765503,
      0.9998917579650879,
      0.9999571442604065,
      0.9999621510505676,
      0.9999760389328003,
      0.9999515414237976,
      0.9999666810035706,
      0.9999803304672241,
      0.9999682307243347,
      0.9999634027481079,
      0.9999166131019592,
      0.9997308254241943,
      0.9980453848838806,
      0.9968982934951782,
      0.9987450838088989,
      0.9927080869674683,
      0.9923713207244873,
      0.96329665184021,
      0.956605851650238,
      0.9924849271774292,
      0.9964009523391724,
      0.9997725486755371,
      0.9998974204063416,
      0.9999144077301025,
      0.9999497532844543,
      0.9999780058860779,
      0.9999490976333618,
      0.9999461770057678,
      0.999982476234436,
      0.9999708533287048,
      0.9999529123306274,
      0.9999377727508545,
      0.9999606609344482,
      0.9999696612358093,
      0.9999663829803467,
      0.9998273253440857,
      0.9996747970581055,
      0.995685875415802,
      0.9882370233535767,
      0.9568300247192383,
      0.9435716867446899,
      0.9199289083480835,
      0.8831031918525696,
      0.9203101396560669,
      0.9574050903320312,
      0.9913387298583984,
      0.9966660141944885,
      0.9775868058204651,
      0.9856363534927368,
      0.9509491920471191,
      0.9414713382720947,
      0.98503577709198,
      0.985088586807251,
      0.9994281530380249,
      0.9997718930244446,
      0.9999039769172668,
      0.9999405741691589,
      0.9999375343322754,
      0.9999450445175171,
      0.9999635219573975,
      0.9999179244041443,
      0.9999568462371826,
      0.9999656677246094,
      0.9999598860740662,
      0.9999520182609558,
      0.999821662902832,
      0.9997052550315857,
      0.9951647520065308,
      0.9765980243682861,
      0.9760715365409851,
      0.9838672280311584,
      0.9630500078201294,
      0.9744186997413635,
      0.9451683163642883,
      0.9328042268753052,
      0.9819396138191223,
      0.9856813549995422,
      0.9993936419487,
      0.9996947050094604,
      0.9999054074287415,
      0.9999279975891113,
      0.9998619556427002,
      0.9999155402183533,
      0.9999292492866516,
      0.9999465942382812,
      0.9998999238014221,
      0.999850869178772,
      0.9998213052749634,
      0.9999243021011353,
      0.9999482035636902,
      0.9997978210449219,
      0.9994754791259766,
      0.9921853542327881,
      0.9890318512916565,
      0.959518551826477,
      0.9413739442825317,
      0.965409517288208,
      0.9470890760421753,
      0.968220591545105,
      0.9482669830322266,
      0.9375156164169312,
      0.9882436990737915,
      0.9984130859375,
      0.999427318572998,
      0.9966656565666199,
      0.998868465423584,
      0.9995348453521729,
      0.9996288418769836,
      0.9996486306190491
    ],
    [
      0.7492172718048096,
      0.7530948519706726,
      0.7733339071273804,
      0.8147129416465759,
      0.7894988059997559,
      0.7866970300674438,
      0.8148467540740967,
      0.8293863534927368,
      0.8038853406906128,
      0.8121895790100098,
      0.8452305197715759,
      0.8223893642425537,
      0.7770525217056274,
      0.8116933107376099,
      0.8266617059707642,
      0.7997637391090393,
      0.7791186571121216,
      0.8365798592567444,
      0.8572119474411011,
      0.8003104329109192,
      0.8331541419029236,
      0.8415066003799438,
      0.8045050501823425,
      0.7810203433036804,
      0.8372440338134766,
      0.8109278678894043,
      0.7814217209815979,
      0.8112480640411377,
      0.8303412199020386,
      0.7917420268058777,
      0.7887992858886719,
      0.8263040781021118,
      0.8154410123825073,
      0.7915120124816895,
      0.8058735728263855,
      0.8379990458488464,
      0.8212482333183289,
      0.7943025231361389,
      0.8249620199203491,
      0.8425495624542236,
      0.8431559205055237,
      0.7987216711044312,
      0.7957632541656494,
      0.8145339488983154,
      0.8086199164390564,
      0.8002636432647705,
      0.804842472076416,
      0.8040674328804016,
      0.8078523278236389,
      0.8119202852249146,
      0.814616322517395,
      0.7999771237373352,
      0.8083290457725525,
      0.810332179069519,
      0.7817732691764832,
      0.7857749462127686,
      0.8001917600631714,
      0.7911481857299805,
      0.7841722965240479,
      0.8028983473777771,
      0.8096307516098022,
      0.8135510683059692,
      0.8041912913322449,
      0.8298906087875366,
      0.8246600031852722,
      0.8245834112167358,
      0.8380435109138489,
      0.8329423666000366,
      0.8357844948768616,
      0.8350578546524048,
      0.8326292037963867,
      0.8126607537269592,
      0.8298920392990112,
      0.8332606554031372,
      0.8192665576934814,
      0.8088919520378113,
      0.8311018943786621,
      0.8430591225624084,
      0.7928950190544128,
      0.808842658996582,
      0.8375169038772583,
      0.7984340786933899,
      0.7911684513092041,
      0.8387528657913208,
      0.820814311504364,
      0.7879102230072021,
      0.81638503074646,
      0.8367799520492554,
      0.805614709854126,
      0.7851718068122864,
      0.8208065032958984,
      0.8109574317932129,
      0.7815746665000916,
      0.7897377014160156,
      0.8220664262771606,
      0.791856050491333,
      0.7709308862686157,
      0.7965034246444702,
      0.7901692390441895,
      0.9997776746749878,
      0.9998917579650879,
      0.9999448657035828,
      0.9998220801353455,
      0.9996955990791321,
      0.9994598031044006,
      0.9960699677467346,
      0.9970239996910095,
      0.9868708848953247,
      0.9884844422340393,
      0.999466061592102,
      0.9998987317085266,
      0.9998839497566223,
      0.9998929500579834,
      0.999945878982544,
      0.9999347925186157,
      0.9999362826347351,
      0.9999625086784363,
      0.9999293684959412,
      0.9999470710754395,
      0.9999692440032959,
      0.9999629259109497,
      0.9999622106552124,
      0.9999484419822693,
      0.9998331069946289,
      0.999574601650238,
      0.9992870092391968,
      0.9993175864219666,
      0.99594646692276,
      0.9960634708404541,
      0.976586639881134,
      0.9529352188110352,
      0.9869906306266785,
      0.981163501739502,
      0.9979982376098633,
      0.9997754096984863,
      0.9998949766159058,
      0.9999144673347473,
      0.9998919367790222,
      0.9999570250511169,
      0.9999673366546631,
      0.9999150633811951,
      0.9998914003372192,
      0.9999575018882751,
      0.9999620318412781,
      0.9999761581420898,
      0.9999517202377319,
      0.9999666810035706,
      0.9999802708625793,
      0.9999683499336243,
      0.9999645948410034,
      0.9999250173568726,
      0.9997619390487671,
      0.9982553124427795,
      0.9973230361938477,
      0.9989487528800964,
      0.9939097166061401,
      0.9937089681625366,
      0.96600341796875,
      0.9596086144447327,
      0.9934334754943848,
      0.9968100786209106,
      0.99980628490448,
      0.999910831451416,
      0.9999216794967651,
      0.9999520182609558,
      0.9999794363975525,
      0.9999498128890991,
      0.9999468922615051,
      0.9999831914901733,
      0.9999715685844421,
      0.9999537467956543,
      0.9999390840530396,
      0.9999614357948303,
      0.9999693632125854,
      0.9999682903289795,
      0.9998469948768616,
      0.9997063279151917,
      0.9958614706993103,
      0.988500714302063,
      0.9585654735565186,
      0.9470968246459961,
      0.9259132742881775,
      0.8909794092178345,
      0.9250908493995667,
      0.9603040814399719,
      0.9919756054878235,
      0.9968259930610657,
      0.9788652062416077,
      0.986591100692749,
      0.9538198709487915,
      0.9448731541633606,
      0.986150860786438,
      0.9862133860588074,
      0.9995198845863342,
      0.9998065233230591,
      0.9999135732650757,
      0.9999443888664246,
      0.9999417662620544,
      0.9999445676803589,
      0.9999643564224243,
      0.9999189376831055,
      0.999957263469696,
      0.999966561794281,
      0.9999609589576721,
      0.9999548196792603,
      0.999839723110199,
      0.999728262424469,
      0.9953092336654663,
      0.9772491455078125,
      0.9773879051208496,
      0.9849855899810791,
      0.9656107425689697,
      0.9759445190429688,
      0.9482861757278442,
      0.9360669255256653,
      0.9833261370658875,
      0.986811637878418,
      0.9994745254516602,
      0.9997387528419495,
      0.999914824962616,
      0.9999323487281799,
      0.9998738765716553,
      0.9999201893806458,
      0.9999307990074158,
      0.9999486804008484,
      0.9999040365219116,
      0.9998620748519897,
      0.999832034111023,
      0.9999279975891113,
      0.9999518990516663,
      0.9998157024383545,
      0.9995144009590149,
      0.9924889802932739,
      0.9896332025527954,
      0.9613663554191589,
      0.9446406364440918,
      0.9677882194519043,
      0.9495886564254761,
      0.9702684283256531,
      0.9511917233467102,
      0.940457820892334,
      0.9881200194358826,
      0.9985392093658447,
      0.999443769454956,
      0.9954577684402466,
      0.9988570809364319,
      0.9995517730712891,
      0.9996759295463562,
      0.9996763467788696
    ],
    [
      0.7642912268638611,
      0.7702381014823914,
      0.7865779995918274,
      0.8232046365737915,
      0.8018356561660767,
      0.7995510101318359,
      0.8240588903427124,
      0.8375316262245178,
      0.8146515488624573,
      0.8223351836204529,
      0.8537840843200684,
      0.8328711986541748,
      0.7876534461975098,
      0.8204368352890015,
      0.8364901542663574,
      0.8093655109405518,
      0.7884998321533203,
      0.8438480496406555,
      0.8654012084007263,
      0.811506986618042,
      0.844899594783783,
      0.8524796962738037,
      0.8135198354721069,
      0.7939662933349609,
      0.8486897349357605,
      0.821622371673584,
      0.7922977209091187,
      0.8215116858482361,
      0.8402296900749207,
      0.8039155006408691,
      0.7990047931671143,
      0.8368678689002991,
      0.8257256746292114,
      0.8025491833686829,
      0.8163487911224365,
      0.8498404622077942,
      0.8324771523475647,
      0.8055158257484436,
      0.8366932272911072,
      0.8530369997024536,
      0.8528090715408325,
      0.8093003630638123,
      0.8075949549674988,
      0.8248586654663086,
      0.8196299076080322,
      0.810768187046051,
      0.8140119314193726,
      0.8141365051269531,
      0.8188014626502991,
      0.8212452530860901,
      0.8241956233978271,
      0.812085747718811,
      0.8230098485946655,
      0.8222822546958923,
      0.7924680709838867,
      0.7997231483459473,
      0.8189188838005066,
      0.8047242164611816,
      0.7966696619987488,
      0.8197325468063354,
      0.8301049470901489,
      0.8311233520507812,
      0.8179524540901184,
      0.8464903235435486,
      0.8449490070343018,
      0.8358253240585327,
      0.8504475355148315,
      0.8484995365142822,
      0.8470171689987183,
      0.8436455726623535,
      0.8434906005859375,
      0.8241360187530518,
      0.837706446647644,
      0.8412522077560425,
      0.8285953998565674,
      0.8189112544059753,
      0.8383517265319824,
      0.8503503203392029,
      0.8005364537239075,
      0.819066047668457,
      0.8456717729568481,
      0.8096606731414795,
      0.8008979558944702,
      0.8478188514709473,
      0.8325764536857605,
      0.800542414188385,
      0.8254991769790649,
      0.8471622467041016,
      0.8193742036819458,
      0.7962257862091064,
      0.8301236629486084,
      0.8216662406921387,
      0.7930766344070435,
      0.7981358766555786,
      0.8301610350608826,
      0.80251145362854,
      0.7799549102783203,
      0.8028376698493958,
      0.7978179454803467,
      0.9997785091400146,
      0.9998947381973267,
      0.9999473094940186,
      0.9998364448547363,
      0.9997491836547852,
      0.9995879530906677,
      0.9969125986099243,
      0.9975432753562927,
      0.9887732267379761,
      0.9899126291275024,
      0.9995532631874084,
      0.99991375207901,
      0.9998955130577087,
      0.9999045133590698,
      0.9999510049819946,
      0.9999370574951172,
      0.999938428401947,
      0.999963641166687,
      0.9999297857284546,
      0.9999470114707947,
      0.9999696016311646,
      0.9999628663063049,
      0.9999626874923706,
      0.9999517798423767,
      0.9998471736907959,
      0.9996574521064758,
      0.9994829297065735,
      0.9994993209838867,
      0.9969066381454468,
      0.9969700574874878,
      0.9796832799911499,
      0.9571362733840942,
      0.9882773160934448,
      0.9826722145080566,
      0.9982545971870422,
      0.9998070001602173,
      0.9999048709869385,
      0.9999187588691711,
      0.9998934864997864,
      0.9999590516090393,
      0.999968409538269,
      0.9999152421951294,
      0.9998906850814819,
      0.9999578595161438,
      0.9999621510505676,
      0.9999763369560242,
      0.999951958656311,
      0.999966561794281,
      0.9999801516532898,
      0.9999681115150452,
      0.9999655485153198,
      0.9999325275421143,
      0.9997961521148682,
      0.9985474348068237,
      0.9977609515190125,
      0.9991269707679749,
      0.995045006275177,
      0.994898796081543,
      0.9689609408378601,
      0.9625983238220215,
      0.9941651821136475,
      0.997144877910614,
      0.9998308420181274,
      0.9999223351478577,
      0.9999285340309143,
      0.9999523162841797,
      0.9999805688858032,
      0.9999508857727051,
      0.9999476671218872,
      0.9999836683273315,
      0.9999722838401794,
      0.9999545812606812,
      0.9999398589134216,
      0.999961793422699,
      0.9999696016311646,
      0.9999698400497437,
      0.9998629689216614,
      0.9997427463531494,
      0.9962749481201172,
      0.9885997176170349,
      0.9614055156707764,
      0.9506721496582031,
      0.93111252784729,
      0.8968150615692139,
      0.9292879104614258,
      0.9628269672393799,
      0.992579996585846,
      0.9971827268600464,
      0.9791567921638489,
      0.9874693155288696,
      0.9566694498062134,
      0.9480528831481934,
      0.9873158931732178,
      0.9872921109199524,
      0.9995977282524109,
      0.9998364448547363,
      0.9999229311943054,
      0.9999483823776245,
      0.999945878982544,
      0.9999463558197021,
      0.9999651908874512,
      0.9999205470085144,
      0.999957799911499,
      0.9999672770500183,
      0.9999620318412781,
      0.9999576210975647,
      0.9998571276664734,
      0.9997565746307373,
      0.9956034421920776,
      0.9786508083343506,
      0.9781384468078613,
      0.9854452610015869,
      0.9677873849868774,
      0.9772515296936035,
      0.9511421918869019,
      0.9391953945159912,
      0.9847913980484009,
      0.9881671071052551,
      0.9995517134666443,
      0.9997802376747131,
      0.9999247789382935,
      0.9999369382858276,
      0.999885618686676,
      0.9999257326126099,
      0.9999325275421143,
      0.9999456405639648,
      0.9999077916145325,
      0.9998711347579956,
      0.999841034412384,
      0.9999309182167053,
      0.999954879283905,
      0.9998306035995483,
      0.9995454549789429,
      0.9927136898040771,
      0.9899238348007202,
      0.9625622034072876,
      0.947336733341217,
      0.9692587852478027,
      0.9535104036331177,
      0.9719417095184326,
      0.9535489082336426,
      0.9433015584945679,
      0.9892492890357971,
      0.9987770318984985,
      0.9995251297950745,
      0.9959549903869629,
      0.998988687992096,
      0.9995978474617004,
      0.9997066855430603,
      0.9997011423110962
    ],
    [
      0.7765555381774902,
      0.785116970539093,
      0.7973840236663818,
      0.8305904269218445,
      0.8121697902679443,
      0.8102856874465942,
      0.8313842415809631,
      0.8446062207221985,
      0.8240906596183777,
      0.8312239646911621,
      0.8611692190170288,
      0.840707540512085,
      0.7957330942153931,
      0.827947735786438,
      0.8439016342163086,
      0.8158284425735474,
      0.7961735725402832,
      0.8501719832420349,
      0.8721576929092407,
      0.8196130990982056,
      0.8536521196365356,
      0.8612539172172546,
      0.8220641016960144,
      0.8044507503509521,
      0.8570319414138794,
      0.8311684131622314,
      0.8017960786819458,
      0.8299728035926819,
      0.8488142490386963,
      0.8137977123260498,
      0.8074666261672974,
      0.845626950263977,
      0.835030198097229,
      0.8119258880615234,
      0.8251367807388306,
      0.8591973185539246,
      0.8419225215911865,
      0.8153966665267944,
      0.8474241495132446,
      0.8622502088546753,
      0.8610675930976868,
      0.8178554773330688,
      0.8175390362739563,
      0.8341925144195557,
      0.8288105726242065,
      0.8195062875747681,
      0.8224397301673889,
      0.823297381401062,
      0.8280354142189026,
      0.8289269208908081,
      0.8317317366600037,
      0.8211963176727295,
      0.8339019417762756,
      0.8316599726676941,
      0.8004044890403748,
      0.8103014230728149,
      0.8311692476272583,
      0.8142623901367188,
      0.8065870404243469,
      0.8292562961578369,
      0.8406795263290405,
      0.839643657207489,
      0.8258544206619263,
      0.8570643663406372,
      0.8567893505096436,
      0.8440024852752686,
      0.8602694272994995,
      0.8601585626602173,
      0.8562797904014587,
      0.8520075678825378,
      0.8528971076011658,
      0.8336713314056396,
      0.844730019569397,
      0.8490352034568787,
      0.8366909623146057,
      0.8290261626243591,
      0.8468749523162842,
      0.8577611446380615,
      0.808722734451294,
      0.8268814086914062,
      0.8529520034790039,
      0.8202298879623413,
      0.8110166788101196,
      0.8566611409187317,
      0.843352198600769,
      0.8127391934394836,
      0.8347139358520508,
      0.8576076030731201,
      0.8313167691230774,
      0.806725800037384,
      0.8388550281524658,
      0.8305196762084961,
      0.8032038807868958,
      0.8062363862991333,
      0.837337851524353,
      0.8115043044090271,
      0.7883570194244385,
      0.8087168335914612,
      0.8045332431793213,
      0.9997779130935669,
      0.9998910427093506,
      0.9999485015869141,
      0.9998456835746765,
      0.999779999256134,
      0.9996584057807922,
      0.9974070191383362,
      0.9979872703552246,
      0.9899792671203613,
      0.990807831287384,
      0.9996086359024048,
      0.999923586845398,
      0.9999034404754639,
      0.9999121427536011,
      0.9999545812606812,
      0.9999389052391052,
      0.9999396800994873,
      0.9999642968177795,
      0.9999301433563232,
      0.999947190284729,
      0.9999696016311646,
      0.9999626874923706,
      0.9999626874923706,
      0.9999538064002991,
      0.9998552203178406,
      0.999702513217926,
      0.999581515789032,
      0.9995988607406616,
      0.9974473714828491,
      0.9974923729896545,
      0.9817214012145996,
      0.9603487253189087,
      0.9891619086265564,
      0.9835785031318665,
      0.9983149170875549,
      0.999826192855835,
      0.9999116063117981,
      0.9999221563339233,
      0.999894380569458,
      0.9999600648880005,
      0.9999686479568481,
      0.9999147653579712,
      0.9998899102210999,
      0.9999578595161438,
      0.9999621510505676,
      0.9999765753746033,
      0.9999521374702454,
      0.9999666213989258,
      0.999980092048645,
      0.9999679327011108,
      0.9999656677246094,
      0.9999325275421143,
      0.9998147487640381,
      0.9987074136734009,
      0.9981199502944946,
      0.9992305636405945,
      0.9957455992698669,
      0.9955739378929138,
      0.9712015986442566,
      0.964944064617157,
      0.9946743845939636,
      0.9973402619361877,
      0.9998501539230347,
      0.9999307990074158,
      0.9999344348907471,
      0.9999553561210632,
      0.999981701374054,
      0.9999521374702454,
      0.9999480247497559,
      0.9999841451644897,
      0.9999722242355347,
      0.9999552965164185,
      0.9999406337738037,
      0.9999622702598572,
      0.9999708533287048,
      0.9999710321426392,
      0.9998747706413269,
      0.9997689723968506,
      0.9966130256652832,
      0.9892955422401428,
      0.9633626937866211,
      0.953327476978302,
      0.9351218938827515,
      0.902318000793457,
      0.9327975511550903,
      0.9649136066436768,
      0.9929649233818054,
      0.9968916773796082,
      0.9801304340362549,
      0.9881725311279297,
      0.9591640830039978,
      0.9513176679611206,
      0.988136887550354,
      0.9880155324935913,
      0.999652624130249,
      0.9998594522476196,
      0.999930739402771,
      0.9999505877494812,
      0.9999493956565857,
      0.999949038028717,
      0.9999663233757019,
      0.9999220371246338,
      0.9999580979347229,
      0.9999678730964661,
      0.9999629259109497,
      0.9999598264694214,
      0.9998706579208374,
      0.9997800588607788,
      0.9958822131156921,
      0.9800306558609009,
      0.9792474508285522,
      0.986238420009613,
      0.9697291851043701,
      0.9785179495811462,
      0.9538897275924683,
      0.9419203996658325,
      0.9859364032745361,
      0.9890984892845154,
      0.9996088743209839,
      0.9998111128807068,
      0.9999326467514038,
      0.9999411702156067,
      0.9998961687088013,
      0.9999305009841919,
      0.9999338984489441,
      0.9999470710754395,
      0.9999101758003235,
      0.9998788237571716,
      0.9998489022254944,
      0.9999335408210754,
      0.9999573230743408,
      0.9998440742492676,
      0.9995753765106201,
      0.9930185675621033,
      0.9904279112815857,
      0.9640495777130127,
      0.950405478477478,
      0.9710394144058228,
      0.9566301107406616,
      0.9737143516540527,
      0.9562710523605347,
      0.9462056159973145,
      0.9902991652488708,
      0.9989557266235352,
      0.9996007084846497,
      0.9964457154273987,
      0.999097466468811,
      0.9996351003646851,
      0.9997305274009705,
      0.9997201561927795
    ],
    [
      0.7875418663024902,
      0.7962119579315186,
      0.8066408634185791,
      0.8369166851043701,
      0.8208557367324829,
      0.8196883201599121,
      0.83839350938797,
      0.8516251444816589,
      0.8337070941925049,
      0.8397297263145447,
      0.868251383304596,
      0.848027765750885,
      0.8036532402038574,
      0.8360776901245117,
      0.8516023755073547,
      0.8224533200263977,
      0.803435206413269,
      0.8562926650047302,
      0.8785306811332703,
      0.8272483944892883,
      0.8620737195014954,
      0.8685084581375122,
      0.831580638885498,
      0.815304160118103,
      0.8648027181625366,
      0.8401804566383362,
      0.8126326203346252,
      0.839248776435852,
      0.8579879999160767,
      0.8244186043739319,
      0.8176160454750061,
      0.8554799556732178,
      0.844293475151062,
      0.822278618812561,
      0.8360956907272339,
      0.8686178922653198,
      0.8517916202545166,
      0.8264033794403076,
      0.8587494492530823,
      0.8708699941635132,
      0.8684713840484619,
      0.8263812065124512,
      0.8258898854255676,
      0.8428805470466614,
      0.8386515378952026,
      0.8286068439483643,
      0.8307148814201355,
      0.8336319923400879,
      0.8377113342285156,
      0.8357828855514526,
      0.8396490812301636,
      0.829816460609436,
      0.84296053647995,
      0.8393788933753967,
      0.8075218200683594,
      0.8189517259597778,
      0.8413187861442566,
      0.8234421014785767,
      0.8145838379859924,
      0.8373650312423706,
      0.8512123823165894,
      0.8489610552787781,
      0.8358821868896484,
      0.8665032386779785,
      0.8677515983581543,
      0.8523767590522766,
      0.8684174418449402,
      0.8689038753509521,
      0.8640583753585815,
      0.8596251010894775,
      0.8611412048339844,
      0.8424226641654968,
      0.8511242866516113,
      0.8566451668739319,
      0.845055878162384,
      0.8401986360549927,
      0.8556188344955444,
      0.8649952411651611,
      0.8165991902351379,
      0.8349640369415283,
      0.8605647087097168,
      0.8312969207763672,
      0.8205571174621582,
      0.864914059638977,
      0.852660059928894,
      0.8240400552749634,
      0.8436394929885864,
      0.867152750492096,
      0.8413554430007935,
      0.8169155120849609,
      0.8479571342468262,
      0.8387582302093506,
      0.8123462200164795,
      0.8146846294403076,
      0.8442041873931885,
      0.818216860294342,
      0.7964376211166382,
      0.8160219788551331,
      0.811622142791748,
      0.9997779130935669,
      0.9998915195465088,
      0.9999496340751648,
      0.99985271692276,
      0.999805748462677,
      0.9997187256813049,
      0.9979472756385803,
      0.9984124898910522,
      0.9911863803863525,
      0.9915338158607483,
      0.9996576905250549,
      0.9999323487281799,
      0.9999109506607056,
      0.9999191761016846,
      0.9999577403068542,
      0.9999397397041321,
      0.9999397397041321,
      0.9999638199806213,
      0.9999298453330994,
      0.9999468922615051,
      0.9999696016311646,
      0.9999625086784363,
      0.9999629259109497,
      0.9999556541442871,
      0.9998624920845032,
      0.999742329120636,
      0.9996572732925415,
      0.9996756911277771,
      0.9979845285415649,
      0.997905433177948,
      0.9834328889846802,
      0.96331787109375,
      0.9900457262992859,
      0.9845930337905884,
      0.9984095692634583,
      0.9998435378074646,
      0.9999176859855652,
      0.9999233484268188,
      0.9998948574066162,
      0.9999611377716064,
      0.9999696612358093,
      0.9999145865440369,
      0.9998887777328491,
      0.999958336353302,
      0.999962329864502,
      0.9999768733978271,
      0.9999524354934692,
      0.9999668002128601,
      0.9999800324440002,
      0.9999678730964661,
      0.9999662637710571,
      0.9999372363090515,
      0.9998341202735901,
      0.9988466501235962,
      0.9984455704689026,
      0.9993345737457275,
      0.996353030204773,
      0.995989978313446,
      0.9734618067741394,
      0.9671399593353271,
      0.9949936866760254,
      0.9975429773330688,
      0.9998665452003479,
      0.9999375343322754,
      0.9999392628669739,
      0.9999573230743408,
      0.9999827742576599,
      0.999953031539917,
      0.9999486804008484,
      0.9999845027923584,
      0.9999725222587585,
      0.999955952167511,
      0.9999411106109619,
      0.999962568283081,
      0.9999710321426392,
      0.9999716877937317,
      0.9998843669891357,
      0.9997912645339966,
      0.9968966841697693,
      0.9900673627853394,
      0.9655571579933167,
      0.9555809497833252,
      0.9384996891021729,
      0.9071888327598572,
      0.9361515045166016,
      0.9668254852294922,
      0.9932495951652527,
      0.9971158504486084,
      0.9814047813415527,
      0.9881592392921448,
      0.959510087966919,
      0.9545836448669434,
      0.9889382719993591,
      0.9887194037437439,
      0.9996973872184753,
      0.9998769164085388,
      0.9999367594718933,
      0.9999526739120483,
      0.9999536275863647,
      0.9999489784240723,
      0.9999674558639526,
      0.9999229907989502,
      0.9999582767486572,
      0.9999684691429138,
      0.9999637603759766,
      0.9999615550041199,
      0.9998822808265686,
      0.9997989535331726,
      0.9961443543434143,
      0.9813128709793091,
      0.9801860451698303,
      0.9869857430458069,
      0.9715628623962402,
      0.9797266721725464,
      0.9557307958602905,
      0.9445557594299316,
      0.9870113730430603,
      0.9892939925193787,
      0.99965500831604,
      0.9998348355293274,
      0.9999386668205261,
      0.9999443888664246,
      0.9999039769172668,
      0.9999338984489441,
      0.9999351501464844,
      0.9999486207962036,
      0.9999128580093384,
      0.9998856782913208,
      0.9998551607131958,
      0.9999353289604187,
      0.999959409236908,
      0.9998551607131958,
      0.9996015429496765,
      0.9933651685714722,
      0.9908927083015442,
      0.9655845165252686,
      0.9534893035888672,
      0.9728429913520813,
      0.9595440626144409,
      0.9752637147903442,
      0.95893394947052,
      0.9495061039924622,
      0.9911085367202759,
      0.9990658164024353,
      0.9996405839920044,
      0.9967736601829529,
      0.999168872833252,
      0.999663770198822,
      0.9997001886367798,
      0.9997286796569824
    ],
    [
      0.7999814748764038,
      0.8121018409729004,
      0.8180135488510132,
      0.8466026782989502,
      0.830865740776062,
      0.8306335210800171,
      0.8468409776687622,
      0.8601757287979126,
      0.8446885347366333,
      0.8493820428848267,
      0.8749653100967407,
      0.8564363718032837,
      0.8121764659881592,
      0.8456361293792725,
      0.8602812886238098,
      0.8306858539581299,
      0.8115298748016357,
      0.8635212779045105,
      0.8866547346115112,
      0.8355805277824402,
      0.8717360496520996,
      0.8756015300750732,
      0.8423183560371399,
      0.8277335166931152,
      0.8731969594955444,
      0.8494284749031067,
      0.8246642351150513,
      0.8488429188728333,
      0.8676856160163879,
      0.8341953754425049,
      0.827258288860321,
      0.8648366928100586,
      0.8533328771591187,
      0.8314354419708252,
      0.8463984131813049,
      0.876812756061554,
      0.8610936999320984,
      0.8364363312721252,
      0.8679563999176025,
      0.8789504170417786,
      0.8759264945983887,
      0.8350847363471985,
      0.8359804153442383,
      0.8529599905014038,
      0.8478326201438904,
      0.8363017439842224,
      0.840145468711853,
      0.843867301940918,
      0.8445345163345337,
      0.8418267369270325,
      0.8476889133453369,
      0.8378738760948181,
      0.8502296805381775,
      0.8471864461898804,
      0.8153191208839417,
      0.8279578685760498,
      0.851931095123291,
      0.8321822881698608,
      0.8232130408287048,
      0.8459417819976807,
      0.861851692199707,
      0.859031081199646,
      0.8456593751907349,
      0.8781075477600098,
      0.8785772323608398,
      0.860623300075531,
      0.8773962259292603,
      0.876244843006134,
      0.8726345896720886,
      0.8674726486206055,
      0.8689587116241455,
      0.8492650985717773,
      0.8566409349441528,
      0.8624634742736816,
      0.8505098819732666,
      0.8466671705245972,
      0.8622698783874512,
      0.8706971406936646,
      0.8232054114341736,
      0.8421906232833862,
      0.865831732749939,
      0.839348554611206,
      0.8283511400222778,
      0.8712472319602966,
      0.8595923781394958,
      0.8329520225524902,
      0.8510733842849731,
      0.8749594688415527,
      0.8494309782981873,
      0.8263869285583496,
      0.8569269180297852,
      0.847142219543457,
      0.8217321634292603,
      0.8237611651420593,
      0.8518298268318176,
      0.8250948190689087,
      0.8057885766029358,
      0.8235572576522827,
      0.819226861000061,
      0.9997772574424744,
      0.9998862743377686,
      0.9999504089355469,
      0.9998583197593689,
      0.9998246431350708,
      0.999761164188385,
      0.9983171224594116,
      0.9986951947212219,
      0.9921407103538513,
      0.992251992225647,
      0.9996923208236694,
      0.9999387860298157,
      0.9999166131019592,
      0.9999241828918457,
      0.9999600052833557,
      0.9999403357505798,
      0.9999403357505798,
      0.9999641180038452,
      0.9999297857284546,
      0.9999470114707947,
      0.9999697804450989,
      0.999962568283081,
      0.9999633431434631,
      0.9999569654464722,
      0.9998677968978882,
      0.9997677206993103,
      0.9997056722640991,
      0.9997270703315735,
      0.9983517527580261,
      0.9981686472892761,
      0.9846661686897278,
      0.9652100801467896,
      0.9908298254013062,
      0.9852813482284546,
      0.9984543919563293,
      0.9998618960380554,
      0.9999225735664368,
      0.999925971031189,
      0.9998959898948669,
      0.9999621510505676,
      0.9999699592590332,
      0.9999152421951294,
      0.9998897910118103,
      0.9999585151672363,
      0.9999626874923706,
      0.999977171421051,
      0.9999527335166931,
      0.9999667406082153,
      0.9999797940254211,
      0.9999681115150452,
      0.9999669790267944,
      0.9999404549598694,
      0.9998470544815063,
      0.9989050626754761,
      0.9982600212097168,
      0.9994220733642578,
      0.9968443512916565,
      0.9963000416755676,
      0.9702731370925903,
      0.9691687226295471,
      0.9954323172569275,
      0.997764527797699,
      0.9998805522918701,
      0.999943196773529,
      0.9999431371688843,
      0.9999586939811707,
      0.9999833106994629,
      0.9999539256095886,
      0.999949038028717,
      0.9999852180480957,
      0.9999732971191406,
      0.9999565482139587,
      0.9999416470527649,
      0.9999631643295288,
      0.9999718070030212,
      0.9999732375144958,
      0.9998921751976013,
      0.9998034238815308,
      0.9970719218254089,
      0.9906054139137268,
      0.967458963394165,
      0.9580132961273193,
      0.9422694444656372,
      0.9119656085968018,
      0.9395406246185303,
      0.9686685800552368,
      0.9935569167137146,
      0.9967915415763855,
      0.9821378588676453,
      0.9888384342193604,
      0.9619901776313782,
      0.958057165145874,
      0.9897550344467163,
      0.9894168972969055,
      0.9997329115867615,
      0.9998894929885864,
      0.9999417066574097,
      0.9999551773071289,
      0.9999552369117737,
      0.9999504089355469,
      0.9999683499336243,
      0.9999242424964905,
      0.9999586343765259,
      0.9999691843986511,
      0.9999648928642273,
      0.9999626278877258,
      0.9998921751976013,
      0.9998148679733276,
      0.9963986277580261,
      0.9825744032859802,
      0.9812480211257935,
      0.9875923991203308,
      0.9732019901275635,
      0.9808540940284729,
      0.9573662281036377,
      0.9474132061004639,
      0.9880877733230591,
      0.9902729988098145,
      0.9996953010559082,
      0.9998543858528137,
      0.9999443888664246,
      0.9999480247497559,
      0.9999126195907593,
      0.999938428401947,
      0.9999373555183411,
      0.999950647354126,
      0.9999164342880249,
      0.9998929500579834,
      0.9998624920845032,
      0.9999379515647888,
      0.9999619126319885,
      0.999866247177124,
      0.9996293783187866,
      0.9938318133354187,
      0.9915915131568909,
      0.967393696308136,
      0.9565783739089966,
      0.9744333624839783,
      0.9619562029838562,
      0.9767417907714844,
      0.9605036377906799,
      0.9524809122085571,
      0.9918376803398132,
      0.9991652965545654,
      0.9996837377548218,
      0.9971305727958679,
      0.9992403984069824,
      0.999688982963562,
      0.999719500541687,
      0.9997453093528748
    ],
    [
      0.8112068176269531,
      0.8270317316055298,
      0.8293871283531189,
      0.8572139739990234,
      0.8411964774131775,
      0.8423011898994446,
      0.8557143211364746,
      0.8682510256767273,
      0.8545937538146973,
      0.8583394289016724,
      0.8815457820892334,
      0.8640974760055542,
      0.8193924427032471,
      0.8543727993965149,
      0.86867356300354,
      0.8386765718460083,
      0.8199948072433472,
      0.8709501028060913,
      0.8930275440216064,
      0.8428174257278442,
      0.8797121047973633,
      0.8822774887084961,
      0.8520464301109314,
      0.8392842411994934,
      0.8807380199432373,
      0.8592029809951782,
      0.8356987833976746,
      0.8575411438941956,
      0.8762727975845337,
      0.8439363837242126,
      0.8364855647087097,
      0.8731734752655029,
      0.8620085716247559,
      0.8409607410430908,
      0.8544502258300781,
      0.8847113251686096,
      0.8701727986335754,
      0.8458279371261597,
      0.8755960464477539,
      0.8861377239227295,
      0.8826411366462708,
      0.8421220183372498,
      0.8451570272445679,
      0.861639678478241,
      0.856660008430481,
      0.8442487716674805,
      0.8490545749664307,
      0.8544113039970398,
      0.8523156642913818,
      0.8481379747390747,
      0.8553367853164673,
      0.8453375697135925,
      0.8571110963821411,
      0.8544577956199646,
      0.8232181072235107,
      0.8367011547088623,
      0.860143780708313,
      0.8393123149871826,
      0.830413281917572,
      0.8525856733322144,
      0.8700785040855408,
      0.8682109117507935,
      0.8558530807495117,
      0.8860204219818115,
      0.8856424689292908,
      0.8686639070510864,
      0.8864248991012573,
      0.882217288017273,
      0.8809789419174194,
      0.8757578730583191,
      0.8758132457733154,
      0.855940580368042,
      0.8626698851585388,
      0.8691986799240112,
      0.856955885887146,
      0.8549190759658813,
      0.8701768517494202,
      0.8769917488098145,
      0.8311358690261841,
      0.8501443266868591,
      0.8715283274650574,
      0.8475751876831055,
      0.8372250199317932,
      0.8781722187995911,
      0.8678836226463318,
      0.8423972129821777,
      0.8588126301765442,
      0.882820188999176,
      0.8578646183013916,
      0.8358376026153564,
      0.8655246496200562,
      0.8557009696960449,
      0.8310866355895996,
      0.8320003151893616,
      0.8595499992370605,
      0.8324592709541321,
      0.8144034147262573,
      0.829896092414856,
      0.8258326053619385,
      0.999777615070343,
      0.9998863935470581,
      0.9999507665634155,
      0.9998622536659241,
      0.9998399019241333,
      0.9997912049293518,
      0.9986391663551331,
      0.9989367723464966,
      0.9930830001831055,
      0.9930824041366577,
      0.9997270703315735,
      0.999944806098938,
      0.9999225735664368,
      0.9999300837516785,
      0.9999606609344482,
      0.9999418258666992,
      0.9999417662620544,
      0.9999650716781616,
      0.9999311566352844,
      0.9999477863311768,
      0.9999701976776123,
      0.9999628067016602,
      0.9999637007713318,
      0.9999584555625916,
      0.9998729825019836,
      0.9997931718826294,
      0.9997490048408508,
      0.9997742176055908,
      0.9987028241157532,
      0.9984050989151001,
      0.9861372709274292,
      0.9684398770332336,
      0.9915841221809387,
      0.986408531665802,
      0.9985373616218567,
      0.9998728036880493,
      0.9999262094497681,
      0.9999277591705322,
      0.9998952746391296,
      0.9999626278877258,
      0.9999702572822571,
      0.9999145269393921,
      0.9998884201049805,
      0.999958872795105,
      0.9999630451202393,
      0.9999769926071167,
      0.99995356798172,
      0.9999672174453735,
      0.9999802112579346,
      0.9999680519104004,
      0.9999673366546631,
      0.9999444484710693,
      0.9998589158058167,
      0.9989889860153198,
      0.9985583424568176,
      0.999518871307373,
      0.9968929886817932,
      0.9967643618583679,
      0.9724539518356323,
      0.971495509147644,
      0.9959101676940918,
      0.9980049729347229,
      0.9998934864997864,
      0.9999477863311768,
      0.9999470710754395,
      0.9999604225158691,
      0.9999842047691345,
      0.9999547004699707,
      0.99994957447052,
      0.9999851584434509,
      0.9999738335609436,
      0.9999567866325378,
      0.9999405145645142,
      0.999963104724884,
      0.9999715685844421,
      0.9999736547470093,
      0.9998983144760132,
      0.9998182654380798,
      0.9972652196884155,
      0.991080105304718,
      0.9693436622619629,
      0.9601911306381226,
      0.9458529949188232,
      0.9167706966400146,
      0.9429510235786438,
      0.9706952571868896,
      0.9940770864486694,
      0.997124433517456,
      0.9827833771705627,
      0.9887145161628723,
      0.9644820690155029,
      0.9602469801902771,
      0.9905335903167725,
      0.9901789426803589,
      0.9997652769088745,
      0.9999006986618042,
      0.9999464154243469,
      0.9999575614929199,
      0.9999564290046692,
      0.9999500513076782,
      0.9999693036079407,
      0.9999251961708069,
      0.9999588131904602,
      0.9999697804450989,
      0.9999657869338989,
      0.9999649524688721,
      0.9999011158943176,
      0.9998286962509155,
      0.9966590404510498,
      0.9838502407073975,
      0.9825319647789001,
      0.9884655475616455,
      0.9749473929405212,
      0.9820161461830139,
      0.959709882736206,
      0.9506040811538696,
      0.9890227317810059,
      0.9908974766731262,
      0.9997286796569824,
      0.9998708367347717,
      0.99994957447052,
      0.9999510645866394,
      0.9999198913574219,
      0.999942421913147,
      0.9999393820762634,
      0.9999526143074036,
      0.9999199509620667,
      0.9998999834060669,
      0.9998694658279419,
      0.9999402761459351,
      0.9999640583992004,
      0.9998761415481567,
      0.999654233455658,
      0.9942899346351624,
      0.9920669198036194,
      0.9692291021347046,
      0.9597195982933044,
      0.9761805534362793,
      0.964641273021698,
      0.978152871131897,
      0.9627327919006348,
      0.9553396105766296,
      0.9922360181808472,
      0.9992405772209167,
      0.9997174739837646,
      0.9974421262741089,
      0.9993017911911011,
      0.9997096657752991,
      0.9997345805168152,
      0.9997586607933044
    ],
    [
      0.8220401406288147,
      0.8408370614051819,
      0.8432166576385498,
      0.8684810400009155,
      0.8521938323974609,
      0.8537260293960571,
      0.86539626121521,
      0.8782803416252136,
      0.8650464415550232,
      0.867039144039154,
      0.8890701532363892,
      0.8726131916046143,
      0.8270291686058044,
      0.8625266551971436,
      0.8775157928466797,
      0.8468067646026611,
      0.8305585980415344,
      0.8798274993896484,
      0.9000701904296875,
      0.8510556221008301,
      0.8868870735168457,
      0.8893877267837524,
      0.8617247343063354,
      0.8508509993553162,
      0.8890270590782166,
      0.8707081079483032,
      0.8473659753799438,
      0.8672455549240112,
      0.8857886791229248,
      0.855682909488678,
      0.8474370837211609,
      0.8828179836273193,
      0.8724062442779541,
      0.8524132966995239,
      0.864086925983429,
      0.8929390907287598,
      0.8803877830505371,
      0.8571124076843262,
      0.8841791749000549,
      0.8944575786590576,
      0.8900033235549927,
      0.8507701754570007,
      0.8558714389801025,
      0.8722975850105286,
      0.8674572706222534,
      0.8547998666763306,
      0.8601548075675964,
      0.8655083179473877,
      0.8616792559623718,
      0.8573118448257446,
      0.863833487033844,
      0.8533646464347839,
      0.8656390309333801,
      0.8621906042098999,
      0.8290855884552002,
      0.8452126383781433,
      0.86799156665802,
      0.847802460193634,
      0.838941752910614,
      0.8597957491874695,
      0.8778043389320374,
      0.8754960298538208,
      0.8633272647857666,
      0.8928660154342651,
      0.8921952843666077,
      0.8755812048912048,
      0.8931609392166138,
      0.8887056112289429,
      0.8898558616638184,
      0.8832278251647949,
      0.8836677074432373,
      0.8651922941207886,
      0.8702864646911621,
      0.8765206933021545,
      0.8657262325286865,
      0.8655420541763306,
      0.878165602684021,
      0.8833406567573547,
      0.8405447006225586,
      0.8600471019744873,
      0.8781722784042358,
      0.8563002347946167,
      0.848403811454773,
      0.8860675096511841,
      0.8773842453956604,
      0.853510856628418,
      0.8683874607086182,
      0.8912196755409241,
      0.8674516081809998,
      0.8466736078262329,
      0.8747475147247314,
      0.8649526834487915,
      0.8408204317092896,
      0.8414520025253296,
      0.8684148788452148,
      0.8406339287757874,
      0.824228048324585,
      0.8381269574165344,
      0.8332040309906006,
      0.999779224395752,
      0.999888002872467,
      0.9999521374702454,
      0.9998691082000732,
      0.9998580813407898,
      0.9998233318328857,
      0.9989343881607056,
      0.9991211891174316,
      0.993844747543335,
      0.9935303330421448,
      0.9997007846832275,
      0.9999462366104126,
      0.999923825263977,
      0.9999322295188904,
      0.9999615550041199,
      0.9999414682388306,
      0.9999415278434753,
      0.9999653100967407,
      0.9999310970306396,
      0.9999480843544006,
      0.9999704957008362,
      0.9999627470970154,
      0.9999640583992004,
      0.9999600648880005,
      0.9998790621757507,
      0.9998193383216858,
      0.9997950196266174,
      0.9998134970664978,
      0.9990419745445251,
      0.9985954165458679,
      0.9876003265380859,
      0.969170868396759,
      0.9923692345619202,
      0.9875453114509583,
      0.9986511468887329,
      0.9998833537101746,
      0.9999303221702576,
      0.999930202960968,
      0.9998959898948669,
      0.9999637007713318,
      0.9999712705612183,
      0.9999156594276428,
      0.999889612197876,
      0.9999595284461975,
      0.9999641180038452,
      0.999977171421051,
      0.9999542236328125,
      0.9999675154685974,
      0.9999805688858032,
      0.9999682307243347,
      0.9999678134918213,
      0.999947726726532,
      0.9998699426651001,
      0.9990665912628174,
      0.998860239982605,
      0.9996095895767212,
      0.997394323348999,
      0.997200071811676,
      0.9748312830924988,
      0.9739113450050354,
      0.9963127374649048,
      0.9982243776321411,
      0.999904990196228,
      0.9999526143074036,
      0.9999507069587708,
      0.9999618530273438,
      0.9999850392341614,
      0.9999560117721558,
      0.9999509453773499,
      0.9999861121177673,
      0.9999747276306152,
      0.9999575614929199,
      0.9999410510063171,
      0.9999637603759766,
      0.9999721050262451,
      0.9999746680259705,
      0.9999052286148071,
      0.9998332262039185,
      0.997498631477356,
      0.9916096925735474,
      0.9711456894874573,
      0.9625998139381409,
      0.9488397240638733,
      0.9222595691680908,
      0.9464321136474609,
      0.9729478359222412,
      0.9946175813674927,
      0.9974750280380249,
      0.984308660030365,
      0.9896833896636963,
      0.9673296213150024,
      0.9617787003517151,
      0.9901968836784363,
      0.9909197688102722,
      0.9997937083244324,
      0.9999099373817444,
      0.9999503493309021,
      0.9999594688415527,
      0.9999590516090393,
      0.9999510049819946,
      0.9999702572822571,
      0.9999266862869263,
      0.9999592900276184,
      0.9999704957008362,
      0.999966561794281,
      0.9999662637710571,
      0.9999091029167175,
      0.9998418688774109,
      0.9969457983970642,
      0.9851400852203369,
      0.9838640689849854,
      0.9893673062324524,
      0.9768694043159485,
      0.9835366010665894,
      0.9624170064926147,
      0.954054594039917,
      0.9899757504463196,
      0.9919096231460571,
      0.9997597336769104,
      0.9998844265937805,
      0.9999532699584961,
      0.9999538064002991,
      0.9999271035194397,
      0.9999463558197021,
      0.9999412298202515,
      0.9999545812606812,
      0.9999241828918457,
      0.9999081492424011,
      0.999875545501709,
      0.999942421913147,
      0.999966025352478,
      0.999884843826294,
      0.9996746182441711,
      0.9947381615638733,
      0.9927515983581543,
      0.9712719321250916,
      0.9627023935317993,
      0.9779648780822754,
      0.9674900770187378,
      0.9797064065933228,
      0.965264081954956,
      0.9589048027992249,
      0.992659330368042,
      0.9993183016777039,
      0.9997507929801941,
      0.9978111386299133,
      0.9993718862533569,
      0.9997316598892212,
      0.9997495412826538,
      0.9997711181640625
    ],
    [
      0.8334017395973206,
      0.8545361161231995,
      0.8576186895370483,
      0.8788861036300659,
      0.8641312122344971,
      0.8668632507324219,
      0.8758705854415894,
      0.8898261189460754,
      0.8769195675849915,
      0.8771211504936218,
      0.8977053165435791,
      0.8827488422393799,
      0.8356195688247681,
      0.8717966079711914,
      0.8885389566421509,
      0.8569622039794922,
      0.8429381251335144,
      0.8897660970687866,
      0.9072533249855042,
      0.8598382472991943,
      0.8947845101356506,
      0.8984671831130981,
      0.8747972249984741,
      0.8643541932106018,
      0.8990417122840881,
      0.8836582899093628,
      0.8611025214195251,
      0.8777846693992615,
      0.8961659669876099,
      0.8691377639770508,
      0.8602693676948547,
      0.8932434320449829,
      0.8839430809020996,
      0.8650044202804565,
      0.8748806715011597,
      0.9013260006904602,
      0.8906779885292053,
      0.8682581782341003,
      0.8940688371658325,
      0.9020552635192871,
      0.8969405293464661,
      0.8593267202377319,
      0.8676877021789551,
      0.8834761381149292,
      0.878263533115387,
      0.8668736219406128,
      0.8733239769935608,
      0.8782449960708618,
      0.8719728589057922,
      0.8676738739013672,
      0.8732754588127136,
      0.8630222678184509,
      0.8745659589767456,
      0.868969202041626,
      0.8344075083732605,
      0.8542224168777466,
      0.876105546951294,
      0.8557941913604736,
      0.8482412099838257,
      0.8688430190086365,
      0.8860898017883301,
      0.883803129196167,
      0.8714613914489746,
      0.8996458053588867,
      0.8989487886428833,
      0.8829912543296814,
      0.9001006484031677,
      0.8967500925064087,
      0.8980591297149658,
      0.8903908729553223,
      0.8913369178771973,
      0.8755031228065491,
      0.878187894821167,
      0.8832769393920898,
      0.8740702867507935,
      0.8762273788452148,
      0.8860889673233032,
      0.8888545036315918,
      0.8503791093826294,
      0.8683635592460632,
      0.8858340382575989,
      0.8663908243179321,
      0.8594980239868164,
      0.8937590718269348,
      0.8867555856704712,
      0.8655387759208679,
      0.878845751285553,
      0.8992202281951904,
      0.8779281973838806,
      0.8588045239448547,
      0.8851051926612854,
      0.8759168386459351,
      0.852491557598114,
      0.852200984954834,
      0.8778055906295776,
      0.8505536317825317,
      0.8362027406692505,
      0.8484638929367065,
      0.842043936252594,
      0.999779462814331,
      0.9998889565467834,
      0.9999532699584961,
      0.9998737573623657,
      0.9998705387115479,
      0.9998473525047302,
      0.999098002910614,
      0.999218225479126,
      0.9944980144500732,
      0.9942070245742798,
      0.9997178912162781,
      0.9999499917030334,
      0.9999263882637024,
      0.9999340772628784,
      0.9999624490737915,
      0.9999418258666992,
      0.9999417662620544,
      0.999966025352478,
      0.9999319314956665,
      0.9999483823776245,
      0.9999707937240601,
      0.9999627470970154,
      0.9999642372131348,
      0.9999611377716064,
      0.9998835325241089,
      0.9998370409011841,
      0.9998283982276917,
      0.9998430609703064,
      0.9992983937263489,
      0.9987379908561707,
      0.9879494309425354,
      0.9727919101715088,
      0.9931455850601196,
      0.9888132214546204,
      0.9988057017326355,
      0.9998949766159058,
      0.9999346137046814,
      0.999932587146759,
      0.9998962879180908,
      0.9999644756317139,
      0.9999717473983765,
      0.9999166131019592,
      0.9998865723609924,
      0.9999606013298035,
      0.9999645352363586,
      0.9999778866767883,
      0.9999552369117737,
      0.9999677538871765,
      0.999980628490448,
      0.999968409538269,
      0.9999681711196899,
      0.9999500513076782,
      0.9998781085014343,
      0.9991130232810974,
      0.9990711808204651,
      0.9996683597564697,
      0.9972569346427917,
      0.9974740147590637,
      0.9765318632125854,
      0.9765267372131348,
      0.9967344403266907,
      0.9985184073448181,
      0.9999178051948547,
      0.9999576210975647,
      0.9999539852142334,
      0.9999638795852661,
      0.9999857544898987,
      0.9999571442604065,
      0.9999523162841797,
      0.9999862909317017,
      0.9999756217002869,
      0.999958872795105,
      0.9999435544013977,
      0.9999646544456482,
      0.9999725818634033,
      0.9999753832817078,
      0.999910295009613,
      0.9998435378074646,
      0.997631311416626,
      0.992064893245697,
      0.9725053310394287,
      0.9646915197372437,
      0.9524035453796387,
      0.9271878004074097,
      0.9498193264007568,
      0.9749137163162231,
      0.9950545430183411,
      0.9977768659591675,
      0.9857043623924255,
      0.9904680848121643,
      0.9693563580513,
      0.9649673700332642,
      0.9909327030181885,
      0.9916802644729614,
      0.9998219013214111,
      0.999919593334198,
      0.9999539852142334,
      0.9999624490737915,
      0.9999619722366333,
      0.9999535083770752,
      0.9999715089797974,
      0.999928891658783,
      0.9999602437019348,
      0.9999712705612183,
      0.9999675154685974,
      0.9999677538871765,
      0.9999157190322876,
      0.9998522996902466,
      0.9971560835838318,
      0.9861875176429749,
      0.9849576950073242,
      0.9900894165039062,
      0.9784740209579468,
      0.9848365187644958,
      0.9648274183273315,
      0.9571517705917358,
      0.9906942248344421,
      0.9927092790603638,
      0.9997879862785339,
      0.9998981356620789,
      0.9999573230743408,
      0.9999570250511169,
      0.9999337196350098,
      0.9999499320983887,
      0.9999431371688843,
      0.9999566674232483,
      0.9999274611473083,
      0.9999085664749146,
      0.9998815655708313,
      0.9999441504478455,
      0.9999678730964661,
      0.99989253282547,
      0.9996928572654724,
      0.9951580166816711,
      0.9932464957237244,
      0.9730876684188843,
      0.9654635190963745,
      0.9794565439224243,
      0.9699305295944214,
      0.9809607863426208,
      0.9673101902008057,
      0.9632665514945984,
      0.9930827021598816,
      0.9993810653686523,
      0.9997760653495789,
      0.9979994893074036,
      0.9994168281555176,
      0.999748170375824,
      0.9997620582580566,
      0.9997828602790833
    ],
    [
      0.8481234908103943,
      0.8720575571060181,
      0.877162754535675,
      0.8922066688537598,
      0.8800245523452759,
      0.8852679133415222,
      0.889418363571167,
      0.9032323360443115,
      0.8912703990936279,
      0.8909119963645935,
      0.9070351719856262,
      0.894195556640625,
      0.8471559286117554,
      0.8843512535095215,
      0.9003743529319763,
      0.8700410723686218,
      0.8575071096420288,
      0.900934100151062,
      0.91539466381073,
      0.8713874220848083,
      0.9025560617446899,
      0.9077177047729492,
      0.8885693550109863,
      0.8792107105255127,
      0.9103158116340637,
      0.8971271514892578,
      0.8767908811569214,
      0.8887593746185303,
      0.9065195322036743,
      0.8840419054031372,
      0.8755314350128174,
      0.9040927886962891,
      0.8977913856506348,
      0.8804476857185364,
      0.8874884843826294,
      0.9109103679656982,
      0.9017545580863953,
      0.8808891773223877,
      0.9041295051574707,
      0.9114651679992676,
      0.9053131937980652,
      0.8693840503692627,
      0.8818581104278564,
      0.8971425294876099,
      0.8905993700027466,
      0.8812892436981201,
      0.8901018500328064,
      0.8932116031646729,
      0.8841383457183838,
      0.8804188966751099,
      0.8860213756561279,
      0.8755754232406616,
      0.8840081095695496,
      0.8770589828491211,
      0.8434718251228333,
      0.8653993010520935,
      0.8843729496002197,
      0.8653267621994019,
      0.860694169998169,
      0.8811788558959961,
      0.8975232839584351,
      0.8937972784042358,
      0.882675051689148,
      0.908153772354126,
      0.907113790512085,
      0.8915455341339111,
      0.9077997207641602,
      0.9058558940887451,
      0.9065908193588257,
      0.8978095650672913,
      0.901029646396637,
      0.8869211077690125,
      0.8865009546279907,
      0.8901184797286987,
      0.8825041651725769,
      0.886914849281311,
      0.8937433362007141,
      0.8940188884735107,
      0.8584119081497192,
      0.875760555267334,
      0.8931628465652466,
      0.8770534992218018,
      0.8721330165863037,
      0.9020907878875732,
      0.8968769311904907,
      0.8781003355979919,
      0.8907201290130615,
      0.9080660343170166,
      0.8900150060653687,
      0.8731110095977783,
      0.8967450261116028,
      0.8892343044281006,
      0.8672487735748291,
      0.8652780055999756,
      0.888748288154602,
      0.8633826971054077,
      0.8508555889129639,
      0.8621087074279785,
      0.8539013266563416,
      0.9997811913490295,
      0.9998906850814819,
      0.999954342842102,
      0.9998782277107239,
      0.9998813271522522,
      0.9998661875724792,
      0.999215841293335,
      0.9993129968643188,
      0.9951772689819336,
      0.9947551488876343,
      0.9997389912605286,
      0.9999526143074036,
      0.9999275803565979,
      0.9999354481697083,
      0.9999630451202393,
      0.999941885471344,
      0.9999419450759888,
      0.9999655485153198,
      0.9999327659606934,
      0.9999489784240723,
      0.9999713897705078,
      0.9999628663063049,
      0.9999645948410034,
      0.999962329864502,
      0.9998875260353088,
      0.9998506307601929,
      0.9998539090156555,
      0.9998658895492554,
      0.999462902545929,
      0.9987844228744507,
      0.9893120527267456,
      0.9770951271057129,
      0.993574857711792,
      0.9901639223098755,
      0.9990033507347107,
      0.9999049305915833,
      0.9999383687973022,
      0.9999343156814575,
      0.9998964071273804,
      0.9999651908874512,
      0.999972403049469,
      0.9999179840087891,
      0.9998892545700073,
      0.9999614357948303,
      0.9999656081199646,
      0.9999775886535645,
      0.9999560117721558,
      0.9999682307243347,
      0.9999811053276062,
      0.999968945980072,
      0.9999688267707825,
      0.9999522566795349,
      0.9998863339424133,
      0.9991356134414673,
      0.9992210268974304,
      0.999704122543335,
      0.9971893429756165,
      0.9969866871833801,
      0.9788299202919006,
      0.9797787070274353,
      0.9971153736114502,
      0.9988116025924683,
      0.9999289512634277,
      0.9999606609344482,
      0.9999563097953796,
      0.999965488910675,
      0.9999865889549255,
      0.999958872795105,
      0.9999538660049438,
      0.9999867677688599,
      0.9999762773513794,
      0.9999600052833557,
      0.9999450445175171,
      0.9999657273292542,
      0.9999730587005615,
      0.9999765753746033,
      0.9999153017997742,
      0.999851644039154,
      0.9977670311927795,
      0.9924863576889038,
      0.9736626148223877,
      0.9664968252182007,
      0.9558954238891602,
      0.9311078786849976,
      0.9527132511138916,
      0.9767016172409058,
      0.9954596161842346,
      0.9980013370513916,
      0.9868834018707275,
      0.9910945296287537,
      0.9725970029830933,
      0.9687336683273315,
      0.9911049008369446,
      0.9921469688415527,
      0.9997949600219727,
      0.9999217987060547,
      0.9999544024467468,
      0.9999635219573975,
      0.9999650120735168,
      0.9999555945396423,
      0.999971866607666,
      0.9999315738677979,
      0.9999614357948303,
      0.999972403049469,
      0.9999687671661377,
      0.9999693632125854,
      0.9999219179153442,
      0.9998614192008972,
      0.9973568916320801,
      0.9871819615364075,
      0.9860613346099854,
      0.9907631278038025,
      0.9802179336547852,
      0.9860250949859619,
      0.9673917889595032,
      0.9607912302017212,
      0.9901372194290161,
      0.992688000202179,
      0.9996377229690552,
      0.9998956918716431,
      0.9999585151672363,
      0.9999593496322632,
      0.9999386668205261,
      0.9999527335166931,
      0.9999447464942932,
      0.9999584555625916,
      0.9999304413795471,
      0.9999140501022339,
      0.9998874068260193,
      0.9999461770057678,
      0.9999696016311646,
      0.9998998045921326,
      0.9997115731239319,
      0.9956004619598389,
      0.9937887787818909,
      0.9748325943946838,
      0.9681382179260254,
      0.9808688163757324,
      0.9722667336463928,
      0.9821245074272156,
      0.969199001789093,
      0.965899646282196,
      0.9932226538658142,
      0.9994142055511475,
      0.9997888207435608,
      0.9980962872505188,
      0.999445378780365,
      0.9997543692588806,
      0.9997827410697937,
      0.9997921586036682
    ],
    [
      0.866405189037323,
      0.8920819759368896,
      0.8989931344985962,
      0.907121479511261,
      0.8995102643966675,
      0.9055708646774292,
      0.9083621501922607,
      0.9179982542991638,
      0.9080783724784851,
      0.9070156812667847,
      0.9176539778709412,
      0.9073213338851929,
      0.8628605008125305,
      0.8985446691513062,
      0.9133988618850708,
      0.8869778513908386,
      0.8757941722869873,
      0.9118373990058899,
      0.9240763783454895,
      0.8892669677734375,
      0.9116508960723877,
      0.9181418418884277,
      0.9043172001838684,
      0.8982113599777222,
      0.9226850867271423,
      0.9115256071090698,
      0.8953324556350708,
      0.9023146033287048,
      0.917910099029541,
      0.9007889032363892,
      0.8935021162033081,
      0.915404200553894,
      0.9124894738197327,
      0.8965853452682495,
      0.9008551836013794,
      0.9213123321533203,
      0.9134937524795532,
      0.8946549892425537,
      0.9137667417526245,
      0.921033501625061,
      0.9149088859558105,
      0.8826764822006226,
      0.8985217213630676,
      0.9121886491775513,
      0.90462327003479,
      0.8981347680091858,
      0.9086064696311951,
      0.9100726246833801,
      0.8993360996246338,
      0.8981696367263794,
      0.9031566977500916,
      0.8922644853591919,
      0.8967915773391724,
      0.8907338976860046,
      0.8591959476470947,
      0.8803876042366028,
      0.894970178604126,
      0.8784133195877075,
      0.876961350440979,
      0.8966054916381836,
      0.910144567489624,
      0.9039097428321838,
      0.8945691585540771,
      0.9182971119880676,
      0.9182261228561401,
      0.9020817279815674,
      0.9172195196151733,
      0.9166146516799927,
      0.9170624017715454,
      0.9075032472610474,
      0.9127488732337952,
      0.9012171030044556,
      0.8990147709846497,
      0.9010123014450073,
      0.8939962387084961,
      0.8991715312004089,
      0.9041341543197632,
      0.9030002951622009,
      0.8690177798271179,
      0.887977659702301,
      0.9021291136741638,
      0.8896640539169312,
      0.8880281448364258,
      0.9147800207138062,
      0.908488392829895,
      0.8933358788490295,
      0.9048645496368408,
      0.9178099036216736,
      0.9041293859481812,
      0.8897832036018372,
      0.9096000790596008,
      0.9039015173912048,
      0.8859937191009521,
      0.8820348978042603,
      0.9016903638839722,
      0.8803420066833496,
      0.8701869249343872,
      0.8791078925132751,
      0.8703676462173462,
      0.9997835159301758,
      0.9998940229415894,
      0.9999563694000244,
      0.9998829364776611,
      0.9998842477798462,
      0.9998776316642761,
      0.9993478059768677,
      0.9994399547576904,
      0.995984673500061,
      0.9954098463058472,
      0.9997602701187134,
      0.9999558329582214,
      0.9999304413795471,
      0.9999380111694336,
      0.999964714050293,
      0.9999430179595947,
      0.9999434947967529,
      0.999966561794281,
      0.999934196472168,
      0.9999498128890991,
      0.9999719858169556,
      0.9999632239341736,
      0.9999654293060303,
      0.9999638795852661,
      0.9998915791511536,
      0.9998602271080017,
      0.9998703598976135,
      0.9998796582221985,
      0.999447226524353,
      0.998917281627655,
      0.9914193749427795,
      0.9820191860198975,
      0.9943897128105164,
      0.9917600750923157,
      0.9991694688796997,
      0.9999135136604309,
      0.9999412298202515,
      0.9999353885650635,
      0.9998961687088013,
      0.9999655485153198,
      0.9999726414680481,
      0.99991774559021,
      0.9998888969421387,
      0.9999620318412781,
      0.9999662041664124,
      0.9999783039093018,
      0.9999566674232483,
      0.9999685287475586,
      0.9999816417694092,
      0.9999691247940063,
      0.9999692440032959,
      0.9999540448188782,
      0.999889075756073,
      0.9991320371627808,
      0.9993084073066711,
      0.9997262358665466,
      0.9975613355636597,
      0.997435450553894,
      0.9824387431144714,
      0.982974112033844,
      0.9974037408828735,
      0.9990397691726685,
      0.9999351501464844,
      0.9999621510505676,
      0.999957799911499,
      0.9999666213989258,
      0.9999873638153076,
      0.9999604225158691,
      0.9999552965164185,
      0.9999870657920837,
      0.9999769926071167,
      0.9999607801437378,
      0.9999459981918335,
      0.9999665021896362,
      0.9999734163284302,
      0.9999768137931824,
      0.9999189376831055,
      0.99985671043396,
      0.9977561831474304,
      0.9927927851676941,
      0.9753926992416382,
      0.9693894982337952,
      0.9603050351142883,
      0.9368744492530823,
      0.9554275274276733,
      0.9786067605018616,
      0.9957996606826782,
      0.9982150793075562,
      0.9879064559936523,
      0.9910722374916077,
      0.9762639403343201,
      0.9730733633041382,
      0.9919986128807068,
      0.9928846955299377,
      0.9997344613075256,
      0.9999217391014099,
      0.999955952167511,
      0.9999650716781616,
      0.9999672174453735,
      0.9999580383300781,
      0.9999735355377197,
      0.9999343156814575,
      0.9999622106552124,
      0.9999722242355347,
      0.9999696612358093,
      0.9999704957008362,
      0.999926745891571,
      0.9998684525489807,
      0.9975283741950989,
      0.9881582856178284,
      0.9872063398361206,
      0.9914512038230896,
      0.9821701645851135,
      0.9872840642929077,
      0.9703040719032288,
      0.9646502137184143,
      0.9897395372390747,
      0.9933415651321411,
      0.99965500831604,
      0.9999011158943176,
      0.9999599456787109,
      0.9999610185623169,
      0.9999426603317261,
      0.9999546408653259,
      0.9999457001686096,
      0.9999597668647766,
      0.9999330639839172,
      0.9999189376831055,
      0.9998927116394043,
      0.9999479055404663,
      0.9999711513519287,
      0.9999062418937683,
      0.9997274279594421,
      0.9959471225738525,
      0.9943715929985046,
      0.9770879745483398,
      0.971206545829773,
      0.982548177242279,
      0.9748218059539795,
      0.9835953116416931,
      0.9713975787162781,
      0.9677209258079529,
      0.993431031703949,
      0.999466598033905,
      0.9998014569282532,
      0.9981406331062317,
      0.9994698762893677,
      0.9997654557228088,
      0.9997914433479309,
      0.9998018145561218
    ],
    [
      0.888019859790802,
      0.914426326751709,
      0.9224762916564941,
      0.9241406321525574,
      0.9222650527954102,
      0.9276705384254456,
      0.9310082197189331,
      0.9366785287857056,
      0.9304085969924927,
      0.9297165274620056,
      0.93398118019104,
      0.9280738234519958,
      0.894392192363739,
      0.9204927682876587,
      0.9291977882385254,
      0.9114161729812622,
      0.8997960686683655,
      0.9258603453636169,
      0.9352840185165405,
      0.918149471282959,
      0.9265490174293518,
      0.9317367076873779,
      0.9238521456718445,
      0.920931339263916,
      0.9383785724639893,
      0.9296406507492065,
      0.9181809425354004,
      0.9227191805839539,
      0.933114767074585,
      0.9219276905059814,
      0.9163640737533569,
      0.9309748411178589,
      0.9293931722640991,
      0.917439341545105,
      0.9187024235725403,
      0.9338018894195557,
      0.9275736808776855,
      0.914086103439331,
      0.9271551966667175,
      0.9311448335647583,
      0.9273119568824768,
      0.9030240774154663,
      0.919977068901062,
      0.9293128848075867,
      0.9226758480072021,
      0.9197133183479309,
      0.9291490316390991,
      0.9295648336410522,
      0.9191098213195801,
      0.9197468161582947,
      0.9239490032196045,
      0.9156684279441833,
      0.9143797755241394,
      0.9102253913879395,
      0.8898657560348511,
      0.9034819006919861,
      0.9100163578987122,
      0.8983635902404785,
      0.8988949060440063,
      0.9148751497268677,
      0.9259923696517944,
      0.9153856635093689,
      0.9083951115608215,
      0.9304565191268921,
      0.9313130974769592,
      0.9160677194595337,
      0.9278393983840942,
      0.9292062520980835,
      0.9311114549636841,
      0.9211174845695496,
      0.9262481927871704,
      0.9187743067741394,
      0.9185773730278015,
      0.9173349142074585,
      0.910365104675293,
      0.9176326990127563,
      0.9200341105461121,
      0.9183869361877441,
      0.8901185393333435,
      0.9039314985275269,
      0.913882851600647,
      0.9079170823097229,
      0.911009669303894,
      0.9292191863059998,
      0.9236688613891602,
      0.9135619401931763,
      0.9222192764282227,
      0.9294083714485168,
      0.920166015625,
      0.9106248021125793,
      0.923680305480957,
      0.9186635613441467,
      0.9078077077865601,
      0.9031990766525269,
      0.9153265953063965,
      0.9018464088439941,
      0.8937026262283325,
      0.9003443717956543,
      0.8905348181724548,
      0.999786376953125,
      0.9998974204063416,
      0.999958336353302,
      0.9998874068260193,
      0.9998875260353088,
      0.9998673796653748,
      0.9993399977684021,
      0.9995301961898804,
      0.9965717792510986,
      0.9961357116699219,
      0.9997735619544983,
      0.9999592304229736,
      0.9999336004257202,
      0.9999410510063171,
      0.9999667406082153,
      0.9999452233314514,
      0.9999455213546753,
      0.9999682307243347,
      0.9999364018440247,
      0.999951183795929,
      0.9999730587005615,
      0.9999640583992004,
      0.9999664425849915,
      0.999965250492096,
      0.9998956918716431,
      0.9998568892478943,
      0.9998712539672852,
      0.9998700618743896,
      0.9991886615753174,
      0.9989954829216003,
      0.9931530952453613,
      0.9859356880187988,
      0.9952356219291687,
      0.99330735206604,
      0.9992368221282959,
      0.9999145865440369,
      0.9999428391456604,
      0.9999374151229858,
      0.9998980760574341,
      0.9999666810035706,
      0.9999738335609436,
      0.9999194741249084,
      0.999891996383667,
      0.9999623894691467,
      0.9999673962593079,
      0.9999791979789734,
      0.9999575614929199,
      0.9999691247940063,
      0.9999821186065674,
      0.9999697208404541,
      0.9999702572822571,
      0.9999558925628662,
      0.9998931288719177,
      0.9990794062614441,
      0.9993469715118408,
      0.9997326731681824,
      0.9974021315574646,
      0.9977324604988098,
      0.9862424731254578,
      0.9862677454948425,
      0.9977586269378662,
      0.9991975426673889,
      0.9999396800994873,
      0.9999648332595825,
      0.9999608993530273,
      0.9999671578407288,
      0.9999879598617554,
      0.9999616742134094,
      0.9999565482139587,
      0.9999875426292419,
      0.9999774098396301,
      0.9999616742134094,
      0.9999467730522156,
      0.9999664425849915,
      0.9999740123748779,
      0.9999771118164062,
      0.9999231696128845,
      0.9998617172241211,
      0.9976913332939148,
      0.9929837584495544,
      0.978333592414856,
      0.9730422496795654,
      0.9665577411651611,
      0.9444131851196289,
      0.960483193397522,
      0.9811984300613403,
      0.9961581230163574,
      0.9984641075134277,
      0.9895158410072327,
      0.9924266934394836,
      0.9806579947471619,
      0.9779742956161499,
      0.9932706356048584,
      0.9939517378807068,
      0.999740719795227,
      0.9999270439147949,
      0.999959409236908,
      0.9999668002128601,
      0.9999693632125854,
      0.9999591708183289,
      0.9999745488166809,
      0.9999362826347351,
      0.9999631643295288,
      0.9999725222587585,
      0.9999707937240601,
      0.9999721050262451,
      0.999932050704956,
      0.9998764395713806,
      0.9977442622184753,
      0.9893084764480591,
      0.988843560218811,
      0.9925804734230042,
      0.9849103689193726,
      0.9892717599868774,
      0.9741758108139038,
      0.9700483679771423,
      0.9908536076545715,
      0.9945434331893921,
      0.9997174143791199,
      0.9999105334281921,
      0.9999628663063049,
      0.9999635815620422,
      0.9999487400054932,
      0.9999580979347229,
      0.9999485015869141,
      0.999963104724884,
      0.9999376535415649,
      0.9999258518218994,
      0.999889612197876,
      0.9999508261680603,
      0.9999732375144958,
      0.9999144673347473,
      0.9997499585151672,
      0.996639609336853,
      0.995194137096405,
      0.9802933931350708,
      0.9751595258712769,
      0.9850978255271912,
      0.9781858921051025,
      0.9859750270843506,
      0.9752659797668457,
      0.9716711640357971,
      0.9942136406898499,
      0.9995526075363159,
      0.9998255372047424,
      0.9983981251716614,
      0.9995182752609253,
      0.999782919883728,
      0.9998038411140442,
      0.9997962713241577
    ],
    [
      0.9124488830566406,
      0.9367436170578003,
      0.9437787532806396,
      0.9425408840179443,
      0.9440681338310242,
      0.9468432664871216,
      0.9514033794403076,
      0.9550358057022095,
      0.9512239098548889,
      0.9511476755142212,
      0.9517151117324829,
      0.9496724605560303,
      0.933098554611206,
      0.9444465041160583,
      0.947510838508606,
      0.9381434917449951,
      0.9302295446395874,
      0.9441804885864258,
      0.9512540102005005,
      0.9434195756912231,
      0.9460366368293762,
      0.9489402770996094,
      0.9452687501907349,
      0.9455593824386597,
      0.9562442302703857,
      0.9494124054908752,
      0.9428487420082092,
      0.9467455148696899,
      0.9516717195510864,
      0.9440025687217712,
      0.9423946142196655,
      0.9507836103439331,
      0.9480894207954407,
      0.9400925040245056,
      0.9402838945388794,
      0.949216902256012,
      0.9433994889259338,
      0.9355541467666626,
      0.9428035020828247,
      0.9429663419723511,
      0.9417544603347778,
      0.9270807504653931,
      0.941172182559967,
      0.9464209675788879,
      0.9429081082344055,
      0.9420666694641113,
      0.9488072395324707,
      0.948269248008728,
      0.9417122006416321,
      0.9426907896995544,
      0.9449246525764465,
      0.9413087368011475,
      0.9373483061790466,
      0.9338018894195557,
      0.9264547824859619,
      0.9326515197753906,
      0.931043803691864,
      0.9249751567840576,
      0.9275431632995605,
      0.9369336366653442,
      0.9442089200019836,
      0.9341679811477661,
      0.9267971515655518,
      0.9465004801750183,
      0.9479382038116455,
      0.9379097819328308,
      0.944357693195343,
      0.9467512369155884,
      0.9491901397705078,
      0.9407579898834229,
      0.9433643221855164,
      0.9396764039993286,
      0.9422347545623779,
      0.9385994672775269,
      0.932809591293335,
      0.9388700723648071,
      0.9387649297714233,
      0.9380682110786438,
      0.9196029305458069,
      0.9234192371368408,
      0.9313499927520752,
      0.9319062829017639,
      0.9362729787826538,
      0.9474954605102539,
      0.9428155422210693,
      0.9386111497879028,
      0.9449158310890198,
      0.945887565612793,
      0.9408795833587646,
      0.9372801184654236,
      0.9423771500587463,
      0.9383153915405273,
      0.9335401058197021,
      0.9301763772964478,
      0.9342598915100098,
      0.9274463653564453,
      0.922109842300415,
      0.9242451190948486,
      0.9133443832397461,
      0.9997787475585938,
      0.9998999238014221,
      0.999959409236908,
      0.9998907446861267,
      0.9998969435691833,
      0.9998880624771118,
      0.9995525479316711,
      0.9996622204780579,
      0.9974972605705261,
      0.9970864057540894,
      0.9998043775558472,
      0.9999622702598572,
      0.9999357461929321,
      0.9999434947967529,
      0.9999681115150452,
      0.9999460577964783,
      0.999946653842926,
      0.9999690651893616,
      0.9999372363090515,
      0.9999516010284424,
      0.9999733567237854,
      0.9999642968177795,
      0.9999668598175049,
      0.9999662041664124,
      0.9998987913131714,
      0.9998641014099121,
      0.999883770942688,
      0.9998915791511536,
      0.9994574189186096,
      0.9993027448654175,
      0.9949876070022583,
      0.9896937012672424,
      0.9964797496795654,
      0.9955386519432068,
      0.999361515045166,
      0.9999228119850159,
      0.9999462366104126,
      0.9999402165412903,
      0.9998979568481445,
      0.9999678134918213,
      0.9999746084213257,
      0.9999209046363831,
      0.9998928308486938,
      0.999962568283081,
      0.9999679923057556,
      0.9999799132347107,
      0.9999586939811707,
      0.999968945980072,
      0.9999826550483704,
      0.9999701380729675,
      0.9999706149101257,
      0.9999570250511169,
      0.9998994469642639,
      0.9991130232810974,
      0.9994651079177856,
      0.9997628927230835,
      0.9978260397911072,
      0.9981023073196411,
      0.9900484681129456,
      0.9894676208496094,
      0.998155951499939,
      0.9993553161621094,
      0.9999452233314514,
      0.9999668598175049,
      0.9999638199806213,
      0.9999685287475586,
      0.9999882578849792,
      0.9999629855155945,
      0.9999575614929199,
      0.9999880790710449,
      0.9999783635139465,
      0.9999628067016602,
      0.9999483227729797,
      0.9999675750732422,
      0.99997478723526,
      0.9999778270721436,
      0.999926745891571,
      0.9998738765716553,
      0.9979240298271179,
      0.9938729405403137,
      0.9825587868690491,
      0.9787302613258362,
      0.9753273129463196,
      0.9565508961677551,
      0.9685565233230591,
      0.9851289391517639,
      0.9967869520187378,
      0.9987702369689941,
      0.9919228553771973,
      0.993874728679657,
      0.9854553937911987,
      0.9828791618347168,
      0.9945976734161377,
      0.9953887462615967,
      0.9997755885124207,
      0.9999342560768127,
      0.9999638795852661,
      0.9999692440032959,
      0.9999703168869019,
      0.9999597668647766,
      0.9999755620956421,
      0.9999382495880127,
      0.9999639987945557,
      0.9999736547470093,
      0.999971866607666,
      0.9999736547470093,
      0.9999375939369202,
      0.9998878240585327,
      0.9981710314750671,
      0.9912368059158325,
      0.9912846088409424,
      0.9940997958183289,
      0.9883174300193787,
      0.9919540286064148,
      0.9796810150146484,
      0.9765353202819824,
      0.9930799603462219,
      0.9961575269699097,
      0.9998018741607666,
      0.9999237656593323,
      0.9999678730964661,
      0.9999673962593079,
      0.9999539852142334,
      0.9999622106552124,
      0.9999512434005737,
      0.9999653697013855,
      0.9999411106109619,
      0.9999331831932068,
      0.9998998641967773,
      0.9999533891677856,
      0.9999755620956421,
      0.9999272227287292,
      0.9998000860214233,
      0.9980658292770386,
      0.9965018630027771,
      0.9846571087837219,
      0.9806358814239502,
      0.9884606599807739,
      0.9825512170791626,
      0.9890768527984619,
      0.9808448553085327,
      0.9784144163131714,
      0.9957013726234436,
      0.9996609091758728,
      0.999841570854187,
      0.9989120364189148,
      0.9995960593223572,
      0.9998083710670471,
      0.9997836351394653,
      0.9998109340667725
    ],
    [
      0.9358237981796265,
      0.9554823637008667,
      0.9611291289329529,
      0.960497260093689,
      0.9616791009902954,
      0.9653351306915283,
      0.9685323238372803,
      0.9715686440467834,
      0.9697642922401428,
      0.9683983325958252,
      0.9689869284629822,
      0.9687074422836304,
      0.9598885774612427,
      0.9644796848297119,
      0.9655800461769104,
      0.9600161910057068,
      0.9556645750999451,
      0.9634386301040649,
      0.9686335325241089,
      0.9639829993247986,
      0.9656952023506165,
      0.9678256511688232,
      0.9643683433532715,
      0.9658097624778748,
      0.9733017683029175,
      0.9693392515182495,
      0.9640772938728333,
      0.9684784412384033,
      0.9711179733276367,
      0.9639976024627686,
      0.9638263583183289,
      0.9709690809249878,
      0.9668853282928467,
      0.9596861004829407,
      0.9615726470947266,
      0.9668728113174438,
      0.9621038436889648,
      0.954657793045044,
      0.9590767025947571,
      0.9578087329864502,
      0.957969605922699,
      0.9500035047531128,
      0.9603481292724609,
      0.9648513793945312,
      0.961890459060669,
      0.9623116254806519,
      0.9698125720024109,
      0.9681471586227417,
      0.9616953730583191,
      0.963351845741272,
      0.9663972854614258,
      0.9620205163955688,
      0.9574503302574158,
      0.9541876316070557,
      0.9532470107078552,
      0.9555744528770447,
      0.9517014026641846,
      0.9494460821151733,
      0.9524823427200317,
      0.956191897392273,
      0.9612942934036255,
      0.9556585550308228,
      0.9499030113220215,
      0.9617611169815063,
      0.9629487991333008,
      0.9614896774291992,
      0.9614168405532837,
      0.9622532725334167,
      0.965639591217041,
      0.9601401090621948,
      0.9609289765357971,
      0.9585608243942261,
      0.9619131684303284,
      0.9584313035011292,
      0.9535297155380249,
      0.9578675627708435,
      0.956770122051239,
      0.9577704071998596,
      0.9475023746490479,
      0.9448809623718262,
      0.9510485529899597,
      0.954282820224762,
      0.959541916847229,
      0.9681533575057983,
      0.9633435606956482,
      0.9601978659629822,
      0.9661914110183716,
      0.9652190208435059,
      0.9597262740135193,
      0.9604538083076477,
      0.9617350101470947,
      0.9588791131973267,
      0.9563206434249878,
      0.9552180171012878,
      0.9547792673110962,
      0.9508342146873474,
      0.9472595453262329,
      0.9470164179801941,
      0.9360443353652954,
      0.9997807741165161,
      0.999901533126831,
      0.9999597072601318,
      0.999891996383667,
      0.999901294708252,
      0.9999018907546997,
      0.9996969699859619,
      0.9997715950012207,
      0.998482346534729,
      0.9981423020362854,
      0.9998490214347839,
      0.999965488910675,
      0.9999368786811829,
      0.9999451637268066,
      0.999968945980072,
      0.9999444484710693,
      0.999947726726532,
      0.9999698996543884,
      0.9999389052391052,
      0.9999527931213379,
      0.9999741315841675,
      0.9999640583992004,
      0.9999673366546631,
      0.9999672174453735,
      0.9999026656150818,
      0.9998740553855896,
      0.9999001622200012,
      0.9999103546142578,
      0.9996756315231323,
      0.999573826789856,
      0.996867299079895,
      0.993200957775116,
      0.9975147843360901,
      0.9972630739212036,
      0.9995134472846985,
      0.9999306201934814,
      0.9999486804008484,
      0.9999416470527649,
      0.9998986124992371,
      0.9999684691429138,
      0.9999752640724182,
      0.999921977519989,
      0.9998947978019714,
      0.9999637603759766,
      0.9999691843986511,
      0.9999807476997375,
      0.9999598860740662,
      0.9999696016311646,
      0.9999831914901733,
      0.9999707937240601,
      0.9999703764915466,
      0.9999595880508423,
      0.9999101161956787,
      0.9992657899856567,
      0.9995430707931519,
      0.9998098015785217,
      0.9986574053764343,
      0.9987943172454834,
      0.9930972456932068,
      0.9924389123916626,
      0.9986352920532227,
      0.9995273947715759,
      0.9999504685401917,
      0.9999682903289795,
      0.9999663829803467,
      0.9999692440032959,
      0.9999886751174927,
      0.9999642372131348,
      0.9999579191207886,
      0.9999884366989136,
      0.9999793767929077,
      0.9999637603759766,
      0.9999495148658752,
      0.9999686479568481,
      0.9999754428863525,
      0.99997878074646,
      0.9999343752861023,
      0.9998904466629028,
      0.9985665678977966,
      0.9954317212104797,
      0.9876582622528076,
      0.9853653311729431,
      0.9837617874145508,
      0.9706137776374817,
      0.9780129194259644,
      0.989700436592102,
      0.9979072213172913,
      0.9991306662559509,
      0.9943162202835083,
      0.9956998825073242,
      0.9896352291107178,
      0.9874988198280334,
      0.9960381388664246,
      0.9967791438102722,
      0.9998257160186768,
      0.9999402165412903,
      0.999967098236084,
      0.9999704957008362,
      0.9999709129333496,
      0.9999594688415527,
      0.9999759793281555,
      0.9999403357505798,
      0.9999651312828064,
      0.9999749064445496,
      0.9999729990959167,
      0.9999753832817078,
      0.9999446272850037,
      0.9999019503593445,
      0.9986958503723145,
      0.9938464760780334,
      0.9943287968635559,
      0.9960196018218994,
      0.9917646050453186,
      0.9941034317016602,
      0.9856207370758057,
      0.9828677773475647,
      0.9951604008674622,
      0.997525155544281,
      0.9998628497123718,
      0.9999338388442993,
      0.9999710321426392,
      0.9999696612358093,
      0.9999582767486572,
      0.9999654293060303,
      0.9999529719352722,
      0.9999663233757019,
      0.9999438524246216,
      0.999940037727356,
      0.999910831451416,
      0.999954104423523,
      0.9999778270721436,
      0.9999395608901978,
      0.9998432397842407,
      0.9989975094795227,
      0.9978903532028198,
      0.9894074201583862,
      0.9863428473472595,
      0.9918937683105469,
      0.9869884848594666,
      0.9919816255569458,
      0.986330509185791,
      0.9857920408248901,
      0.9970418214797974,
      0.9997521638870239,
      0.9998760223388672,
      0.9993205666542053,
      0.9996737241744995,
      0.9998317956924438,
      0.9998026490211487,
      0.9998286962509155
    ],
    [
      0.955249547958374,
      0.969244122505188,
      0.9734081029891968,
      0.9743244647979736,
      0.9759577512741089,
      0.9790012836456299,
      0.9808779954910278,
      0.9820784330368042,
      0.9815992116928101,
      0.9806623458862305,
      0.9809730648994446,
      0.9812937378883362,
      0.9776160717010498,
      0.9787850379943848,
      0.9786087870597839,
      0.9755381345748901,
      0.9724206328392029,
      0.9764200448989868,
      0.9794950485229492,
      0.9762873649597168,
      0.9771112203598022,
      0.9789211750030518,
      0.9765298962593079,
      0.9784364700317383,
      0.9830083847045898,
      0.9812219738960266,
      0.9784701466560364,
      0.9822378158569336,
      0.9832517504692078,
      0.9798659086227417,
      0.9804985523223877,
      0.9838687181472778,
      0.9812370538711548,
      0.9773840308189392,
      0.9793459177017212,
      0.9799888730049133,
      0.9767085313796997,
      0.9717327952384949,
      0.9741042852401733,
      0.970306932926178,
      0.9710572957992554,
      0.9676914811134338,
      0.9747693538665771,
      0.9787871241569519,
      0.978286862373352,
      0.978201687335968,
      0.9828975796699524,
      0.9817821979522705,
      0.97873854637146,
      0.9809049367904663,
      0.9808657765388489,
      0.9791953563690186,
      0.9757936596870422,
      0.9733729958534241,
      0.9733235836029053,
      0.9729157090187073,
      0.9677048325538635,
      0.9673947095870972,
      0.968847393989563,
      0.9719067811965942,
      0.9747966527938843,
      0.9712331295013428,
      0.966177761554718,
      0.9742967486381531,
      0.975197970867157,
      0.9760235548019409,
      0.975390613079071,
      0.975556492805481,
      0.9787983298301697,
      0.9755065441131592,
      0.9769794940948486,
      0.9757313132286072,
      0.9770134687423706,
      0.9744004011154175,
      0.9719786047935486,
      0.9745287895202637,
      0.9731462597846985,
      0.9737457633018494,
      0.9663318395614624,
      0.9636218547821045,
      0.9690583348274231,
      0.9712031483650208,
      0.9749993085861206,
      0.9809972047805786,
      0.978613555431366,
      0.9771389365196228,
      0.9812525510787964,
      0.9798249006271362,
      0.9766837954521179,
      0.9780385494232178,
      0.9780477285385132,
      0.9759445190429688,
      0.9740774631500244,
      0.9735482335090637,
      0.9717068076133728,
      0.9688600301742554,
      0.9641283750534058,
      0.9626253843307495,
      0.9525011777877808,
      0.9997814893722534,
      0.9999028444290161,
      0.9999603629112244,
      0.9998943209648132,
      0.9999069571495056,
      0.9999092221260071,
      0.999785840511322,
      0.999836802482605,
      0.9991428852081299,
      0.9988945722579956,
      0.9998697638511658,
      0.999967098236084,
      0.999936044216156,
      0.9999452829360962,
      0.999968945980072,
      0.9999437928199768,
      0.9999476671218872,
      0.9999703168869019,
      0.9999392628669739,
      0.9999531507492065,
      0.9999745488166809,
      0.9999644160270691,
      0.9999676942825317,
      0.9999681711196899,
      0.9999069571495056,
      0.9998852610588074,
      0.9999140501022339,
      0.9999263286590576,
      0.9998058080673218,
      0.9997334480285645,
      0.9980165958404541,
      0.9961827993392944,
      0.9984420537948608,
      0.998473048210144,
      0.9996488094329834,
      0.9999381303787231,
      0.9999509453773499,
      0.9999427199363708,
      0.9998990893363953,
      0.9999688863754272,
      0.9999753832817078,
      0.9999229907989502,
      0.9998966455459595,
      0.999964714050293,
      0.9999701380729675,
      0.9999814629554749,
      0.9999605417251587,
      0.9999699592590332,
      0.999983549118042,
      0.9999696612358093,
      0.9999706149101257,
      0.9999619126319885,
      0.9999204874038696,
      0.9994466304779053,
      0.9996837377548218,
      0.9998558759689331,
      0.9992352724075317,
      0.999267578125,
      0.9956976175308228,
      0.9954909682273865,
      0.9991626143455505,
      0.9996830821037292,
      0.9999557137489319,
      0.9999694228172302,
      0.9999678730964661,
      0.9999694228172302,
      0.999988853931427,
      0.9999654293060303,
      0.9999590516090393,
      0.9999887943267822,
      0.9999802708625793,
      0.9999648928642273,
      0.9999504685401917,
      0.9999693036079407,
      0.999975860118866,
      0.9999791979789734,
      0.9999408721923828,
      0.9999063611030579,
      0.9990229606628418,
      0.9965102672576904,
      0.9917422533035278,
      0.9907900094985962,
      0.9898287057876587,
      0.9812970161437988,
      0.9855256676673889,
      0.9935715198516846,
      0.9987627863883972,
      0.9995143413543701,
      0.9969863295555115,
      0.9977177381515503,
      0.9932546615600586,
      0.9918893575668335,
      0.997586727142334,
      0.9980858564376831,
      0.9998705983161926,
      0.9999465346336365,
      0.9999695420265198,
      0.9999711513519287,
      0.9999718070030212,
      0.9999610185623169,
      0.999977171421051,
      0.9999423027038574,
      0.999966025352478,
      0.9999759197235107,
      0.9999738335609436,
      0.9999765157699585,
      0.9999510645866394,
      0.999916136264801,
      0.9992024898529053,
      0.9960407614707947,
      0.996769368648529,
      0.9978140592575073,
      0.9953082203865051,
      0.9964652061462402,
      0.9909372925758362,
      0.9883114099502563,
      0.996823787689209,
      0.9987391233444214,
      0.9999037981033325,
      0.9999416470527649,
      0.9999728202819824,
      0.9999710917472839,
      0.9999614953994751,
      0.9999678134918213,
      0.9999545812606812,
      0.9999679327011108,
      0.9999473094940186,
      0.9999476671218872,
      0.9999208450317383,
      0.999956488609314,
      0.9999797344207764,
      0.9999510645866394,
      0.999878466129303,
      0.9995229244232178,
      0.9989783763885498,
      0.9934471249580383,
      0.9913685917854309,
      0.9950450658798218,
      0.9914466738700867,
      0.994500458240509,
      0.9911765456199646,
      0.9910867214202881,
      0.997963011264801,
      0.9998190999031067,
      0.9998981952667236,
      0.9995822310447693,
      0.9997325539588928,
      0.9998489022254944,
      0.9998145699501038,
      0.9998334646224976
    ],
    [
      0.9698456525802612,
      0.9806244969367981,
      0.9837334156036377,
      0.9838207960128784,
      0.9841926693916321,
      0.9862072467803955,
      0.9873670935630798,
      0.9878373146057129,
      0.9878324866294861,
      0.9871742129325867,
      0.9875855445861816,
      0.9878004789352417,
      0.9865730404853821,
      0.9863407015800476,
      0.9858458638191223,
      0.9844462871551514,
      0.9826138019561768,
      0.9837111234664917,
      0.9850024580955505,
      0.9826581478118896,
      0.9827630519866943,
      0.9847162961959839,
      0.9843621253967285,
      0.9855939149856567,
      0.988427996635437,
      0.9876256585121155,
      0.9864352941513062,
      0.9884874224662781,
      0.9892354011535645,
      0.9874500632286072,
      0.9879835247993469,
      0.989698588848114,
      0.9880111813545227,
      0.9862726330757141,
      0.9871569871902466,
      0.9868324995040894,
      0.9847903847694397,
      0.9823561906814575,
      0.9826935529708862,
      0.9790347218513489,
      0.9813784956932068,
      0.9794936180114746,
      0.9843872785568237,
      0.9861551523208618,
      0.9867609739303589,
      0.9866666793823242,
      0.9893860816955566,
      0.9885447025299072,
      0.9874396920204163,
      0.9888495802879333,
      0.9881535768508911,
      0.9878807067871094,
      0.9861946105957031,
      0.9844359159469604,
      0.9853192567825317,
      0.9846103191375732,
      0.9809969067573547,
      0.9806267023086548,
      0.9805536270141602,
      0.9818565845489502,
      0.9832519292831421,
      0.9816713929176331,
      0.978461503982544,
      0.9832533001899719,
      0.9842832088470459,
      0.985550045967102,
      0.9849438071250916,
      0.9850550293922424,
      0.9872300028800964,
      0.9857180118560791,
      0.9860576391220093,
      0.9853595495223999,
      0.986773669719696,
      0.98500657081604,
      0.9835444688796997,
      0.9848359227180481,
      0.9840953350067139,
      0.9844939708709717,
      0.9794843792915344,
      0.9762309789657593,
      0.9805758595466614,
      0.9821460843086243,
      0.9850913286209106,
      0.9880698323249817,
      0.9866964221000671,
      0.9867416024208069,
      0.9885605573654175,
      0.9874053001403809,
      0.9858541488647461,
      0.9867898225784302,
      0.9862987995147705,
      0.9849103689193726,
      0.9840261936187744,
      0.9833627343177795,
      0.9813915491104126,
      0.979198694229126,
      0.9756152629852295,
      0.9726927876472473,
      0.9626866579055786,
      0.9997824430465698,
      0.9999039173126221,
      0.9999607801437378,
      0.9998946189880371,
      0.9999092221260071,
      0.9999154210090637,
      0.9998290538787842,
      0.9998779892921448,
      0.9995051026344299,
      0.9993140697479248,
      0.9998874068260193,
      0.9999686479568481,
      0.9999361038208008,
      0.9999459385871887,
      0.9999691247940063,
      0.999943733215332,
      0.9999476671218872,
      0.9999707341194153,
      0.9999398589134216,
      0.99995356798172,
      0.9999748468399048,
      0.9999647736549377,
      0.9999681115150452,
      0.9999687671661377,
      0.9999101161956787,
      0.9998934864997864,
      0.9999268054962158,
      0.9999381303787231,
      0.9998794198036194,
      0.9998378157615662,
      0.9990309476852417,
      0.9979772567749023,
      0.9991102814674377,
      0.9991180300712585,
      0.9997375011444092,
      0.9999441504478455,
      0.999952495098114,
      0.999943196773529,
      0.9998989701271057,
      0.9999690055847168,
      0.9999756217002869,
      0.9999234676361084,
      0.9998979568481445,
      0.9999651908874512,
      0.9999707937240601,
      0.9999819397926331,
      0.9999614357948303,
      0.9999703764915466,
      0.9999838471412659,
      0.9999699592590332,
      0.9999707937240601,
      0.9999640583992004,
      0.9999325275421143,
      0.999642550945282,
      0.999792218208313,
      0.9998910427093506,
      0.9996242523193359,
      0.9996296763420105,
      0.9977241158485413,
      0.9975746870040894,
      0.9995298981666565,
      0.999791145324707,
      0.9999598264694214,
      0.9999706745147705,
      0.9999681711196899,
      0.9999674558639526,
      0.9999887943267822,
      0.9999660849571228,
      0.9999595880508423,
      0.999988853931427,
      0.9999810457229614,
      0.9999656677246094,
      0.9999512434005737,
      0.999970018863678,
      0.999975860118866,
      0.9999793767929077,
      0.9999468326568604,
      0.9999251365661621,
      0.9995145201683044,
      0.9980757236480713,
      0.9948309063911438,
      0.994514524936676,
      0.9935407638549805,
      0.9887747764587402,
      0.9916571378707886,
      0.9964085221290588,
      0.9993065595626831,
      0.9997405409812927,
      0.9986655116081238,
      0.9988365173339844,
      0.996385931968689,
      0.9955479502677917,
      0.9985657334327698,
      0.9989933967590332,
      0.9999018311500549,
      0.9999508261680603,
      0.9999702572822571,
      0.999970555305481,
      0.9999714493751526,
      0.9999609589576721,
      0.9999775886535645,
      0.9999434947967529,
      0.9999669194221497,
      0.9999761581420898,
      0.9999741315841675,
      0.9999768137931824,
      0.9999563694000244,
      0.9999280571937561,
      0.9995689988136292,
      0.9979360103607178,
      0.9985700249671936,
      0.9989712238311768,
      0.9978418350219727,
      0.9981426000595093,
      0.9947561025619507,
      0.9927132725715637,
      0.9981511831283569,
      0.9993769526481628,
      0.999925434589386,
      0.9999479055404663,
      0.9999733567237854,
      0.9999715685844421,
      0.9999639987945557,
      0.9999690055847168,
      0.9999549388885498,
      0.9999685287475586,
      0.9999486207962036,
      0.9999527931213379,
      0.9999274015426636,
      0.9999577403068542,
      0.9999808669090271,
      0.9999588131904602,
      0.9998984932899475,
      0.9997313022613525,
      0.9994807243347168,
      0.9960877299308777,
      0.9953884482383728,
      0.9974575042724609,
      0.9952482581138611,
      0.9967259168624878,
      0.9945842027664185,
      0.9948927164077759,
      0.9987341165542603,
      0.9998714327812195,
      0.9999146461486816,
      0.9997251033782959,
      0.9997738599777222,
      0.9998577237129211,
      0.9998342394828796,
      0.9998436570167542
    ],
    [
      0.9797723889350891,
      0.9866794943809509,
      0.9891564249992371,
      0.9886075258255005,
      0.9882763624191284,
      0.9898930191993713,
      0.9909096360206604,
      0.9911661148071289,
      0.9912201762199402,
      0.9906522631645203,
      0.9909735918045044,
      0.9912211298942566,
      0.9908028841018677,
      0.9899995923042297,
      0.9896132349967957,
      0.9886733889579773,
      0.9872981309890747,
      0.9871861934661865,
      0.9879360795021057,
      0.9861924052238464,
      0.9860250949859619,
      0.9886970520019531,
      0.9884088635444641,
      0.9894149899482727,
      0.9913179874420166,
      0.9912352561950684,
      0.9904292821884155,
      0.9918363094329834,
      0.992357075214386,
      0.9913352131843567,
      0.9917607307434082,
      0.9927212595939636,
      0.9915862083435059,
      0.9905288219451904,
      0.9908307194709778,
      0.9903208613395691,
      0.9890202879905701,
      0.9876220226287842,
      0.987288236618042,
      0.9841625690460205,
      0.9869958162307739,
      0.9866499900817871,
      0.9892077445983887,
      0.9898810982704163,
      0.990767240524292,
      0.9908459782600403,
      0.9926439523696899,
      0.9923226237297058,
      0.9918987154960632,
      0.992853045463562,
      0.9917998313903809,
      0.992204487323761,
      0.9912917613983154,
      0.9897871613502502,
      0.9903135299682617,
      0.9898426532745361,
      0.9872500896453857,
      0.9868593811988831,
      0.9865795969963074,
      0.9866453409194946,
      0.9871689677238464,
      0.9862604141235352,
      0.9845485687255859,
      0.9877234101295471,
      0.9884924292564392,
      0.989611804485321,
      0.9893639087677002,
      0.9896804690361023,
      0.9914765357971191,
      0.9907972812652588,
      0.990547239780426,
      0.9905215501785278,
      0.9920843839645386,
      0.9905152320861816,
      0.9892216324806213,
      0.9902316331863403,
      0.9903808832168579,
      0.9900702834129333,
      0.9866349101066589,
      0.9838795065879822,
      0.9866787195205688,
      0.9877936840057373,
      0.9898169636726379,
      0.9914371967315674,
      0.9908021688461304,
      0.9913392066955566,
      0.9920125603675842,
      0.9911586046218872,
      0.9903154969215393,
      0.9910997748374939,
      0.9905310273170471,
      0.9894557595252991,
      0.9890720248222351,
      0.9881303310394287,
      0.9864009022712708,
      0.9847623705863953,
      0.9820626974105835,
      0.9792402386665344,
      0.9701347947120667,
      0.9997825622558594,
      0.9999040961265564,
      0.9999607801437378,
      0.9998941421508789,
      0.9999099969863892,
      0.9999182820320129,
      0.999850869178772,
      0.9999024271965027,
      0.9996857643127441,
      0.9995317459106445,
      0.9998970031738281,
      0.9999694228172302,
      0.9999349117279053,
      0.999946117401123,
      0.9999688863754272,
      0.9999434947967529,
      0.9999474883079529,
      0.9999709725379944,
      0.9999403357505798,
      0.9999536275863647,
      0.9999749660491943,
      0.9999649524688721,
      0.9999682903289795,
      0.9999688863754272,
      0.9999119639396667,
      0.9998999238014221,
      0.9999353885650635,
      0.9999444484710693,
      0.9999118447303772,
      0.9998893737792969,
      0.999576210975647,
      0.9990615844726562,
      0.9994662404060364,
      0.9994407296180725,
      0.9997890591621399,
      0.9999483823776245,
      0.9999530911445618,
      0.9999430775642395,
      0.9998986124992371,
      0.9999688863754272,
      0.9999757409095764,
      0.9999240040779114,
      0.9998984932899475,
      0.999965488910675,
      0.9999711513519287,
      0.9999822378158569,
      0.9999619126319885,
      0.9999706149101257,
      0.9999839067459106,
      0.9999698996543884,
      0.9999706149101257,
      0.9999651908874512,
      0.9999404549598694,
      0.9997568726539612,
      0.9998589754104614,
      0.9999121427536011,
      0.9998023509979248,
      0.9997909665107727,
      0.9987552165985107,
      0.9985932111740112,
      0.9997072815895081,
      0.9998456239700317,
      0.9999622702598572,
      0.9999715089797974,
      0.9999680519104004,
      0.9999667406082153,
      0.9999887943267822,
      0.9999664425849915,
      0.9999601244926453,
      0.9999890327453613,
      0.9999811053276062,
      0.9999656081199646,
      0.9999504685401917,
      0.9999699592590332,
      0.999975860118866,
      0.9999790787696838,
      0.9999504685401917,
      0.9999371767044067,
      0.9997311234474182,
      0.9989127516746521,
      0.9967240691184998,
      0.9973112940788269,
      0.9968144297599792,
      0.9944319128990173,
      0.9956913590431213,
      0.9983413815498352,
      0.9996543526649475,
      0.9998396039009094,
      0.9993422031402588,
      0.9993674159049988,
      0.99821537733078,
      0.9977835416793823,
      0.9992045760154724,
      0.9994310140609741,
      0.9999215602874756,
      0.9999542236328125,
      0.999970555305481,
      0.9999698400497437,
      0.9999711513519287,
      0.9999606013298035,
      0.9999779462814331,
      0.9999440312385559,
      0.9999672174453735,
      0.9999763369560242,
      0.9999740719795227,
      0.999976634979248,
      0.9999597072601318,
      0.9999362230300903,
      0.9997561573982239,
      0.9990696310997009,
      0.9993341565132141,
      0.9994881749153137,
      0.999005913734436,
      0.9991029500961304,
      0.9976298809051514,
      0.9963530898094177,
      0.9990450143814087,
      0.9996871948242188,
      0.9999440312385559,
      0.999954342842102,
      0.9999756813049316,
      0.9999722838401794,
      0.9999662041664124,
      0.9999697208404541,
      0.9999553561210632,
      0.9999687671661377,
      0.9999491572380066,
      0.9999561905860901,
      0.9999322891235352,
      0.9999584555625916,
      0.9999813437461853,
      0.9999640583992004,
      0.9999107718467712,
      0.9998306632041931,
      0.9997221231460571,
      0.9981006979942322,
      0.9976800084114075,
      0.9987513422966003,
      0.9976660013198853,
      0.9982374906539917,
      0.9971150159835815,
      0.9972952604293823,
      0.9993024468421936,
      0.9999076128005981,
      0.9999262094497681,
      0.9998071789741516,
      0.9998087882995605,
      0.9998648166656494,
      0.99983811378479,
      0.9998499155044556
    ],
    [
      0.9857179522514343,
      0.9903753995895386,
      0.9924629926681519,
      0.9914696216583252,
      0.9911037683486938,
      0.992567777633667,
      0.9933809638023376,
      0.9935876727104187,
      0.9941371083259583,
      0.9935504198074341,
      0.9932746291160583,
      0.9934912323951721,
      0.9937630891799927,
      0.9923951029777527,
      0.9918308258056641,
      0.9911206960678101,
      0.9898738265037537,
      0.9891875386238098,
      0.9897588491439819,
      0.9882916212081909,
      0.9882266521453857,
      0.9914975762367249,
      0.9908209443092346,
      0.9917796850204468,
      0.9935880303382874,
      0.9934500455856323,
      0.9930810928344727,
      0.9937716722488403,
      0.9943323731422424,
      0.9941383004188538,
      0.9943448305130005,
      0.9946306943893433,
      0.9940189719200134,
      0.9934719204902649,
      0.9931290149688721,
      0.9923404455184937,
      0.9915590882301331,
      0.9905673265457153,
      0.9898045063018799,
      0.9871296286582947,
      0.9899156093597412,
      0.990267276763916,
      0.992396354675293,
      0.9928194284439087,
      0.9938422441482544,
      0.9941664338111877,
      0.995448112487793,
      0.9954848289489746,
      0.9954035878181458,
      0.9958084225654602,
      0.9948341250419617,
      0.9953583478927612,
      0.9943845272064209,
      0.9929574728012085,
      0.9931766986846924,
      0.9929196834564209,
      0.990444540977478,
      0.9900094866752625,
      0.9898096919059753,
      0.9896160960197449,
      0.9894786477088928,
      0.9888949394226074,
      0.987619936466217,
      0.9903982877731323,
      0.9911012053489685,
      0.9921489357948303,
      0.9921668171882629,
      0.9927895665168762,
      0.9944198131561279,
      0.9938989877700806,
      0.9933192133903503,
      0.9940431118011475,
      0.9953057765960693,
      0.9936720132827759,
      0.9926624894142151,
      0.9937700033187866,
      0.9942354559898376,
      0.9930827021598816,
      0.9898600578308105,
      0.9880294799804688,
      0.9899429082870483,
      0.9911455512046814,
      0.9925239682197571,
      0.9933528304100037,
      0.993351936340332,
      0.994277834892273,
      0.9939874410629272,
      0.9932330250740051,
      0.9930234551429749,
      0.9935528039932251,
      0.9927979707717896,
      0.9919592142105103,
      0.9919117093086243,
      0.9909421801567078,
      0.9891369342803955,
      0.9881193041801453,
      0.9857486486434937,
      0.9831298589706421,
      0.9748097658157349,
      0.9997835755348206,
      0.9999042749404907,
      0.9999607801437378,
      0.9998927712440491,
      0.9999092221260071,
      0.999922513961792,
      0.9998588562011719,
      0.9999147653579712,
      0.9997806549072266,
      0.9996744990348816,
      0.9999125599861145,
      0.9999712705612183,
      0.999935507774353,
      0.9999463558197021,
      0.9999690055847168,
      0.9999434351921082,
      0.9999473690986633,
      0.9999710917472839,
      0.9999407529830933,
      0.9999539852142334,
      0.9999752640724182,
      0.9999653100967407,
      0.9999683499336243,
      0.999968945980072,
      0.9999130368232727,
      0.9999042749404907,
      0.9999405741691589,
      0.9999478459358215,
      0.9999284744262695,
      0.99991774559021,
      0.9997754096984863,
      0.9994642734527588,
      0.9996535181999207,
      0.9996058344841003,
      0.9998244643211365,
      0.9999516606330872,
      0.9999537467956543,
      0.9999433159828186,
      0.9998977780342102,
      0.9999687075614929,
      0.9999756813049316,
      0.9999241828918457,
      0.99989914894104,
      0.9999662041664124,
      0.999971866607666,
      0.9999825954437256,
      0.9999621510505676,
      0.9999707341194153,
      0.9999839067459106,
      0.9999711513519287,
      0.9999706745147705,
      0.9999662041664124,
      0.9999461770057678,
      0.999824583530426,
      0.9998953938484192,
      0.9999246001243591,
      0.9998780488967896,
      0.9998717904090881,
      0.9992949366569519,
      0.9991300106048584,
      0.9997962117195129,
      0.9998779892921448,
      0.9999644756317139,
      0.9999731779098511,
      0.9999687075614929,
      0.9999676942825317,
      0.999988853931427,
      0.9999666810035706,
      0.9999620318412781,
      0.9999890923500061,
      0.9999812841415405,
      0.9999657273292542,
      0.9999505877494812,
      0.9999700784683228,
      0.9999758005142212,
      0.9999790191650391,
      0.9999533295631409,
      0.9999455213546753,
      0.9998371601104736,
      0.9993305206298828,
      0.9978028535842896,
      0.9985912442207336,
      0.9981847405433655,
      0.9972139000892639,
      0.9977459907531738,
      0.9991094470024109,
      0.9997811913490295,
      0.9998835325241089,
      0.9996124505996704,
      0.9996587634086609,
      0.9990236759185791,
      0.9987724423408508,
      0.9995656609535217,
      0.9996497631072998,
      0.99994295835495,
      0.9999582767486572,
      0.9999706745147705,
      0.9999688863754272,
      0.9999715089797974,
      0.9999601244926453,
      0.9999783039093018,
      0.9999449253082275,
      0.999967634677887,
      0.9999771118164062,
      0.9999744296073914,
      0.999976634979248,
      0.9999619126319885,
      0.9999420046806335,
      0.9998411536216736,
      0.9995620250701904,
      0.9996253848075867,
      0.9996702671051025,
      0.9994146227836609,
      0.9994721412658691,
      0.9988183379173279,
      0.9981916546821594,
      0.9994646906852722,
      0.9998082518577576,
      0.9999516010284424,
      0.9999573230743408,
      0.9999756217002869,
      0.9999721050262451,
      0.9999674558639526,
      0.9999701380729675,
      0.9999555349349976,
      0.9999690055847168,
      0.9999499917030334,
      0.999958872795105,
      0.9999359846115112,
      0.9999593496322632,
      0.9999818205833435,
      0.9999673962593079,
      0.9999179244041443,
      0.9998743534088135,
      0.9998221397399902,
      0.9989119172096252,
      0.9988120198249817,
      0.9993817806243896,
      0.998680591583252,
      0.9989514350891113,
      0.9984129667282104,
      0.9985182285308838,
      0.9996051788330078,
      0.9999287128448486,
      0.9999339580535889,
      0.9998559951782227,
      0.9998394846916199,
      0.999871551990509,
      0.999844491481781,
      0.9998577237129211
    ]
  ],
  "rfd_device": "NVIDIA A30",
  "rfd_time": 77,
  "rfd_con_ref_pdb_idx": [],
  "rfd_con_hal_pdb_idx": [],
  "rfd_con_ref_idx0": [],
  "rfd_con_hal_idx0": [],
  "rfd_complex_con_ref_pdb_idx": "[('E', 6), ('E', 7), ('E', 8), ('E', 9), ('E', 10), ('E', 11), ('E', 12), ('E', 13), ('E', 14), ('E', 15), ('E', 16), ('E', 17), ('E', 18), ('E', 19), ('E', 20), ('E', 21), ('E', 22), ('E', 23), ('E', 24), ('E', 25), ('E', 26), ('E', 27), ('E', 28), ('E', 29), ('E', 30), ('E', 31), ('E', 32), ('E', 33), ('E', 34), ('E', 35), ('E', 36), ('E', 37), ('E', 38), ('E', 39), ('E', 40), ('E', 41), ('E', 42), ('E', 43), ('E', 44), ('E', 45), ('E', 46), ('E', 47), ('E', 48), ('E', 49), ('E', 50), ('E', 51), ('E', 52), ('E', 53), ('E', 54), ('E', 55), ('E', 56), ('E', 57), ('E', 58), ('E', 59), ('E', 60), ('E', 61), ('E', 62), ('E', 63), ('E', 64), ('E', 65), ('E', 66), ('E', 67), ('E', 68), ('E', 69), ('E', 70), ('E', 71), ('E', 72), ('E', 73), ('E', 74), ('E', 75), ('E', 76), ('E', 77), ('E', 78), ('E', 79), ('E', 80), ('E', 81), ('E', 82), ('E', 83), ('E', 84), ('E', 85), ('E', 86), ('E', 87), ('E', 88), ('E', 89), ('E', 90), ('E', 91), ('E', 92), ('E', 93), ('E', 94), ('E', 95), ('E', 96), ('E', 97), ('E', 98), ('E', 99), ('E', 100), ('E', 101), ('E', 102), ('E', 103), ('E', 104), ('E', 105), ('E', 106), ('E', 107), ('E', 108), ('E', 109), ('E', 110), ('E', 111), ('E', 112), ('E', 113), ('E', 114), ('E', 115), ('E', 116), ('E', 117), ('E', 118), ('E', 119), ('E', 120), ('E', 121), ('E', 122), ('E', 123), ('E', 124), ('E', 125), ('E', 126), ('E', 127), ('E', 128), ('E', 129), ('E', 130), ('E', 131), ('E', 132), ('E', 133), ('E', 134), ('E', 135), ('E', 136), ('E', 137), ('E', 138), ('E', 139), ('E', 140), ('E', 141), ('E', 142), ('E', 143), ('E', 144), ('E', 145), ('E', 146), ('E', 147), ('E', 148), ('E', 149), ('E', 150), ('E', 151), ('E', 152), ('E', 153), ('E', 154), ('E', 155)]",
  "rfd_complex_con_hal_pdb_idx": "[('B', 100), ('B', 101), ('B', 102), ('B', 103), ('B', 104), ('B', 105), ('B', 106), ('B', 107), ('B', 108), ('B', 109), ('B', 110), ('B', 111), ('B', 112), ('B', 113), ('B', 114), ('B', 115), ('B', 116), ('B', 117), ('B', 118), ('B', 119), ('B', 120), ('B', 121), ('B', 122), ('B', 123), ('B', 124), ('B', 125), ('B', 126), ('B', 127), ('B', 128), ('B', 129), ('B', 130), ('B', 131), ('B', 132), ('B', 133), ('B', 134), ('B', 135), ('B', 136), ('B', 137), ('B', 138), ('B', 139), ('B', 140), ('B', 141), ('B', 142), ('B', 143), ('B', 144), ('B', 145), ('B', 146), ('B', 147), ('B', 148), ('B', 149), ('B', 150), ('B', 151), ('B', 152), ('B', 153), ('B', 154), ('B', 155), ('B', 156), ('B', 157), ('B', 158), ('B', 159), ('B', 160), ('B', 161), ('B', 162), ('B', 163), ('B', 164), ('B', 165), ('B', 166), ('B', 167), ('B', 168), ('B', 169), ('B', 170), ('B', 171), ('B', 172), ('B', 173), ('B', 174), ('B', 175), ('B', 176), ('B', 177), ('B', 178), ('B', 179), ('B', 180), ('B', 181), ('B', 182), ('B', 183), ('B', 184), ('B', 185), ('B', 186), ('B', 187), ('B', 188), ('B', 189), ('B', 190), ('B', 191), ('B', 192), ('B', 193), ('B', 194), ('B', 195), ('B', 196), ('B', 197), ('B', 198), ('B', 199), ('B', 200), ('B', 201), ('B', 202), ('B', 203), ('B', 204), ('B', 205), ('B', 206), ('B', 207), ('B', 208), ('B', 209), ('B', 210), ('B', 211), ('B', 212), ('B', 213), ('B', 214), ('B', 215), ('B', 216), ('B', 217), ('B', 218), ('B', 219), ('B', 220), ('B', 221), ('B', 222), ('B', 223), ('B', 224), ('B', 225), ('B', 226), ('B', 227), ('B', 228), ('B', 229), ('B', 230), ('B', 231), ('B', 232), ('B', 233), ('B', 234), ('B', 235), ('B', 236), ('B', 237), ('B', 238), ('B', 239), ('B', 240), ('B', 241), ('B', 242), ('B', 243), ('B', 244), ('B', 245), ('B', 246), ('B', 247), ('B', 248), ('B', 249)]",
  "rfd_receptor_con_ref_pdb_idx": "[('E', 6), ('E', 7), ('E', 8), ('E', 9), ('E', 10), ('E', 11), ('E', 12), ('E', 13), ('E', 14), ('E', 15), ('E', 16), ('E', 17), ('E', 18), ('E', 19), ('E', 20), ('E', 21), ('E', 22), ('E', 23), ('E', 24), ('E', 25), ('E', 26), ('E', 27), ('E', 28), ('E', 29), ('E', 30), ('E', 31), ('E', 32), ('E', 33), ('E', 34), ('E', 35), ('E', 36), ('E', 37), ('E', 38), ('E', 39), ('E', 40), ('E', 41), ('E', 42), ('E', 43), ('E', 44), ('E', 45), ('E', 46), ('E', 47), ('E', 48), ('E', 49), ('E', 50), ('E', 51), ('E', 52), ('E', 53), ('E', 54), ('E', 55), ('E', 56), ('E', 57), ('E', 58), ('E', 59), ('E', 60), ('E', 61), ('E', 62), ('E', 63), ('E', 64), ('E', 65), ('E', 66), ('E', 67), ('E', 68), ('E', 69), ('E', 70), ('E', 71), ('E', 72), ('E', 73), ('E', 74), ('E', 75), ('E', 76), ('E', 77), ('E', 78), ('E', 79), ('E', 80), ('E', 81), ('E', 82), ('E', 83), ('E', 84), ('E', 85), ('E', 86), ('E', 87), ('E', 88), ('E', 89), ('E', 90), ('E', 91), ('E', 92), ('E', 93), ('E', 94), ('E', 95), ('E', 96), ('E', 97), ('E', 98), ('E', 99), ('E', 100), ('E', 101), ('E', 102), ('E', 103), ('E', 104), ('E', 105), ('E', 106), ('E', 107), ('E', 108), ('E', 109), ('E', 110), ('E', 111), ('E', 112), ('E', 113), ('E', 114), ('E', 115), ('E', 116), ('E', 117), ('E', 118), ('E', 119), ('E', 120), ('E', 121), ('E', 122), ('E', 123), ('E', 124), ('E', 125), ('E', 126), ('E', 127), ('E', 128), ('E', 129), ('E', 130), ('E', 131), ('E', 132), ('E', 133), ('E', 134), ('E', 135), ('E', 136), ('E', 137), ('E', 138), ('E', 139), ('E', 140), ('E', 141), ('E', 142), ('E', 143), ('E', 144), ('E', 145), ('E', 146), ('E', 147), ('E', 148), ('E', 149), ('E', 150), ('E', 151), ('E', 152), ('E', 153), ('E', 154), ('E', 155)]",
  "rfd_receptor_con_hal_pdb_idx": "[('B', 100), ('B', 101), ('B', 102), ('B', 103), ('B', 104), ('B', 105), ('B', 106), ('B', 107), ('B', 108), ('B', 109), ('B', 110), ('B', 111), ('B', 112), ('B', 113), ('B', 114), ('B', 115), ('B', 116), ('B', 117), ('B', 118), ('B', 119), ('B', 120), ('B', 121), ('B', 122), ('B', 123), ('B', 124), ('B', 125), ('B', 126), ('B', 127), ('B', 128), ('B', 129), ('B', 130), ('B', 131), ('B', 132), ('B', 133), ('B', 134), ('B', 135), ('B', 136), ('B', 137), ('B', 138), ('B', 139), ('B', 140), ('B', 141), ('B', 142), ('B', 143), ('B', 144), ('B', 145), ('B', 146), ('B', 147), ('B', 148), ('B', 149), ('B', 150), ('B', 151), ('B', 152), ('B', 153), ('B', 154), ('B', 155), ('B', 156), ('B', 157), ('B', 158), ('B', 159), ('B', 160), ('B', 161), ('B', 162), ('B', 163), ('B', 164), ('B', 165), ('B', 166), ('B', 167), ('B', 168), ('B', 169), ('B', 170), ('B', 171), ('B', 172), ('B', 173), ('B', 174), ('B', 175), ('B', 176), ('B', 177), ('B', 178), ('B', 179), ('B', 180), ('B', 181), ('B', 182), ('B', 183), ('B', 184), ('B', 185), ('B', 186), ('B', 187), ('B', 188), ('B', 189), ('B', 190), ('B', 191), ('B', 192), ('B', 193), ('B', 194), ('B', 195), ('B', 196), ('B', 197), ('B', 198), ('B', 199), ('B', 200), ('B', 201), ('B', 202), ('B', 203), ('B', 204), ('B', 205), ('B', 206), ('B', 207), ('B', 208), ('B', 209), ('B', 210), ('B', 211), ('B', 212), ('B', 213), ('B', 214), ('B', 215), ('B', 216), ('B', 217), ('B', 218), ('B', 219), ('B', 220), ('B', 221), ('B', 222), ('B', 223), ('B', 224), ('B', 225), ('B', 226), ('B', 227), ('B', 228), ('B', 229), ('B', 230), ('B', 231), ('B', 232), ('B', 233), ('B', 234), ('B', 235), ('B', 236), ('B', 237), ('B', 238), ('B', 239), ('B', 240), ('B', 241), ('B', 242), ('B', 243), ('B', 244), ('B', 245), ('B', 246), ('B', 247), ('B', 248), ('B', 249)]",
  "rfd_complex_con_ref_idx0": [
    0,
    1,
    2,
    3,
    4,
    5,
    6,
    7,
    8,
    9,
    10,
    11,
    12,
    13,
    14,
    15,
    16,
    17,
    18,
    19,
    20,
    21,
    22,
    23,
    24,
    25,
    26,
    27,
    28,
    29,
    30,
    31,
    32,
    33,
    34,
    35,
    36,
    37,
    38,
    39,
    40,
    41,
    42,
    43,
    44,
    45,
    46,
    47,
    48,
    49,
    50,
    51,
    52,
    53,
    54,
    55,
    56,
    57,
    58,
    59,
    60,
    61,
    62,
    63,
    64,
    65,
    66,
    67,
    68,
    69,
    70,
    71,
    72,
    73,
    74,
    75,
    76,
    77,
    78,
    79,
    80,
    81,
    82,
    83,
    84,
    85,
    86,
    87,
    88,
    89,
    90,
    91,
    92,
    93,
    94,
    95,
    96,
    97,
    98,
    99,
    100,
    101,
    102,
    103,
    104,
    105,
    106,
    107,
    108,
    109,
    110,
    111,
    112,
    113,
    114,
    115,
    116,
    117,
    118,
    119,
    120,
    121,
    122,
    123,
    124,
    125,
    126,
    127,
    128,
    129,
    130,
    131,
    132,
    133,
    134,
    135,
    136,
    137,
    138,
    139,
    140,
    141,
    142,
    143,
    144,
    145,
    146,
    147,
    148,
    149
  ],
  "rfd_complex_con_hal_idx0": [
    99,
    100,
    101,
    102,
    103,
    104,
    105,
    106,
    107,
    108,
    109,
    110,
    111,
    112,
    113,
    114,
    115,
    116,
    117,
    118,
    119,
    120,
    121,
    122,
    123,
    124,
    125,
    126,
    127,
    128,
    129,
    130,
    131,
    132,
    133,
    134,
    135,
    136,
    137,
    138,
    139,
    140,
    141,
    142,
    143,
    144,
    145,
    146,
    147,
    148,
    149,
    150,
    151,
    152,
    153,
    154,
    155,
    156,
    157,
    158,
    159,
    160,
    161,
    162,
    163,
    164,
    165,
    166,
    167,
    168,
    169,
    170,
    171,
    172,
    173,
    174,
    175,
    176,
    177,
    178,
    179,
    180,
    181,
    182,
    183,
    184,
    185,
    186,
    187,
    188,
    189,
    190,
    191,
    192,
    193,
    194,
    195,
    196,
    197,
    198,
    199,
    200,
    201,
    202,
    203,
    204,
    205,
    206,
    207,
    208,
    209,
    210,
    211,
    212,
    213,
    214,
    215,
    216,
    217,
    218,
    219,
    220,
    221,
    222,
    223,
    224,
    225,
    226,
    227,
    228,
    229,
    230,
    231,
    232,
    233,
    234,
    235,
    236,
    237,
    238,
    239,
    240,
    241,
    242,
    243,
    244,
    245,
    246,
    247,
    248
  ],
  "rfd_receptor_con_ref_idx0": [
    0,
    1,
    2,
    3,
    4,
    5,
    6,
    7,
    8,
    9,
    10,
    11,
    12,
    13,
    14,
    15,
    16,
    17,
    18,
    19,
    20,
    21,
    22,
    23,
    24,
    25,
    26,
    27,
    28,
    29,
    30,
    31,
    32,
    33,
    34,
    35,
    36,
    37,
    38,
    39,
    40,
    41,
    42,
    43,
    44,
    45,
    46,
    47,
    48,
    49,
    50,
    51,
    52,
    53,
    54,
    55,
    56,
    57,
    58,
    59,
    60,
    61,
    62,
    63,
    64,
    65,
    66,
    67,
    68,
    69,
    70,
    71,
    72,
    73,
    74,
    75,
    76,
    77,
    78,
    79,
    80,
    81,
    82,
    83,
    84,
    85,
    86,
    87,
    88,
    89,
    90,
    91,
    92,
    93,
    94,
    95,
    96,
    97,
    98,
    99,
    100,
    101,
    102,
    103,
    104,
    105,
    106,
    107,
    108,
    109,
    110,
    111,
    112,
    113,
    114,
    115,
    116,
    117,
    118,
    119,
    120,
    121,
    122,
    123,
    124,
    125,
    126,
    127,
    128,
    129,
    130,
    131,
    132,
    133,
    134,
    135,
    136,
    137,
    138,
    139,
    140,
    141,
    142,
    143,
    144,
    145,
    146,
    147,
    148,
    149
  ],
  "rfd_receptor_con_hal_idx0": [
    0,
    1,
    2,
    3,
    4,
    5,
    6,
    7,
    8,
    9,
    10,
    11,
    12,
    13,
    14,
    15,
    16,
    17,
    18,
    19,
    20,
    21,
    22,
    23,
    24,
    25,
    26,
    27,
    28,
    29,
    30,
    31,
    32,
    33,
    34,
    35,
    36,
    37,
    38,
    39,
    40,
    41,
    42,
    43,
    44,
    45,
    46,
    47,
    48,
    49,
    50,
    51,
    52,
    53,
    54,
    55,
    56,
    57,
    58,
    59,
    60,
    61,
    62,
    63,
    64,
    65,
    66,
    67,
    68,
    69,
    70,
    71,
    72,
    73,
    74,
    75,
    76,
    77,
    78,
    79,
    80,
    81,
    82,
    83,
    84,
    85,
    86,
    87,
    88,
    89,
    90,
    91,
    92,
    93,
    94,
    95,
    96,
    97,
    98,
    99,
    100,
    101,
    102,
    103,
    104,
    105,
    106,
    107,
    108,
    109,
    110,
    111,
    112,
    113,
    114,
    115,
    116,
    117,
    118,
    119,
    120,
    121,
    122,
    123,
    124,
    125,
    126,
    127,
    128,
    129,
    130,
    131,
    132,
    133,
    134,
    135,
    136,
    137,
    138,
    139,
    140,
    141,
    142,
    143,
    144,
    145,
    146,
    147,
    148,
    149
  ],
  "rfd_inpaint_str": [
    false,
    false,
    false,
    false,
    false,
    false,
    false,
    false,
    false,
    false,
    false,
    false,
    false,
    false,
    false,
    false,
    false,
    false,
    false,
    false,
    false,
    false,
    false,
    false,
    false,
    false,
    false,
    false,
    false,
    false,
    false,
    false,
    false,
    false,
    false,
    false,
    false,
    false,
    false,
    false,
    false,
    false,
    false,
    false,
    false,
    false,
    false,
    false,
    false,
    false,
    false,
    false,
    false,
    false,
    false,
    false,
    false,
    false,
    false,
    false,
    false,
    false,
    false,
    false,
    false,
    false,
    false,
    false,
    false,
    false,
    false,
    false,
    false,
    false,
    false,
    false,
    false,
    false,
    false,
    false,
    false,
    false,
    false,
    false,
    false,
    false,
    false,
    false,
    false,
    false,
    false,
    false,
    false,
    false,
    false,
    false,
    false,
    false,
    false,
    true,
    true,
    true,
    true,
    true,
    true,
    true,
    true,
    true,
    true,
    true,
    true,
    true,
    true,
    true,
    true,
    true,
    true,
    true,
    true,
    true,
    true,
    true,
    true,
    true,
    true,
    true,
    true,
    true,
    true,
    true,
    true,
    true,
    true,
    true,
    true,
    true,
    true,
    true,
    true,
    true,
    true,
    true,
    true,
    true,
    true,
    true,
    true,
    true,
    true,
    true,
    true,
    true,
    true,
    true,
    true,
    true,
    true,
    true,
    true,
    true,
    true,
    true,
    true,
    true,
    true,
    true,
    true,
    true,
    true,
    true,
    true,
    true,
    true,
    true,
    true,
    true,
    true,
    true,
    true,
    true,
    true,
    true,
    true,
    true,
    true,
    true,
    true,
    true,
    true,
    true,
    true,
    true,
    true,
    true,
    true,
    true,
    true,
    true,
    true,
    true,
    true,
    true,
    true,
    true,
    true,
    true,
    true,
    true,
    true,
    true,
    true,
    true,
    true,
    true,
    true,
    true,
    true,
    true,
    true,
    true,
    true,
    true,
    true,
    true,
    true,
    true,
    true,
    true,
    true,
    true,
    true,
    true,
    true,
    true,
    true,
    true,
    true,
    true,
    true,
    true,
    true,
    true,
    true,
    true,
    true,
    true,
    true,
    true,
    true
  ],
  "rfd_inpaint_seq": [
    false,
    false,
    false,
    false,
    false,
    false,
    false,
    false,
    false,
    false,
    false,
    false,
    false,
    false,
    false,
    false,
    false,
    false,
    false,
    false,
    false,
    false,
    false,
    false,
    false,
    false,
    false,
    false,
    false,
    false,
    false,
    false,
    false,
    false,
    false,
    false,
    false,
    false,
    false,
    false,
    false,
    false,
    false,
    false,
    false,
    false,
    false,
    false,
    false,
    false,
    false,
    false,
    false,
    false,
    false,
    false,
    false,
    false,
    false,
    false,
    false,
    false,
    false,
    false,
    false,
    false,
    false,
    false,
    false,
    false,
    false,
    false,
    false,
    false,
    false,
    false,
    false,
    false,
    false,
    false,
    false,
    false,
    false,
    false,
    false,
    false,
    false,
    false,
    false,
    false,
    false,
    false,
    false,
    false,
    false,
    false,
    false,
    false,
    false,
    true,
    true,
    true,
    true,
    true,
    true,
    true,
    true,
    true,
    true,
    true,
    true,
    true,
    true,
    true,
    true,
    true,
    true,
    true,
    true,
    true,
    true,
    true,
    true,
    true,
    true,
    true,
    true,
    true,
    true,
    true,
    true,
    true,
    true,
    true,
    true,
    true,
    true,
    true,
    true,
    true,
    true,
    true,
    true,
    true,
    true,
    true,
    true,
    true,
    true,
    true,
    true,
    true,
    true,
    true,
    true,
    true,
    true,
    true,
    true,
    true,
    true,
    true,
    true,
    true,
    true,
    true,
    true,
    true,
    true,
    true,
    true,
    true,
    true,
    true,
    true,
    true,
    true,
    true,
    true,
    true,
    true,
    true,
    true,
    true,
    true,
    true,
    true,
    true,
    true,
    true,
    true,
    true,
    true,
    true,
    true,
    true,
    true,
    true,
    true,
    true,
    true,
    true,
    true,
    true,
    true,
    true,
    true,
    true,
    true,
    true,
    true,
    true,
    true,
    true,
    true,
    true,
    true,
    true,
    true,
    true,
    true,
    true,
    true,
    true,
    true,
    true,
    true,
    true,
    true,
    true,
    true,
    true,
    true,
    true,
    true,
    true,
    true,
    true,
    true,
    true,
    true,
    true,
    true,
    true,
    true,
    true,
    true,
    true,
    true
  ],
  "rfd_sampled_mask": [
    "E6-155/0",
    "99-99"
  ],
  "rfd_mask_1d": [
    false,
    false,
    false,
    false,
    false,
    false,
    false,
    false,
    false,
    false,
    false,
    false,
    false,
    false,
    false,
    false,
    false,
    false,
    false,
    false,
    false,
    false,
    false,
    false,
    false,
    false,
    false,
    false,
    false,
    false,
    false,
    false,
    false,
    false,
    false,
    false,
    false,
    false,
    false,
    false,
    false,
    false,
    false,
    false,
    false,
    false,
    false,
    false,
    false,
    false,
    false,
    false,
    false,
    false,
    false,
    false,
    false,
    false,
    false,
    false,
    false,
    false,
    false,
    false,
    false,
    false,
    false,
    false,
    false,
    false,
    false,
    false,
    false,
    false,
    false,
    false,
    false,
    false,
    false,
    false,
    false,
    false,
    false,
    false,
    false,
    false,
    false,
    false,
    false,
    false,
    false,
    false,
    false,
    false,
    false,
    false,
    false,
    false,
    false,
    true,
    true,
    true,
    true,
    true,
    true,
    true,
    true,
    true,
    true,
    true,
    true,
    true,
    true,
    true,
    true,
    true,
    true,
    true,
    true,
    true,
    true,
    true,
    true,
    true,
    true,
    true,
    true,
    true,
    true,
    true,
    true,
    true,
    true,
    true,
    true,
    true,
    true,
    true,
    true,
    true,
    true,
    true,
    true,
    true,
    true,
    true,
    true,
    true,
    true,
    true,
    true,
    true,
    true,
    true,
    true,
    true,
    true,
    true,
    true,
    true,
    true,
    true,
    true,
    true,
    true,
    true,
    true,
    true,
    true,
    true,
    true,
    true,
    true,
    true,
    true,
    true,
    true,
    true,
    true,
    true,
    true,
    true,
    true,
    true,
    true,
    true,
    true,
    true,
    true,
    true,
    true,
    true,
    true,
    true,
    true,
    true,
    true,
    true,
    true,
    true,
    true,
    true,
    true,
    true,
    true,
    true,
    true,
    true,
    true,
    true,
    true,
    true,
    true,
    true,
    true,
    true,
    true,
    true,
    true,
    true,
    true,
    true,
    true,
    true,
    true,
    true,
    true,
    true,
    true,
    true,
    true,
    true,
    true,
    true,
    true,
    true,
    true,
    true,
    true,
    true,
    true,
    true,
    true,
    true,
    true,
    true,
    true,
    true,
    true
  ]
}
```
