## Supplementary File 1 for "ProteinDJ: a high-performance and modular protein design pipeline": fold_59.json

```
{
  "fold_id": 59,
  "rfd_config": {
    "inference": {
      "input_pdb": "4zxb_ir.pdb",
      "num_designs": 25,
      "design_startnum": 50,
      "ckpt_override_path": null,
      "symmetry": null,
      "recenter": true,
      "radius": 10.0,
      "model_only_neighbors": false,
      "output_prefix": "./rfd_results/fold",
      "write_trajectory": false,
      "scaffold_guided": false,
      "model_runner": "SelfConditioning",
      "cautious": true,
      "align_motif": true,
      "symmetric_self_cond": true,
      "final_step": 1,
      "deterministic": false,
      "trb_save_ckpt_path": "/app/RFdiffusion/models/Complex_base_ckpt.pt",
      "schedule_directory_path": "/app/RFdiffusion/schedules",
      "model_directory_path": "/app/RFdiffusion/models"
    },
    "contigmap": {
      "contigs": [
        "E6-155/0 50-100"
      ],
      "inpaint_seq": null,
      "inpaint_str": null,
      "inpaint_str_helix": null,
      "inpaint_str_strand": null,
      "inpaint_str_loop": null,
      "provide_seq": null,
      "length": null
    },
    "model": {
      "n_extra_block": 4,
      "n_main_block": 32,
      "n_ref_block": 4,
      "d_msa": 256,
      "d_msa_full": 64,
      "d_pair": 128,
      "d_templ": 64,
      "n_head_msa": 8,
      "n_head_pair": 4,
      "n_head_templ": 4,
      "d_hidden": 32,
      "d_hidden_templ": 32,
      "p_drop": 0.15,
      "SE3_param_full": {
        "num_layers": 1,
        "num_channels": 32,
        "num_degrees": 2,
        "n_heads": 4,
        "div": 4,
        "l0_in_features": 8,
        "l0_out_features": 8,
        "l1_in_features": 3,
        "l1_out_features": 2,
        "num_edge_features": 32
      },
      "SE3_param_topk": {
        "num_layers": 1,
        "num_channels": 32,
        "num_degrees": 2,
        "n_heads": 4,
        "div": 4,
        "l0_in_features": 64,
        "l0_out_features": 64,
        "l1_in_features": 3,
        "l1_out_features": 2,
        "num_edge_features": 64
      },
      "freeze_track_motif": false,
      "use_motif_timestep": true
    },
    "diffuser": {
      "T": 50,
      "b_0": 0.01,
      "b_T": 0.07,
      "schedule_type": "linear",
      "so3_type": "igso3",
      "crd_scale": 0.25,
      "partial_T": null,
      "so3_schedule_type": "linear",
      "min_b": 1.5,
      "max_b": 2.5,
      "min_sigma": 0.02,
      "max_sigma": 1.5
    },
    "denoiser": {
      "noise_scale_ca": 0,
      "final_noise_scale_ca": 1,
      "ca_noise_schedule_type": "constant",
      "noise_scale_frame": 0,
      "final_noise_scale_frame": 1,
      "frame_noise_schedule_type": "constant"
    },
    "ppi": {
      "hotspot_res": [
        "E64",
        "E88",
        "E96"
      ]
    },
    "potentials": {
      "guiding_potentials": null,
      "guide_scale": 10,
      "guide_decay": "constant",
      "olig_inter_all": null,
      "olig_intra_all": null,
      "olig_custom_contact": null,
      "substrate": null
    },
    "contig_settings": {
      "ref_idx": null,
      "hal_idx": null,
      "idx_rf": null,
      "inpaint_seq_tensor": null
    },
    "preprocess": {
      "sidechain_input": false,
      "motif_sidechain_input": true,
      "d_t1d": 24,
      "d_t2d": 44,
      "prob_self_cond": 0.5,
      "str_self_cond": true,
      "predict_previous": false
    },
    "logging": {
      "inputs": false
    },
    "scaffoldguided": {
      "scaffoldguided": false,
      "target_pdb": false,
      "target_path": null,
      "scaffold_list": null,
      "scaffold_dir": null,
      "sampled_insertion": 0,
      "sampled_N": 0,
      "sampled_C": 0,
      "ss_mask": 0,
      "systematic": false,
      "target_ss": null,
      "target_adj": null,
      "mask_loops": true,
      "contig_crop": null
    }
  },
  "rfd_plddt": [
    [
      0.12130410224199295,
      0.1304006725549698,
      0.13008412718772888,
      0.13010425865650177,
      0.13259093463420868,
      0.12902362644672394,
      0.12641754746437073,
      0.11945050954818726,
      0.11160175502300262,
      0.11169103533029556,
      0.10756150633096695,
      0.09394212067127228,
      0.08864934742450714,
      0.08643056452274323,
      0.08278065919876099,
      0.073481485247612,
      0.06716250628232956,
      0.065390445291996,
      0.06484366953372955,
      0.060958974063396454,
      0.059783510863780975,
      0.06778653711080551,
      0.06485570222139359,
      0.06331470608711243,
      0.06930696964263916,
      0.06813308596611023,
      0.06547966599464417,
      0.06359919160604477,
      0.06463794410228729,
      0.06492078304290771,
      0.06571566313505173,
      0.06772617995738983,
      0.06831888109445572,
      0.06832274049520493,
      0.0675315111875534,
      0.06977996230125427,
      0.07030481845140457,
      0.07056696712970734,
      0.07021629810333252,
      0.07127770781517029,
      0.06973030418157578,
      0.06695670634508133,
      0.06967709958553314,
      0.07408054172992706,
      0.07472222298383713,
      0.07600892335176468,
      0.08167459070682526,
      0.09065620601177216,
      0.09493698924779892,
      0.10116524249315262,
      0.10943356156349182,
      0.11220680177211761,
      0.11281184107065201,
      0.10610881447792053,
      0.9913148283958435,
      0.9907454252243042,
      0.9849315285682678,
      0.9648950099945068,
      0.9419630765914917,
      0.9316037893295288,
      0.8955540060997009,
      0.9137777090072632,
      0.8869332075119019,
      0.9050084352493286,
      0.9637936949729919,
      0.9877203106880188,
      0.9865558743476868,
      0.981634795665741,
      0.9934094548225403,
      0.9959895014762878,
      0.9944721460342407,
      0.9971469044685364,
      0.9971928000450134,
      0.9968390464782715,
      0.9970672726631165,
      0.9967653751373291,
      0.9955148100852966,
      0.9921442270278931,
      0.9801064729690552,
      0.9499287009239197,
      0.9258299469947815,
      0.9495993256568909,
      0.9128900766372681,
      0.9230810403823853,
      0.8869350552558899,
      0.8580902218818665,
      0.9103177785873413,
      0.9132826924324036,
      0.9567877650260925,
      0.9818670749664307,
      0.9899185299873352,
      0.9957245588302612,
      0.9951508641242981,
      0.9969560503959656,
      0.9978457093238831,
      0.9971893429756165,
      0.9969080686569214,
      0.998391330242157,
      0.9984029531478882,
      0.9987456798553467,
      0.9969261884689331,
      0.9969098567962646,
      0.9981356263160706,
      0.9962998032569885,
      0.99651038646698,
      0.995064377784729,
      0.9847583174705505,
      0.9531737565994263,
      0.940487265586853,
      0.9620667695999146,
      0.9292069673538208,
      0.9262390732765198,
      0.8769316077232361,
      0.8904397487640381,
      0.9393146634101868,
      0.9652697443962097,
      0.9908478856086731,
      0.996555745601654,
      0.9979960918426514,
      0.9986904859542847,
      0.999087929725647,
      0.9970673322677612,
      0.9967151284217834,
      0.9991579055786133,
      0.9990899562835693,
      0.9964720606803894,
      0.9943882822990417,
      0.9972681999206543,
      0.9951804280281067,
      0.9958342909812927,
      0.994594156742096,
      0.9889692068099976,
      0.9664422273635864,
      0.9522484540939331,
      0.9057429432868958,
      0.8921558856964111,
      0.8466495275497437,
      0.8005656599998474,
      0.8809494972229004,
      0.9153668880462646,
      0.947500467300415,
      0.9658738970756531,
      0.9290857315063477,
      0.9349136352539062,
      0.8849316835403442,
      0.8741534948348999,
      0.9372439384460449,
      0.9519286155700684,
      0.9897367358207703,
      0.9958029985427856,
      0.9982305765151978,
      0.9988335967063904,
      0.9990063905715942,
      0.9984302520751953,
      0.9983704686164856,
      0.9957051873207092,
      0.9945542812347412,
      0.9965341091156006,
      0.9922828674316406,
      0.9931264519691467,
      0.9945030212402344,
      0.9891758561134338,
      0.976446270942688,
      0.9391399025917053,
      0.944587230682373,
      0.956657886505127,
      0.9288065433502197,
      0.9376399517059326,
      0.9097862839698792,
      0.8911342024803162,
      0.9462878108024597,
      0.9638926386833191,
      0.9923818111419678,
      0.9956697821617126,
      0.9980856776237488,
      0.9982352256774902,
      0.9971117377281189,
      0.9952040314674377,
      0.9950078129768372,
      0.9956319332122803,
      0.9893922805786133,
      0.988589882850647,
      0.9798263907432556,
      0.9863592386245728,
      0.9927313327789307,
      0.9895400404930115,
      0.9779320359230042,
      0.9658120274543762,
      0.9623989462852478,
      0.9332509636878967,
      0.9136006236076355,
      0.9288338422775269,
      0.9161977171897888,
      0.9422774314880371,
      0.933611273765564,
      0.9147273898124695,
      0.9576417207717896,
      0.9813292622566223,
      0.9876111745834351,
      0.9685689806938171,
      0.9714028835296631,
      0.9846926927566528,
      0.9876769185066223,
      0.9912737607955933
    ],
    [
      0.11609694361686707,
      0.12427159398794174,
      0.1279948353767395,
      0.12680290639400482,
      0.1161823570728302,
      0.1158394068479538,
      0.12216776609420776,
      0.11646275222301483,
      0.10889130085706711,
      0.1163100153207779,
      0.11722708493471146,
      0.10325399041175842,
      0.10226025432348251,
      0.10722769796848297,
      0.10313730686903,
      0.09148356318473816,
      0.08187377452850342,
      0.08639690279960632,
      0.0782845988869667,
      0.07363249361515045,
      0.07049407809972763,
      0.0745139792561531,
      0.06814214587211609,
      0.07004277408123016,
      0.07202231884002686,
      0.07364606857299805,
      0.07438139617443085,
      0.08030396699905396,
      0.08184902369976044,
      0.08518286794424057,
      0.09139910340309143,
      0.09191160649061203,
      0.09100420027971268,
      0.08719778060913086,
      0.08489515632390976,
      0.08391962945461273,
      0.08080033957958221,
      0.08050122857093811,
      0.07668296992778778,
      0.07839001715183258,
      0.08344411104917526,
      0.0868648812174797,
      0.09263072907924652,
      0.09844750165939331,
      0.10299275070428848,
      0.10676036775112152,
      0.11116471141576767,
      0.10809468477964401,
      0.1115826964378357,
      0.11740463972091675,
      0.13094699382781982,
      0.13401633501052856,
      0.14395765960216522,
      0.1333901435136795,
      0.9920693039894104,
      0.9917450547218323,
      0.9869061708450317,
      0.9687204957008362,
      0.9503388404846191,
      0.9442216157913208,
      0.9065654873847961,
      0.9284647703170776,
      0.8986570239067078,
      0.91371750831604,
      0.9682434797286987,
      0.9902771711349487,
      0.9881837368011475,
      0.9843555688858032,
      0.994883120059967,
      0.9966732263565063,
      0.995159924030304,
      0.9976797699928284,
      0.9975170493125916,
      0.9971083402633667,
      0.9974468946456909,
      0.9969159364700317,
      0.9957904815673828,
      0.9931582808494568,
      0.9816936254501343,
      0.9556899070739746,
      0.9407931566238403,
      0.9661634564399719,
      0.9280645847320557,
      0.9401283264160156,
      0.8963141441345215,
      0.8642914295196533,
      0.9258861541748047,
      0.9256417751312256,
      0.9642547369003296,
      0.9858089685440063,
      0.9919003844261169,
      0.9958252310752869,
      0.9947097301483154,
      0.9972858428955078,
      0.9979086518287659,
      0.9960281848907471,
      0.9958591461181641,
      0.99811851978302,
      0.9977753162384033,
      0.9985775947570801,
      0.995654284954071,
      0.9963816404342651,
      0.9978944063186646,
      0.9948346018791199,
      0.99610435962677,
      0.9954723119735718,
      0.9852046966552734,
      0.9588674306869507,
      0.9535278081893921,
      0.9758885502815247,
      0.9457521438598633,
      0.9420143365859985,
      0.9044947624206543,
      0.8956716656684875,
      0.9568914175033569,
      0.974187970161438,
      0.9931658506393433,
      0.9975870251655579,
      0.9981570839881897,
      0.998529851436615,
      0.999092698097229,
      0.9953575134277344,
      0.9946845769882202,
      0.9990047216415405,
      0.9989452362060547,
      0.9947997331619263,
      0.9919735789299011,
      0.9965035915374756,
      0.9923697710037231,
      0.9950335621833801,
      0.9945852756500244,
      0.9885366559028625,
      0.9656181931495667,
      0.9455671310424805,
      0.9065335988998413,
      0.8916876912117004,
      0.8647931814193726,
      0.8098735809326172,
      0.8713136911392212,
      0.9145925641059875,
      0.956416666507721,
      0.974746823310852,
      0.9455573558807373,
      0.9535583257675171,
      0.9073992967605591,
      0.8955209255218506,
      0.9531072378158569,
      0.9649860858917236,
      0.9934992790222168,
      0.9971023797988892,
      0.9979434013366699,
      0.9981473684310913,
      0.9987942576408386,
      0.9968831539154053,
      0.9977113604545593,
      0.9923537969589233,
      0.9908491373062134,
      0.9947801232337952,
      0.987466037273407,
      0.9909321069717407,
      0.9938458800315857,
      0.9873807430267334,
      0.9723231196403503,
      0.9376943707466125,
      0.9456133842468262,
      0.9607478380203247,
      0.9294100403785706,
      0.9477152824401855,
      0.9083705544471741,
      0.8896355032920837,
      0.953876256942749,
      0.9645060300827026,
      0.9924604296684265,
      0.9950434565544128,
      0.9958695769309998,
      0.9946177005767822,
      0.9929890036582947,
      0.9839556217193604,
      0.982871413230896,
      0.9872509837150574,
      0.9769638180732727,
      0.9813034534454346,
      0.9705523252487183,
      0.9784684777259827,
      0.9900928735733032,
      0.9868529438972473,
      0.972356915473938,
      0.9575952887535095,
      0.9476618766784668,
      0.9093118906021118,
      0.8969034552574158,
      0.918769359588623,
      0.9084709882736206,
      0.93620765209198,
      0.9242115020751953,
      0.9051327705383301,
      0.9480760097503662,
      0.9746925830841064,
      0.9762332439422607,
      0.9480592012405396,
      0.9564059376716614,
      0.9714828729629517,
      0.9791969060897827,
      0.9835438132286072
    ],
    [
      0.14252479374408722,
      0.14397840201854706,
      0.13633419573307037,
      0.1442890465259552,
      0.1320766657590866,
      0.13238252699375153,
      0.13962863385677338,
      0.13462720811367035,
      0.12019769102334976,
      0.12250272929668427,
      0.12566915154457092,
      0.10991117358207703,
      0.10884584486484528,
      0.11282041668891907,
      0.10698625445365906,
      0.09650947153568268,
      0.0881146714091301,
      0.08824235945940018,
      0.08351170271635056,
      0.0797213613986969,
      0.07391361892223358,
      0.07664673775434494,
      0.0753820464015007,
      0.07531102001667023,
      0.08013790845870972,
      0.08407552540302277,
      0.08364935964345932,
      0.08684134483337402,
      0.09466175734996796,
      0.0938112884759903,
      0.09916514158248901,
      0.10176080465316772,
      0.10309641063213348,
      0.10175833106040955,
      0.10408996045589447,
      0.09685411304235458,
      0.093227818608284,
      0.09530304372310638,
      0.09179852902889252,
      0.08924718201160431,
      0.09353607892990112,
      0.09612646698951721,
      0.11065715551376343,
      0.11452490836381912,
      0.11898183822631836,
      0.11955343931913376,
      0.12030111253261566,
      0.12424273043870926,
      0.12557676434516907,
      0.12768280506134033,
      0.13295713067054749,
      0.14213135838508606,
      0.14237090945243835,
      0.12494862824678421,
      0.9924392104148865,
      0.992148756980896,
      0.9873352646827698,
      0.9690142869949341,
      0.9502899050712585,
      0.9438064098358154,
      0.9061862826347351,
      0.9263110756874084,
      0.8961092829704285,
      0.9099434614181519,
      0.9661532640457153,
      0.989592432975769,
      0.9874783158302307,
      0.9837408065795898,
      0.9946563243865967,
      0.9965938925743103,
      0.9950644373893738,
      0.9976551532745361,
      0.9976257085800171,
      0.997266411781311,
      0.9976131916046143,
      0.9972273111343384,
      0.9961055517196655,
      0.993402361869812,
      0.9819514751434326,
      0.9555662274360657,
      0.9412053823471069,
      0.9653154015541077,
      0.9271485805511475,
      0.937758207321167,
      0.894292950630188,
      0.8609992265701294,
      0.9206428527832031,
      0.9202762842178345,
      0.9610070586204529,
      0.9841335415840149,
      0.9909293055534363,
      0.9957285523414612,
      0.9948419332504272,
      0.9972651600837708,
      0.9979674220085144,
      0.9964790940284729,
      0.9963341355323792,
      0.9982675909996033,
      0.9980795383453369,
      0.9986653327941895,
      0.9961860179901123,
      0.9967883825302124,
      0.998087465763092,
      0.9956091046333313,
      0.9964015483856201,
      0.9956502914428711,
      0.9853824377059937,
      0.9586781859397888,
      0.9534767866134644,
      0.9757370948791504,
      0.9449821710586548,
      0.9399766325950623,
      0.9007647633552551,
      0.8924303650856018,
      0.9530094861984253,
      0.9715615510940552,
      0.9923236966133118,
      0.9973723292350769,
      0.9981548190116882,
      0.9986433386802673,
      0.9991574883460999,
      0.9959546327590942,
      0.9953485727310181,
      0.9990778565406799,
      0.9990512132644653,
      0.9955075979232788,
      0.9930606484413147,
      0.9968655705451965,
      0.9934437274932861,
      0.995478093624115,
      0.9948608875274658,
      0.9887256622314453,
      0.9659798741340637,
      0.9447648525238037,
      0.9065952301025391,
      0.8943281769752502,
      0.8620126247406006,
      0.8129991292953491,
      0.872168779373169,
      0.9161447882652283,
      0.9570950269699097,
      0.9751564264297485,
      0.9439665675163269,
      0.9534959197044373,
      0.9049752950668335,
      0.8931999206542969,
      0.9510292410850525,
      0.9624953866004944,
      0.9924476742744446,
      0.9969460964202881,
      0.9981101751327515,
      0.9984740018844604,
      0.9989578127861023,
      0.9975449442863464,
      0.9980649352073669,
      0.9938563108444214,
      0.992437481880188,
      0.9955123662948608,
      0.9891319274902344,
      0.9917322993278503,
      0.9939876198768616,
      0.9873562455177307,
      0.9712564945220947,
      0.9366127848625183,
      0.9456535577774048,
      0.9618040323257446,
      0.931770920753479,
      0.9490586519241333,
      0.9098879098892212,
      0.8923951983451843,
      0.9535446763038635,
      0.9649662971496582,
      0.9927568435668945,
      0.9956111311912537,
      0.9968398809432983,
      0.9961268901824951,
      0.9945734143257141,
      0.9880620837211609,
      0.9869100451469421,
      0.9904536008834839,
      0.9816360473632812,
      0.9841621518135071,
      0.9737132787704468,
      0.9811232686042786,
      0.9910913109779358,
      0.9873704314231873,
      0.9728578925132751,
      0.9574577808380127,
      0.9485046863555908,
      0.9099478721618652,
      0.8932217955589294,
      0.9214480519294739,
      0.9120678305625916,
      0.9394783973693848,
      0.9280382394790649,
      0.9083677530288696,
      0.951839029788971,
      0.9767721891403198,
      0.9793169498443604,
      0.9529932141304016,
      0.9595773816108704,
      0.975227415561676,
      0.9817772507667542,
      0.9863125681877136
    ],
    [
      0.1263696253299713,
      0.13457489013671875,
      0.137647345662117,
      0.14163899421691895,
      0.12656624615192413,
      0.12954026460647583,
      0.1328730285167694,
      0.12773188948631287,
      0.11620606482028961,
      0.12234534323215485,
      0.12214846909046173,
      0.1078568771481514,
      0.10552367568016052,
      0.10900615900754929,
      0.10208173096179962,
      0.09148306399583817,
      0.08173906803131104,
      0.08245548605918884,
      0.07645269483327866,
      0.07315542548894882,
      0.07065162062644958,
      0.07460112124681473,
      0.07199109345674515,
      0.07391318678855896,
      0.08134868741035461,
      0.08239257335662842,
      0.08257392048835754,
      0.08301380276679993,
      0.08825244009494781,
      0.09309672564268112,
      0.09793709963560104,
      0.10271694511175156,
      0.10007251054048538,
      0.10394687950611115,
      0.10613666474819183,
      0.09980364143848419,
      0.09740998595952988,
      0.10001902282238007,
      0.10210815817117691,
      0.0915735512971878,
      0.09418482333421707,
      0.09937041252851486,
      0.10750827193260193,
      0.114024318754673,
      0.11929519474506378,
      0.12208127975463867,
      0.12426698952913284,
      0.1230134516954422,
      0.12492603808641434,
      0.12937894463539124,
      0.1328410804271698,
      0.14711016416549683,
      0.14529049396514893,
      0.128848135471344,
      0.9926496744155884,
      0.992519736289978,
      0.9880998730659485,
      0.9704952836036682,
      0.9524434804916382,
      0.9465432167053223,
      0.9086986780166626,
      0.9283163547515869,
      0.8977358341217041,
      0.9097439050674438,
      0.9671921730041504,
      0.990239143371582,
      0.9885026812553406,
      0.9850504994392395,
      0.9951966404914856,
      0.9969796538352966,
      0.9956117272377014,
      0.9979081749916077,
      0.9977797865867615,
      0.9973701238632202,
      0.9977303743362427,
      0.9972506761550903,
      0.9962194561958313,
      0.9937354326248169,
      0.9828094840049744,
      0.9574344754219055,
      0.9433913826942444,
      0.9671810269355774,
      0.9290680885314941,
      0.9389431476593018,
      0.8943072557449341,
      0.8594267964363098,
      0.9196891188621521,
      0.9182172417640686,
      0.9601691961288452,
      0.9839420318603516,
      0.9907025694847107,
      0.9956668019294739,
      0.9948123097419739,
      0.9973133206367493,
      0.9980261325836182,
      0.9964737296104431,
      0.996367335319519,
      0.9983298182487488,
      0.998100221157074,
      0.998736560344696,
      0.9961169958114624,
      0.9967427253723145,
      0.9980838298797607,
      0.9955230355262756,
      0.9963976144790649,
      0.9957716464996338,
      0.9858251214027405,
      0.9596056938171387,
      0.9542355537414551,
      0.9767504930496216,
      0.9457048773765564,
      0.9412218332290649,
      0.9004445672035217,
      0.8923224806785583,
      0.9522910118103027,
      0.9706720113754272,
      0.992216944694519,
      0.9973781108856201,
      0.9981570839881897,
      0.9986603260040283,
      0.9991742372512817,
      0.9959897994995117,
      0.9953183531761169,
      0.9990853667259216,
      0.9990456104278564,
      0.9955058693885803,
      0.9929637908935547,
      0.9968348741531372,
      0.9934511184692383,
      0.9955145716667175,
      0.9949158430099487,
      0.9888292551040649,
      0.9667112231254578,
      0.9456101655960083,
      0.9057059288024902,
      0.893048107624054,
      0.8612372875213623,
      0.815725564956665,
      0.86925208568573,
      0.9156383872032166,
      0.9558477401733398,
      0.9746407270431519,
      0.9441717863082886,
      0.9525837898254395,
      0.9041207432746887,
      0.8895351886749268,
      0.9492830038070679,
      0.9604469537734985,
      0.9923097491264343,
      0.9968813061714172,
      0.9981104135513306,
      0.9985156059265137,
      0.9989827275276184,
      0.9976195693016052,
      0.9981094598770142,
      0.994023323059082,
      0.9926127195358276,
      0.9956349730491638,
      0.9895563721656799,
      0.9920979738235474,
      0.9941491484642029,
      0.9873188138008118,
      0.9709292650222778,
      0.9352141618728638,
      0.9439405202865601,
      0.9601302146911621,
      0.9305990934371948,
      0.9479168057441711,
      0.9090076684951782,
      0.8886157274246216,
      0.9508029222488403,
      0.9625182151794434,
      0.9922082424163818,
      0.995448112487793,
      0.9969388842582703,
      0.9964350461959839,
      0.9951274394989014,
      0.9892216324806213,
      0.9880368709564209,
      0.99130779504776,
      0.9831874966621399,
      0.9859173893928528,
      0.975172758102417,
      0.982208251953125,
      0.9915657639503479,
      0.9877912402153015,
      0.973663866519928,
      0.9578346610069275,
      0.9493114948272705,
      0.9095940589904785,
      0.8911566734313965,
      0.9202921986579895,
      0.9105144143104553,
      0.9385504722595215,
      0.926283597946167,
      0.9057537317276001,
      0.9487477540969849,
      0.975845992565155,
      0.9802948832511902,
      0.9521686434745789,
      0.9587857723236084,
      0.9752798080444336,
      0.9816147685050964,
      0.9865128993988037
    ],
    [
      0.13625234365463257,
      0.143023282289505,
      0.14860723912715912,
      0.15280304849147797,
      0.13047902286052704,
      0.13712428510189056,
      0.14358137547969818,
      0.1320517510175705,
      0.1217944473028183,
      0.1260165572166443,
      0.1268012821674347,
      0.10925289243459702,
      0.10931995511054993,
      0.11194222420454025,
      0.10419405996799469,
      0.09416025131940842,
      0.08577520400285721,
      0.08590003848075867,
      0.07986132800579071,
      0.07621058821678162,
      0.07521624863147736,
      0.07696754485368729,
      0.07386936247348785,
      0.07390426099300385,
      0.07878996431827545,
      0.08052453398704529,
      0.08297918736934662,
      0.08272436261177063,
      0.08881784975528717,
      0.0897650495171547,
      0.09548428654670715,
      0.09777893871068954,
      0.09691748023033142,
      0.09954115748405457,
      0.10008616000413895,
      0.0935160368680954,
      0.09343208372592926,
      0.09322171658277512,
      0.09638924896717072,
      0.08597452193498611,
      0.0867072343826294,
      0.08915747702121735,
      0.09757913649082184,
      0.10496708005666733,
      0.1105082631111145,
      0.11447179317474365,
      0.11547411978244781,
      0.115215003490448,
      0.11606863141059875,
      0.12253890931606293,
      0.11967277526855469,
      0.1385258287191391,
      0.13497275114059448,
      0.11850721389055252,
      0.9929958581924438,
      0.9928780794143677,
      0.9885931611061096,
      0.9710082411766052,
      0.9531147480010986,
      0.9470558762550354,
      0.9087296724319458,
      0.9285707473754883,
      0.8972576856613159,
      0.9092388153076172,
      0.9670106172561646,
      0.9902908802032471,
      0.988540530204773,
      0.9850441813468933,
      0.9952734112739563,
      0.9970883727073669,
      0.9957473278045654,
      0.9980142116546631,
      0.9979405999183655,
      0.9975687265396118,
      0.997896671295166,
      0.9974316954612732,
      0.9964141845703125,
      0.9939758777618408,
      0.9831827282905579,
      0.9583196640014648,
      0.9445346593856812,
      0.9678244590759277,
      0.9283347129821777,
      0.9393754005432129,
      0.8927001953125,
      0.860307514667511,
      0.9200100898742676,
      0.9185503721237183,
      0.9608055949211121,
      0.9844748377799988,
      0.9914548397064209,
      0.9960808157920837,
      0.9952530860900879,
      0.9975464940071106,
      0.9982197284698486,
      0.9967861771583557,
      0.9967066049575806,
      0.9984884262084961,
      0.998284637928009,
      0.9988337755203247,
      0.9962930679321289,
      0.9969635009765625,
      0.99819016456604,
      0.9956576824188232,
      0.9964757561683655,
      0.9959105253219604,
      0.986160159111023,
      0.9606741666793823,
      0.9551953673362732,
      0.9771716594696045,
      0.9460020065307617,
      0.9414328336715698,
      0.8997016549110413,
      0.8914093971252441,
      0.9530296921730042,
      0.9715505838394165,
      0.9927034974098206,
      0.9975413084030151,
      0.9982784986495972,
      0.9987205862998962,
      0.9992024302482605,
      0.9960788488388062,
      0.9955571293830872,
      0.9991294741630554,
      0.9990822076797485,
      0.9955878853797913,
      0.9930201172828674,
      0.9968828558921814,
      0.9934564828872681,
      0.9955467581748962,
      0.9950263500213623,
      0.9890731573104858,
      0.9680213332176208,
      0.9468728303909302,
      0.9076162576675415,
      0.8936842679977417,
      0.8598343133926392,
      0.8138590455055237,
      0.8696072101593018,
      0.9147244095802307,
      0.956462562084198,
      0.9750021696090698,
      0.9444524645805359,
      0.9528508186340332,
      0.9043837785720825,
      0.8908671140670776,
      0.9501923322677612,
      0.9620345830917358,
      0.9929423332214355,
      0.9970591068267822,
      0.9982194900512695,
      0.9985742568969727,
      0.9990138411521912,
      0.9976959824562073,
      0.9981401562690735,
      0.9940387606620789,
      0.9925259351730347,
      0.9956008791923523,
      0.9894669055938721,
      0.9921436309814453,
      0.9942973256111145,
      0.9875961542129517,
      0.9717311859130859,
      0.9360289573669434,
      0.9450250267982483,
      0.9609229564666748,
      0.9314014911651611,
      0.9484423398971558,
      0.909350574016571,
      0.8861819505691528,
      0.9521549940109253,
      0.9642142057418823,
      0.9927868843078613,
      0.9957483410835266,
      0.997124433517456,
      0.9965765476226807,
      0.9953290224075317,
      0.9896610975265503,
      0.9883388876914978,
      0.9914730191230774,
      0.9834349155426025,
      0.9862805008888245,
      0.9756128191947937,
      0.9823676943778992,
      0.9916620254516602,
      0.9881969094276428,
      0.9744129776954651,
      0.9590422511100769,
      0.9507741928100586,
      0.9112873077392578,
      0.8930690288543701,
      0.9219964146614075,
      0.9112240076065063,
      0.9393048286437988,
      0.9274085760116577,
      0.907707929611206,
      0.9504250884056091,
      0.9770103693008423,
      0.9813345670700073,
      0.9539152979850769,
      0.9602589011192322,
      0.9764107465744019,
      0.9826207756996155,
      0.9871261119842529
    ],
    [
      0.13652975857257843,
      0.1433810442686081,
      0.1534712165594101,
      0.1554013341665268,
      0.13279414176940918,
      0.13970638811588287,
      0.14460566639900208,
      0.13097292184829712,
      0.12327584624290466,
      0.12651535868644714,
      0.12573175132274628,
      0.1110367551445961,
      0.11128959059715271,
      0.11469922959804535,
      0.10593342781066895,
      0.09531505405902863,
      0.08768253028392792,
      0.08651682734489441,
      0.0841452106833458,
      0.07827012240886688,
      0.07583067566156387,
      0.07626020908355713,
      0.07582409679889679,
      0.07417892664670944,
      0.07976042479276657,
      0.08088535070419312,
      0.08266174793243408,
      0.08411390334367752,
      0.08965447545051575,
      0.08881285041570663,
      0.09397841989994049,
      0.09542711824178696,
      0.0965496152639389,
      0.09923046827316284,
      0.09958162903785706,
      0.09215572476387024,
      0.09282980859279633,
      0.09212915599346161,
      0.09631305932998657,
      0.08600622415542603,
      0.08820618689060211,
      0.08764815330505371,
      0.093905508518219,
      0.10115561634302139,
      0.10741551220417023,
      0.11313934624195099,
      0.11301326751708984,
      0.11092090606689453,
      0.11040408164262772,
      0.11815361678600311,
      0.11520743370056152,
      0.13356392085552216,
      0.13356836140155792,
      0.11656875908374786,
      0.9933380484580994,
      0.993301510810852,
      0.9892435669898987,
      0.9716749787330627,
      0.9539355039596558,
      0.947969377040863,
      0.909659743309021,
      0.9290946125984192,
      0.8973309397697449,
      0.908642053604126,
      0.9670529365539551,
      0.9904639720916748,
      0.9888442754745483,
      0.9854193925857544,
      0.9954466223716736,
      0.9972306489944458,
      0.9959660172462463,
      0.998119592666626,
      0.9980598092079163,
      0.997714102268219,
      0.9980649352073669,
      0.9976140260696411,
      0.9966588616371155,
      0.9943128228187561,
      0.9837328791618347,
      0.9595398902893066,
      0.9464204907417297,
      0.9688605666160583,
      0.9294618964195251,
      0.9398113489151001,
      0.8923149108886719,
      0.8557677268981934,
      0.9189691543579102,
      0.917388916015625,
      0.9602675437927246,
      0.9842208027839661,
      0.9912338852882385,
      0.996006190776825,
      0.9952373504638672,
      0.9975635409355164,
      0.9982209205627441,
      0.9967518448829651,
      0.9967126846313477,
      0.9984996318817139,
      0.9982577562332153,
      0.9987858533859253,
      0.9962563514709473,
      0.9970729947090149,
      0.9982428550720215,
      0.9957184791564941,
      0.9965692758560181,
      0.9960941672325134,
      0.9866780042648315,
      0.9620018005371094,
      0.9562605619430542,
      0.9775153994560242,
      0.944748044013977,
      0.9407269954681396,
      0.8984389305114746,
      0.892143726348877,
      0.9522905349731445,
      0.9709112048149109,
      0.9924769401550293,
      0.9974666237831116,
      0.9982050657272339,
      0.99863600730896,
      0.9991582036018372,
      0.9959312081336975,
      0.9953551292419434,
      0.9991058111190796,
      0.9990620017051697,
      0.9954099655151367,
      0.9927842617034912,
      0.9968504309654236,
      0.9933324456214905,
      0.9955589175224304,
      0.9951491951942444,
      0.9894148707389832,
      0.9692832827568054,
      0.948401689529419,
      0.9094704389572144,
      0.895747721195221,
      0.8611341714859009,
      0.814829409122467,
      0.8711826205253601,
      0.9160909056663513,
      0.9567644596099854,
      0.974822998046875,
      0.9449847936630249,
      0.9521904587745667,
      0.9042502641677856,
      0.8891404867172241,
      0.9493463039398193,
      0.9611256122589111,
      0.9925284385681152,
      0.9969030618667603,
      0.9981135725975037,
      0.9984578490257263,
      0.9989496469497681,
      0.9974663257598877,
      0.9980453252792358,
      0.9936983585357666,
      0.9921532273292542,
      0.9954625964164734,
      0.9891176223754883,
      0.9920358061790466,
      0.9943709373474121,
      0.9878034591674805,
      0.9723100066184998,
      0.9367498159408569,
      0.9448271989822388,
      0.9605578780174255,
      0.9307908415794373,
      0.9479243755340576,
      0.9076293706893921,
      0.8874462842941284,
      0.9513648152351379,
      0.963793158531189,
      0.9925668835639954,
      0.9955990314483643,
      0.997011125087738,
      0.9963769912719727,
      0.9952022433280945,
      0.9894641041755676,
      0.9879504442214966,
      0.9909967184066772,
      0.9829005599021912,
      0.9860606789588928,
      0.9751935601234436,
      0.9819513559341431,
      0.9914814233779907,
      0.9880478978157043,
      0.9740458726882935,
      0.9583667516708374,
      0.9499028921127319,
      0.9100450277328491,
      0.890859842300415,
      0.9211057424545288,
      0.9097568988800049,
      0.9387871026992798,
      0.9266629815101624,
      0.9071089625358582,
      0.9503027200698853,
      0.9769788384437561,
      0.9814340472221375,
      0.954322338104248,
      0.9606419801712036,
      0.9768792390823364,
      0.9828488230705261,
      0.9871256351470947
    ],
    [
      0.16068582236766815,
      0.16603879630565643,
      0.18030595779418945,
      0.18223069608211517,
      0.1558389961719513,
      0.1617305874824524,
      0.16678768396377563,
      0.14936062693595886,
      0.1358310878276825,
      0.13660815358161926,
      0.13149689137935638,
      0.11691416800022125,
      0.11791446059942245,
      0.1192014068365097,
      0.10952073335647583,
      0.09857281297445297,
      0.09260275959968567,
      0.08979853987693787,
      0.08647382259368896,
      0.0800979733467102,
      0.07708370685577393,
      0.07889924943447113,
      0.07942052185535431,
      0.07996180653572083,
      0.08433249592781067,
      0.08846697211265564,
      0.08938728272914886,
      0.08882300555706024,
      0.09430664777755737,
      0.09632017463445663,
      0.10067590326070786,
      0.1027269959449768,
      0.09789573401212692,
      0.10351721197366714,
      0.10494936257600784,
      0.10141131281852722,
      0.09647630155086517,
      0.09859438240528107,
      0.09625080972909927,
      0.08550192415714264,
      0.08746969699859619,
      0.08865588903427124,
      0.08461592346429825,
      0.08918867260217667,
      0.10006360709667206,
      0.10572758316993713,
      0.10808804631233215,
      0.10661550611257553,
      0.10298290848731995,
      0.10511525720357895,
      0.10268573462963104,
      0.1075759157538414,
      0.10672209411859512,
      0.09649110585451126,
      0.993809163570404,
      0.993725597858429,
      0.9897152781486511,
      0.971932053565979,
      0.9540713429450989,
      0.9479461312294006,
      0.9106742143630981,
      0.9302290081977844,
      0.8980040550231934,
      0.9093998670578003,
      0.9677113890647888,
      0.9907461404800415,
      0.9891698956489563,
      0.9857377409934998,
      0.9955764412879944,
      0.9973496198654175,
      0.9961439967155457,
      0.9981765151023865,
      0.9982070922851562,
      0.9979177117347717,
      0.9982678294181824,
      0.9979295134544373,
      0.9969738721847534,
      0.994476854801178,
      0.9837396144866943,
      0.9595801830291748,
      0.9465696811676025,
      0.968777596950531,
      0.9291034936904907,
      0.94032883644104,
      0.8924121856689453,
      0.8534175157546997,
      0.9196299910545349,
      0.9177886843681335,
      0.9610196948051453,
      0.9850170612335205,
      0.9914546012878418,
      0.9960415959358215,
      0.9953234195709229,
      0.9976667761802673,
      0.9983116984367371,
      0.9967844486236572,
      0.9968060851097107,
      0.9985630512237549,
      0.9982779026031494,
      0.9988804459571838,
      0.9964792132377625,
      0.9974136352539062,
      0.9984042048454285,
      0.9963054656982422,
      0.9968823194503784,
      0.9962229132652283,
      0.986645519733429,
      0.9615339040756226,
      0.9558457136154175,
      0.9774624705314636,
      0.9440961480140686,
      0.9406263828277588,
      0.8971772193908691,
      0.8837822675704956,
      0.9529122114181519,
      0.9712960124015808,
      0.9925482273101807,
      0.9974810481071472,
      0.9981669187545776,
      0.9986025094985962,
      0.9991535544395447,
      0.9959889054298401,
      0.9953605532646179,
      0.9991175532341003,
      0.999091625213623,
      0.9955999255180359,
      0.9932407140731812,
      0.9971024990081787,
      0.9940760731697083,
      0.9959707856178284,
      0.9953026175498962,
      0.9894411563873291,
      0.9681688547134399,
      0.9471524953842163,
      0.9081462621688843,
      0.8937907218933105,
      0.8608875274658203,
      0.8143587112426758,
      0.8701857924461365,
      0.9172109365463257,
      0.9558522701263428,
      0.9741348624229431,
      0.9450429677963257,
      0.9507690668106079,
      0.9046668410301208,
      0.8886071443557739,
      0.9490002393722534,
      0.9607550501823425,
      0.9921149015426636,
      0.9968500137329102,
      0.9980770349502563,
      0.9984056353569031,
      0.99892258644104,
      0.997482180595398,
      0.9981250762939453,
      0.9940387606620789,
      0.9927107691764832,
      0.9958011507987976,
      0.9900673627853394,
      0.9927331805229187,
      0.9946210980415344,
      0.9881147742271423,
      0.9716467261314392,
      0.9351303577423096,
      0.9430983066558838,
      0.9595949649810791,
      0.9295806884765625,
      0.9461072087287903,
      0.9059445858001709,
      0.8867015242576599,
      0.9501894116401672,
      0.9631744623184204,
      0.9923712611198425,
      0.9954584240913391,
      0.9968875646591187,
      0.9962836503982544,
      0.9950159788131714,
      0.9889203310012817,
      0.9877380728721619,
      0.9910277724266052,
      0.9829394817352295,
      0.9859865307807922,
      0.9756661057472229,
      0.9827991724014282,
      0.992114245891571,
      0.9885109066963196,
      0.9749486446380615,
      0.9582264423370361,
      0.9480556845664978,
      0.908158004283905,
      0.8867865800857544,
      0.9190295338630676,
      0.9063724279403687,
      0.9372110366821289,
      0.9248440861701965,
      0.9049770832061768,
      0.9487329721450806,
      0.9760599136352539,
      0.9805241823196411,
      0.9537032246589661,
      0.9592041969299316,
      0.9757471084594727,
      0.9820473790168762,
      0.9865920543670654
    ],
    [
      0.20832796394824982,
      0.22192998230457306,
      0.22790072858333588,
      0.2402467429637909,
      0.2087174355983734,
      0.2126769870519638,
      0.21116943657398224,
      0.1864021122455597,
      0.1673559695482254,
      0.1654193103313446,
      0.1587863564491272,
      0.13993880152702332,
      0.13158145546913147,
      0.13057278096675873,
      0.117641381919384,
      0.11402694880962372,
      0.10785280168056488,
      0.10339884459972382,
      0.09344977885484695,
      0.08592163771390915,
      0.07910393178462982,
      0.08181705325841904,
      0.07945483922958374,
      0.08400126546621323,
      0.08566571772098541,
      0.09236606955528259,
      0.09498083591461182,
      0.0941736251115799,
      0.09778480231761932,
      0.09960515052080154,
      0.10382292419672012,
      0.10539021342992783,
      0.10115563124418259,
      0.10809175670146942,
      0.10871043801307678,
      0.10877534747123718,
      0.10148461908102036,
      0.10439048707485199,
      0.10426245629787445,
      0.09012475609779358,
      0.09195342659950256,
      0.09201758354902267,
      0.08680013567209244,
      0.09375820308923721,
      0.10019703209400177,
      0.1038329228758812,
      0.10799485445022583,
      0.10643747448921204,
      0.10193811357021332,
      0.10300762206315994,
      0.10030347108840942,
      0.0976620614528656,
      0.09578552097082138,
      0.08418397605419159,
      0.9944867491722107,
      0.9942052960395813,
      0.9902825355529785,
      0.9716647863388062,
      0.9536758661270142,
      0.9464043974876404,
      0.9067584276199341,
      0.9283885359764099,
      0.8953653573989868,
      0.9073073267936707,
      0.9670213460922241,
      0.9906485676765442,
      0.9891451597213745,
      0.9855760335922241,
      0.9956167936325073,
      0.9975265860557556,
      0.9963697195053101,
      0.9983603954315186,
      0.9985056519508362,
      0.9982922673225403,
      0.998604416847229,
      0.9983435869216919,
      0.9973620772361755,
      0.9945597648620605,
      0.9828834533691406,
      0.9590824842453003,
      0.9472436308860779,
      0.9674789905548096,
      0.9275029897689819,
      0.9379450082778931,
      0.8899620175361633,
      0.8504785299301147,
      0.9171173572540283,
      0.9149298667907715,
      0.9607933163642883,
      0.9853237867355347,
      0.992380678653717,
      0.9967184662818909,
      0.9961540699005127,
      0.998105525970459,
      0.9986647367477417,
      0.9974727034568787,
      0.9975119829177856,
      0.9988651275634766,
      0.9986622333526611,
      0.9991049766540527,
      0.9970694780349731,
      0.9980095624923706,
      0.998710572719574,
      0.9970657825469971,
      0.9971922636032104,
      0.9962584376335144,
      0.9857972860336304,
      0.960841178894043,
      0.9551368951797485,
      0.9771308898925781,
      0.9426591396331787,
      0.9395773410797119,
      0.8939770460128784,
      0.881449818611145,
      0.9513680338859558,
      0.9705929756164551,
      0.9927723407745361,
      0.9976078867912292,
      0.9983153939247131,
      0.9987926483154297,
      0.9992563724517822,
      0.9965865612030029,
      0.9962785243988037,
      0.999264657497406,
      0.9992295503616333,
      0.9962254762649536,
      0.9941907525062561,
      0.9975801706314087,
      0.9951590895652771,
      0.9963819980621338,
      0.9953969717025757,
      0.9889217615127563,
      0.9662410020828247,
      0.9446083307266235,
      0.9045208692550659,
      0.8951466679573059,
      0.8585668802261353,
      0.8119509816169739,
      0.869979977607727,
      0.9175816774368286,
      0.9538211822509766,
      0.9727970957756042,
      0.9429870247840881,
      0.9482581615447998,
      0.9044770002365112,
      0.8855873346328735,
      0.9473935961723328,
      0.9597042202949524,
      0.9921387434005737,
      0.9969147443771362,
      0.9982704520225525,
      0.9986510872840881,
      0.9990466237068176,
      0.9980477690696716,
      0.9984453320503235,
      0.9951153993606567,
      0.9939963221549988,
      0.9965092539787292,
      0.9914363622665405,
      0.9933980107307434,
      0.9944469928741455,
      0.9875914454460144,
      0.9699199199676514,
      0.932349681854248,
      0.9404253959655762,
      0.9567264914512634,
      0.9293653964996338,
      0.9435861110687256,
      0.9042282104492188,
      0.8857640027999878,
      0.9493651986122131,
      0.9639387726783752,
      0.9928041696548462,
      0.9958490133285522,
      0.9974304437637329,
      0.9970437288284302,
      0.995839536190033,
      0.9909979701042175,
      0.9899342656135559,
      0.9926959276199341,
      0.9851402044296265,
      0.9869347810745239,
      0.9769414663314819,
      0.9843363165855408,
      0.9928521513938904,
      0.9886099100112915,
      0.9743109345436096,
      0.9565384984016418,
      0.9463885426521301,
      0.9054367542266846,
      0.8845387697219849,
      0.9165003299713135,
      0.9043232202529907,
      0.936078667640686,
      0.9244189262390137,
      0.904822587966919,
      0.9500556588172913,
      0.9777293801307678,
      0.9830196499824524,
      0.9572422504425049,
      0.9614075422286987,
      0.9787708520889282,
      0.9845595955848694,
      0.9885882139205933
    ],
    [
      0.22002093493938446,
      0.24779118597507477,
      0.27236267924308777,
      0.28620651364326477,
      0.2634022831916809,
      0.27247849106788635,
      0.265242338180542,
      0.2303861677646637,
      0.22008056938648224,
      0.21894997358322144,
      0.19886818528175354,
      0.1774684190750122,
      0.16832633316516876,
      0.15921072661876678,
      0.14126895368099213,
      0.1312599778175354,
      0.1266080141067505,
      0.1186845675110817,
      0.10710418969392776,
      0.10152224451303482,
      0.09743256866931915,
      0.09341226518154144,
      0.09295599162578583,
      0.09261035919189453,
      0.09241549670696259,
      0.09608224034309387,
      0.09591180086135864,
      0.09922435879707336,
      0.10443811118602753,
      0.10485883802175522,
      0.10833169519901276,
      0.11417451500892639,
      0.11045680940151215,
      0.11206619441509247,
      0.12034134566783905,
      0.11689013242721558,
      0.11550190299749374,
      0.12037242949008942,
      0.12177149206399918,
      0.10493415594100952,
      0.10979899764060974,
      0.10924500972032547,
      0.09751951694488525,
      0.09096608310937881,
      0.09507185220718384,
      0.09875845164060593,
      0.09979896992444992,
      0.10579041391611099,
      0.10720613598823547,
      0.10775230079889297,
      0.10175104439258575,
      0.10065155476331711,
      0.09822791814804077,
      0.09195033460855484,
      0.9954442381858826,
      0.9953445196151733,
      0.9921548962593079,
      0.9743931889533997,
      0.956143856048584,
      0.947575032711029,
      0.9060628414154053,
      0.9287773370742798,
      0.893481969833374,
      0.9057930111885071,
      0.9675118923187256,
      0.9909590482711792,
      0.9901653528213501,
      0.9863885045051575,
      0.9960007667541504,
      0.9978646039962769,
      0.9968979954719543,
      0.9985795021057129,
      0.9987620115280151,
      0.9986253976821899,
      0.9989385604858398,
      0.9987682700157166,
      0.9979988932609558,
      0.9952991008758545,
      0.9843443036079407,
      0.9616188406944275,
      0.9502989053726196,
      0.9677622318267822,
      0.9267926216125488,
      0.9367179870605469,
      0.8907873034477234,
      0.8526672124862671,
      0.9154255986213684,
      0.9136989116668701,
      0.9622558951377869,
      0.9859710335731506,
      0.9935714602470398,
      0.9974151849746704,
      0.9969403147697449,
      0.9985020160675049,
      0.9989632964134216,
      0.9981067776679993,
      0.9981164932250977,
      0.9991191625595093,
      0.9989720582962036,
      0.9992873072624207,
      0.997670590877533,
      0.9985044598579407,
      0.9990500807762146,
      0.9978843927383423,
      0.997675895690918,
      0.9966323971748352,
      0.986594557762146,
      0.9622392654418945,
      0.9560621380805969,
      0.9774116277694702,
      0.9369369745254517,
      0.9375578761100769,
      0.8876078724861145,
      0.8839234113693237,
      0.9483879804611206,
      0.9695138335227966,
      0.9930137395858765,
      0.997623860836029,
      0.9983930587768555,
      0.9989038109779358,
      0.9993131756782532,
      0.9972078204154968,
      0.997143566608429,
      0.9994065165519714,
      0.9993324875831604,
      0.9968219995498657,
      0.9951061010360718,
      0.9979485273361206,
      0.9961435198783875,
      0.9968690276145935,
      0.9957221746444702,
      0.989132285118103,
      0.9666453003883362,
      0.9447935223579407,
      0.9025793671607971,
      0.8860730528831482,
      0.8528103828430176,
      0.8101478815078735,
      0.8687517642974854,
      0.9135656356811523,
      0.9516679644584656,
      0.9713423252105713,
      0.9360522031784058,
      0.9436149001121521,
      0.8985536098480225,
      0.8817700147628784,
      0.9453728795051575,
      0.9576466679573059,
      0.9920845627784729,
      0.996829092502594,
      0.9984080195426941,
      0.9988636374473572,
      0.9991585612297058,
      0.9985457062721252,
      0.9988049268722534,
      0.996104896068573,
      0.9951021075248718,
      0.997089147567749,
      0.9928468465805054,
      0.9941468834877014,
      0.9946284890174866,
      0.9874861240386963,
      0.9687309265136719,
      0.9294621348381042,
      0.9373918175697327,
      0.9536949396133423,
      0.9271858334541321,
      0.9390155076980591,
      0.8990064859390259,
      0.8814547061920166,
      0.9478583335876465,
      0.9634536504745483,
      0.9928776025772095,
      0.9960845112800598,
      0.9979338049888611,
      0.99782395362854,
      0.9967095255851746,
      0.9935056567192078,
      0.9926321506500244,
      0.9947085380554199,
      0.9881852269172668,
      0.9887850284576416,
      0.9796537756919861,
      0.98655766248703,
      0.993879497051239,
      0.9891636371612549,
      0.9748335480690002,
      0.9569554924964905,
      0.9473458528518677,
      0.9062658548355103,
      0.8833074569702148,
      0.9177607297897339,
      0.9043287038803101,
      0.9348068237304688,
      0.9227945804595947,
      0.9040333032608032,
      0.9507538080215454,
      0.9791041016578674,
      0.9850389361381531,
      0.9608120918273926,
      0.9644961357116699,
      0.9826589822769165,
      0.9871389269828796,
      0.9907929301261902
    ],
    [
      0.19476881623268127,
      0.22990190982818604,
      0.25396665930747986,
      0.27380648255348206,
      0.2557049095630646,
      0.26897260546684265,
      0.2774803042411804,
      0.26270681619644165,
      0.2608320713043213,
      0.286335825920105,
      0.2694818675518036,
      0.24516743421554565,
      0.2558193504810333,
      0.2493605613708496,
      0.22078944742679596,
      0.2216227650642395,
      0.2101486772298813,
      0.19165155291557312,
      0.17815236747264862,
      0.18216381967067719,
      0.16786929965019226,
      0.1541839838027954,
      0.14395521581172943,
      0.15022797882556915,
      0.13965153694152832,
      0.13120809197425842,
      0.12845967710018158,
      0.13421981036663055,
      0.1240416020154953,
      0.12280915677547455,
      0.12523092329502106,
      0.12694744765758514,
      0.12526234984397888,
      0.1275794506072998,
      0.12577611207962036,
      0.12119671702384949,
      0.12217559665441513,
      0.12017171084880829,
      0.11640969663858414,
      0.11407168954610825,
      0.11628973484039307,
      0.10794925689697266,
      0.09710090607404709,
      0.08591754734516144,
      0.08323223143815994,
      0.08028014004230499,
      0.07483447343111038,
      0.0817449539899826,
      0.0953388586640358,
      0.0977458655834198,
      0.10253570973873138,
      0.11348903179168701,
      0.11540952324867249,
      0.1133042648434639,
      0.9964725375175476,
      0.9963739514350891,
      0.993427038192749,
      0.9749225378036499,
      0.9541431665420532,
      0.945935845375061,
      0.9072073101997375,
      0.9294030666351318,
      0.901077151298523,
      0.9117730855941772,
      0.9670263528823853,
      0.9904999732971191,
      0.9898497462272644,
      0.9858972430229187,
      0.9955717921257019,
      0.9977887272834778,
      0.9967994689941406,
      0.9986329078674316,
      0.9989588260650635,
      0.9989610314369202,
      0.9992148876190186,
      0.9992038607597351,
      0.9985417723655701,
      0.9955164194107056,
      0.9847630262374878,
      0.9614319801330566,
      0.9475539922714233,
      0.9608962535858154,
      0.9275599718093872,
      0.9350590705871582,
      0.8991800546646118,
      0.8675659894943237,
      0.9233454465866089,
      0.9200197458267212,
      0.9641977548599243,
      0.9877490401268005,
      0.9952111840248108,
      0.9982846975326538,
      0.9979693293571472,
      0.998970627784729,
      0.9992952346801758,
      0.9988570809364319,
      0.9988334774971008,
      0.9994086623191833,
      0.9994067549705505,
      0.9995565414428711,
      0.9988270998001099,
      0.9991728067398071,
      0.9994457960128784,
      0.9988704323768616,
      0.9982990026473999,
      0.9966242909431458,
      0.9864309430122375,
      0.9595515727996826,
      0.9527209401130676,
      0.9723351001739502,
      0.9327404499053955,
      0.9355319142341614,
      0.8932185173034668,
      0.8918218612670898,
      0.9512286186218262,
      0.9713340997695923,
      0.9939746260643005,
      0.9979255199432373,
      0.9987260103225708,
      0.9992064237594604,
      0.9994951486587524,
      0.9983213543891907,
      0.9984497427940369,
      0.9996137619018555,
      0.9995259642601013,
      0.9979928135871887,
      0.9966981410980225,
      0.9985407590866089,
      0.9975948333740234,
      0.997654139995575,
      0.9958974123001099,
      0.9894534945487976,
      0.96576988697052,
      0.9435359239578247,
      0.8968858122825623,
      0.8864091634750366,
      0.8441723585128784,
      0.8016493320465088,
      0.8538912534713745,
      0.9058136940002441,
      0.949093759059906,
      0.9696547389030457,
      0.9315426349639893,
      0.9428827166557312,
      0.8956085443496704,
      0.881686806678772,
      0.9500703811645508,
      0.9611880779266357,
      0.993141233921051,
      0.9972188472747803,
      0.9987954497337341,
      0.9992263913154602,
      0.9993778467178345,
      0.9991294145584106,
      0.9992425441741943,
      0.997326672077179,
      0.9966651797294617,
      0.9981290102005005,
      0.9958438277244568,
      0.9958215355873108,
      0.9951831102371216,
      0.9881100058555603,
      0.9685209393501282,
      0.9275081753730774,
      0.9347140789031982,
      0.9531509876251221,
      0.9196005463600159,
      0.94120192527771,
      0.8969565629959106,
      0.884518027305603,
      0.9521531462669373,
      0.9662489891052246,
      0.9939805269241333,
      0.9969508051872253,
      0.9986538887023926,
      0.9988702535629272,
      0.9979501366615295,
      0.9964996576309204,
      0.9966094493865967,
      0.9974119663238525,
      0.9925581812858582,
      0.9917611479759216,
      0.984197199344635,
      0.9905445575714111,
      0.995915949344635,
      0.9907191395759583,
      0.9771308302879333,
      0.9584135413169861,
      0.9501039981842041,
      0.909449577331543,
      0.8838686943054199,
      0.918468177318573,
      0.9030885100364685,
      0.936678409576416,
      0.9276447892189026,
      0.9074513912200928,
      0.9558736681938171,
      0.9830350875854492,
      0.9886097311973572,
      0.9675525426864624,
      0.9712565541267395,
      0.9876024723052979,
      0.9908968210220337,
      0.9937910437583923
    ],
    [
      0.2218291014432907,
      0.2674804925918579,
      0.28829896450042725,
      0.3164976239204407,
      0.298955500125885,
      0.3154001832008362,
      0.31630635261535645,
      0.28428223729133606,
      0.2976626753807068,
      0.3152603805065155,
      0.2918834090232849,
      0.2709309756755829,
      0.2851136326789856,
      0.2879926860332489,
      0.25421637296676636,
      0.2562313675880432,
      0.25869184732437134,
      0.24643707275390625,
      0.23106753826141357,
      0.23862579464912415,
      0.23540955781936646,
      0.22534969449043274,
      0.2210741639137268,
      0.23905661702156067,
      0.22882169485092163,
      0.2163688838481903,
      0.2183992862701416,
      0.22725993394851685,
      0.21422897279262543,
      0.2061758190393448,
      0.21210859715938568,
      0.20593544840812683,
      0.19007480144500732,
      0.18691229820251465,
      0.1902967393398285,
      0.1708090901374817,
      0.16307717561721802,
      0.15910938382148743,
      0.1571829915046692,
      0.14012190699577332,
      0.1321880966424942,
      0.1236862763762474,
      0.12239713966846466,
      0.11798173934221268,
      0.11507855355739594,
      0.1109505295753479,
      0.10862595587968826,
      0.10724656283855438,
      0.11898425221443176,
      0.13827306032180786,
      0.1414109319448471,
      0.1398458033800125,
      0.15383696556091309,
      0.16054093837738037,
      0.9976772665977478,
      0.997605562210083,
      0.9956362247467041,
      0.9794332981109619,
      0.9583259224891663,
      0.9484566450119019,
      0.9075444936752319,
      0.9280973672866821,
      0.897558331489563,
      0.916480541229248,
      0.9691798090934753,
      0.9917130470275879,
      0.9914456605911255,
      0.9878555536270142,
      0.9962704181671143,
      0.998245894908905,
      0.9975553750991821,
      0.9989550709724426,
      0.9992655515670776,
      0.999336302280426,
      0.9995138645172119,
      0.9995456337928772,
      0.9991021752357483,
      0.9965795278549194,
      0.987506628036499,
      0.9645568132400513,
      0.9499222040176392,
      0.9625215530395508,
      0.9258522987365723,
      0.9340083599090576,
      0.8937920331954956,
      0.8613239526748657,
      0.9282406568527222,
      0.9251082539558411,
      0.9665244817733765,
      0.9901441335678101,
      0.9967502951622009,
      0.9989694952964783,
      0.9987843036651611,
      0.9993771910667419,
      0.9995709657669067,
      0.9993526339530945,
      0.9993218183517456,
      0.9996388554573059,
      0.9996864199638367,
      0.9997531771659851,
      0.999465823173523,
      0.999586820602417,
      0.9997223615646362,
      0.9994989037513733,
      0.9989960789680481,
      0.9972020983695984,
      0.9878004789352417,
      0.9618507027626038,
      0.9543096423149109,
      0.9740328788757324,
      0.9319344162940979,
      0.9356801509857178,
      0.8885308504104614,
      0.8860822916030884,
      0.9529280662536621,
      0.9747737646102905,
      0.9952612519264221,
      0.9983679056167603,
      0.9990797638893127,
      0.9994505643844604,
      0.999664306640625,
      0.9992172718048096,
      0.9993130564689636,
      0.9997991919517517,
      0.9997110366821289,
      0.9990826845169067,
      0.9984175562858582,
      0.9993354082107544,
      0.9991536140441895,
      0.9986963868141174,
      0.9968162775039673,
      0.9912728071212769,
      0.970475435256958,
      0.950147271156311,
      0.9056745171546936,
      0.8923138380050659,
      0.8442801237106323,
      0.7974256277084351,
      0.8510392904281616,
      0.9059720039367676,
      0.9538872241973877,
      0.9724692702293396,
      0.9323574304580688,
      0.9431992173194885,
      0.8952597379684448,
      0.8804893493652344,
      0.9528294801712036,
      0.9655805826187134,
      0.9944670796394348,
      0.9977525472640991,
      0.9991961717605591,
      0.9994840025901794,
      0.9995664954185486,
      0.9995145797729492,
      0.9995693564414978,
      0.9984275102615356,
      0.9984814524650574,
      0.999189019203186,
      0.9983924031257629,
      0.9977982640266418,
      0.9964010715484619,
      0.9902419447898865,
      0.9735221862792969,
      0.9320032000541687,
      0.9377778768539429,
      0.9599660038948059,
      0.918590784072876,
      0.9430140256881714,
      0.8984106779098511,
      0.8925381898880005,
      0.957874059677124,
      0.971513032913208,
      0.995391309261322,
      0.9977502226829529,
      0.9991781711578369,
      0.9994055032730103,
      0.9987750053405762,
      0.9983659386634827,
      0.9986894726753235,
      0.9988881945610046,
      0.9962729215621948,
      0.9947941303253174,
      0.9897075891494751,
      0.99457186460495,
      0.997654914855957,
      0.9927611351013184,
      0.9813818335533142,
      0.9664838910102844,
      0.9612735509872437,
      0.9237855672836304,
      0.8905320167541504,
      0.9254205226898193,
      0.9036452770233154,
      0.9440857172012329,
      0.9341821670532227,
      0.9166908860206604,
      0.9637829065322876,
      0.988351047039032,
      0.9925194382667542,
      0.9773544669151306,
      0.981482982635498,
      0.9928473830223083,
      0.9947158694267273,
      0.996532142162323
    ],
    [
      0.22384312748908997,
      0.26816675066947937,
      0.29535675048828125,
      0.3299606442451477,
      0.31374847888946533,
      0.33195146918296814,
      0.3345436453819275,
      0.30795395374298096,
      0.3166361153125763,
      0.34517961740493774,
      0.3335781693458557,
      0.310860276222229,
      0.34004783630371094,
      0.34890860319137573,
      0.31464847922325134,
      0.3363185226917267,
      0.35743510723114014,
      0.35156866908073425,
      0.3488859534263611,
      0.38895583152770996,
      0.41159650683403015,
      0.39634355902671814,
      0.4342007040977478,
      0.5011459589004517,
      0.49971428513526917,
      0.4975627660751343,
      0.5636415481567383,
      0.6078212857246399,
      0.6029617190361023,
      0.6124500036239624,
      0.646862804889679,
      0.6641937494277954,
      0.6626939177513123,
      0.6698898673057556,
      0.7024338245391846,
      0.7217864990234375,
      0.7010186910629272,
      0.7098490595817566,
      0.7311933636665344,
      0.7258585691452026,
      0.7058322429656982,
      0.7234639525413513,
      0.7488216757774353,
      0.7397568225860596,
      0.7497892379760742,
      0.7611497640609741,
      0.7816709280014038,
      0.7779325246810913,
      0.7733902335166931,
      0.7788450717926025,
      0.797960638999939,
      0.7984039783477783,
      0.7778624892234802,
      0.7301180958747864,
      0.9988077282905579,
      0.9988385438919067,
      0.9979637861251831,
      0.9869637489318848,
      0.9663774967193604,
      0.9551008939743042,
      0.912848711013794,
      0.9325523972511292,
      0.8963803052902222,
      0.9197923541069031,
      0.9719104766845703,
      0.9935284852981567,
      0.9935891628265381,
      0.9912764430046082,
      0.9973722100257874,
      0.9988763332366943,
      0.9985806941986084,
      0.9993810653686523,
      0.999592125415802,
      0.9996691346168518,
      0.999764621257782,
      0.9997882843017578,
      0.9995762705802917,
      0.9980288147926331,
      0.9924964308738708,
      0.9728702902793884,
      0.9557124376296997,
      0.9660916328430176,
      0.9292545318603516,
      0.9366978406906128,
      0.8948575258255005,
      0.8619227409362793,
      0.9320006370544434,
      0.930433452129364,
      0.9672971367835999,
      0.9911860823631287,
      0.997076690196991,
      0.9992271661758423,
      0.9991617202758789,
      0.9995792508125305,
      0.9997198581695557,
      0.9996017217636108,
      0.9995937347412109,
      0.9997792840003967,
      0.9998286366462708,
      0.9998660087585449,
      0.999760091304779,
      0.9998228549957275,
      0.999875009059906,
      0.9997889995574951,
      0.9995351433753967,
      0.9981646537780762,
      0.9911079406738281,
      0.9679099321365356,
      0.9585748314857483,
      0.9762378931045532,
      0.9350473880767822,
      0.9406729340553284,
      0.8912590742111206,
      0.889819324016571,
      0.9558184742927551,
      0.9780135154724121,
      0.9960758686065674,
      0.99879390001297,
      0.9993762373924255,
      0.9996625781059265,
      0.9998166561126709,
      0.9996360540390015,
      0.9996631741523743,
      0.9998960494995117,
      0.9998432397842407,
      0.9996456503868103,
      0.9994859099388123,
      0.9997491836547852,
      0.9997442960739136,
      0.9994927644729614,
      0.9979738593101501,
      0.9942135214805603,
      0.976304292678833,
      0.9599353075027466,
      0.9196140766143799,
      0.9042638540267944,
      0.8515136241912842,
      0.8055887818336487,
      0.8547391891479492,
      0.9102596044540405,
      0.9606906175613403,
      0.9768082499504089,
      0.9366576075553894,
      0.94980788230896,
      0.8994049429893494,
      0.8866180181503296,
      0.957518994808197,
      0.9712848663330078,
      0.9959000945091248,
      0.9984273910522461,
      0.9994755387306213,
      0.9996541738510132,
      0.99970942735672,
      0.9997425675392151,
      0.9998053908348083,
      0.9994622468948364,
      0.9996331334114075,
      0.999767541885376,
      0.999575674533844,
      0.9992119073867798,
      0.9980338215827942,
      0.9943318367004395,
      0.9788808226585388,
      0.9469293355941772,
      0.951860785484314,
      0.969160258769989,
      0.9276740550994873,
      0.952438473701477,
      0.9078770875930786,
      0.9014139771461487,
      0.9669192433357239,
      0.9780524373054504,
      0.9968454241752625,
      0.9985578656196594,
      0.9995429515838623,
      0.9996854662895203,
      0.9993407130241394,
      0.9993571043014526,
      0.9994899034500122,
      0.999574601650238,
      0.99867182970047,
      0.99775630235672,
      0.9964463114738464,
      0.9983544945716858,
      0.9991729259490967,
      0.9968063235282898,
      0.9887725114822388,
      0.9752589464187622,
      0.9731245040893555,
      0.9385856986045837,
      0.9062291979789734,
      0.9439846873283386,
      0.9199735522270203,
      0.9578164219856262,
      0.9493132829666138,
      0.9357956051826477,
      0.9756865501403809,
      0.9938569664955139,
      0.9963629841804504,
      0.9877873063087463,
      0.9909287691116333,
      0.9966244101524353,
      0.9975675940513611,
      0.9982448816299438
    ],
    [
      0.26175394654273987,
      0.29785653948783875,
      0.3213849663734436,
      0.3624972105026245,
      0.34267330169677734,
      0.3734823167324066,
      0.38422343134880066,
      0.35687145590782166,
      0.35844331979751587,
      0.3840688467025757,
      0.3741038739681244,
      0.35419636964797974,
      0.37289226055145264,
      0.3816269040107727,
      0.34273433685302734,
      0.3605292737483978,
      0.3763163685798645,
      0.3503507971763611,
      0.33227428793907166,
      0.3695111870765686,
      0.36288946866989136,
      0.32436031103134155,
      0.3356328010559082,
      0.37040600180625916,
      0.3302731513977051,
      0.3013882637023926,
      0.32132282853126526,
      0.3246660828590393,
      0.2866901755332947,
      0.27564099431037903,
      0.2811208963394165,
      0.26697686314582825,
      0.2409447729587555,
      0.2451193928718567,
      0.24640412628650665,
      0.23040026426315308,
      0.2156859189271927,
      0.22386880218982697,
      0.22492823004722595,
      0.20322994887828827,
      0.203435480594635,
      0.2219390571117401,
      0.2202513962984085,
      0.20700061321258545,
      0.2111971527338028,
      0.21331965923309326,
      0.19403991103172302,
      0.1860983669757843,
      0.1940031349658966,
      0.19462847709655762,
      0.17289748787879944,
      0.16666753590106964,
      0.16835547983646393,
      0.16904374957084656,
      0.9977902770042419,
      0.9977846145629883,
      0.9962292313575745,
      0.9824685454368591,
      0.9625223875045776,
      0.9518184661865234,
      0.9093917608261108,
      0.9280133247375488,
      0.8913543224334717,
      0.9130773544311523,
      0.9671737551689148,
      0.991837203502655,
      0.9911648035049438,
      0.9884641170501709,
      0.9965017437934875,
      0.9983632564544678,
      0.9978452920913696,
      0.999042272567749,
      0.9993180632591248,
      0.9993705749511719,
      0.9995177984237671,
      0.999517023563385,
      0.9990703463554382,
      0.9968093037605286,
      0.9888584613800049,
      0.9684244394302368,
      0.9506086111068726,
      0.9647653102874756,
      0.9267160892486572,
      0.9335381984710693,
      0.8909408450126648,
      0.8570607900619507,
      0.9266173243522644,
      0.9250809550285339,
      0.9639292359352112,
      0.9884055852890015,
      0.9956443309783936,
      0.9988293647766113,
      0.9987553358078003,
      0.9993559718132019,
      0.9995723366737366,
      0.9993991255760193,
      0.9993724822998047,
      0.9996649026870728,
      0.9997024536132812,
      0.9997523427009583,
      0.9994145631790161,
      0.9995403289794922,
      0.9996663928031921,
      0.9993013739585876,
      0.9987337589263916,
      0.9971647262573242,
      0.9889040589332581,
      0.9651699066162109,
      0.9542369246482849,
      0.9744566082954407,
      0.9326422810554504,
      0.935659646987915,
      0.8886734247207642,
      0.8841673731803894,
      0.9504539966583252,
      0.9732854962348938,
      0.9947286248207092,
      0.9982382655143738,
      0.9990505576133728,
      0.9994415640830994,
      0.9996557235717773,
      0.9991828799247742,
      0.9993448257446289,
      0.9997979998588562,
      0.9996799230575562,
      0.9988487958908081,
      0.9976304769515991,
      0.9989504218101501,
      0.9982678890228271,
      0.9980812668800354,
      0.9965493083000183,
      0.9919611811637878,
      0.9739726185798645,
      0.958245575428009,
      0.9155788421630859,
      0.8895878791809082,
      0.8409335017204285,
      0.7894359230995178,
      0.8463860154151917,
      0.9079594612121582,
      0.9555555582046509,
      0.9731735587120056,
      0.9334897994995117,
      0.9424077868461609,
      0.8956307172775269,
      0.8795319199562073,
      0.9513310194015503,
      0.9648022651672363,
      0.9939453601837158,
      0.9975208640098572,
      0.9991453289985657,
      0.9994630217552185,
      0.9995415210723877,
      0.9994702935218811,
      0.9994276165962219,
      0.9978300929069519,
      0.9971657991409302,
      0.9983492493629456,
      0.9964337348937988,
      0.9964921474456787,
      0.9962193965911865,
      0.990909218788147,
      0.9768552780151367,
      0.9407228231430054,
      0.9473217725753784,
      0.9649020433425903,
      0.9245442152023315,
      0.9443678855895996,
      0.9018332362174988,
      0.893680214881897,
      0.958064079284668,
      0.9725906848907471,
      0.9956007599830627,
      0.9977777004241943,
      0.9992413520812988,
      0.9994096159934998,
      0.9987637400627136,
      0.9983916878700256,
      0.9983953833580017,
      0.9984188079833984,
      0.994850754737854,
      0.9937509894371033,
      0.9875993132591248,
      0.9921126961708069,
      0.9965423345565796,
      0.9925282597541809,
      0.9842477440834045,
      0.9740171432495117,
      0.9682292342185974,
      0.9387153387069702,
      0.8980151414871216,
      0.9360166192054749,
      0.9105650186538696,
      0.9487597942352295,
      0.9382281303405762,
      0.9221523404121399,
      0.9677411913871765,
      0.9908027052879333,
      0.9942255616188049,
      0.9824668169021606,
      0.9866433143615723,
      0.9947630167007446,
      0.996124804019928,
      0.9972331523895264
    ],
    [
      0.2788790464401245,
      0.3165459632873535,
      0.34224727749824524,
      0.38081592321395874,
      0.3626214265823364,
      0.4027222990989685,
      0.4154210388660431,
      0.3985822796821594,
      0.40488266944885254,
      0.4294934570789337,
      0.42727965116500854,
      0.4209524393081665,
      0.44930732250213623,
      0.4468129575252533,
      0.4136962294578552,
      0.45731914043426514,
      0.4770333170890808,
      0.44512268900871277,
      0.44400763511657715,
      0.5111092329025269,
      0.5180242657661438,
      0.4858214259147644,
      0.5257852673530579,
      0.598277747631073,
      0.6019229292869568,
      0.5815982818603516,
      0.6308187246322632,
      0.6780346035957336,
      0.6852337121963501,
      0.6810510158538818,
      0.7231019735336304,
      0.7848515510559082,
      0.7687046527862549,
      0.7599315643310547,
      0.7994341850280762,
      0.8398853540420532,
      0.8195556402206421,
      0.8274747133255005,
      0.8529895544052124,
      0.8615593314170837,
      0.8418590426445007,
      0.8553421497344971,
      0.8742653727531433,
      0.8675379157066345,
      0.8635372519493103,
      0.8615841865539551,
      0.8732592463493347,
      0.8573281764984131,
      0.8497428297996521,
      0.8524191379547119,
      0.8586273789405823,
      0.8586798310279846,
      0.8367084264755249,
      0.7917112708091736,
      0.9991019368171692,
      0.9990977048873901,
      0.9984404444694519,
      0.9888421893119812,
      0.9701027274131775,
      0.9578630328178406,
      0.9159741401672363,
      0.9349246621131897,
      0.8995047211647034,
      0.9198184013366699,
      0.9732346534729004,
      0.9941716194152832,
      0.9938812255859375,
      0.991862416267395,
      0.9978055357933044,
      0.9990694522857666,
      0.9988808631896973,
      0.9995298385620117,
      0.9996874928474426,
      0.9997649788856506,
      0.999824047088623,
      0.9998431205749512,
      0.9996671080589294,
      0.9983786344528198,
      0.9933041334152222,
      0.9748412370681763,
      0.9586374163627625,
      0.9702143669128418,
      0.9341660737991333,
      0.9438658952713013,
      0.9040062427520752,
      0.8715627193450928,
      0.9356241226196289,
      0.9391524791717529,
      0.9712618589401245,
      0.9920459389686584,
      0.997368335723877,
      0.9993674159049988,
      0.9993659853935242,
      0.9996773600578308,
      0.9997872114181519,
      0.9997085928916931,
      0.999703049659729,
      0.9998357892036438,
      0.9998733401298523,
      0.9999014735221863,
      0.9998376965522766,
      0.9998796582221985,
      0.9999086260795593,
      0.9998476505279541,
      0.9996334314346313,
      0.9983494877815247,
      0.9911723136901855,
      0.9680305123329163,
      0.9603308439254761,
      0.978484570980072,
      0.940153956413269,
      0.9502556920051575,
      0.9029114842414856,
      0.9010492563247681,
      0.9597653150558472,
      0.9807471632957458,
      0.9966347813606262,
      0.9990137219429016,
      0.9995183944702148,
      0.999747097492218,
      0.9998693466186523,
      0.9997415542602539,
      0.9997683763504028,
      0.9999255537986755,
      0.9998842477798462,
      0.999768853187561,
      0.9996855854988098,
      0.9998213052749634,
      0.9998301267623901,
      0.9996109008789062,
      0.9980928897857666,
      0.9939765930175781,
      0.9740058779716492,
      0.9574046730995178,
      0.9186015129089355,
      0.9006461501121521,
      0.853449285030365,
      0.803096354007721,
      0.853384792804718,
      0.9105437994003296,
      0.9602658748626709,
      0.9781057834625244,
      0.9403878450393677,
      0.9562280774116516,
      0.9078619480133057,
      0.8966004848480225,
      0.9623387455940247,
      0.9750112891197205,
      0.996654748916626,
      0.9987433552742004,
      0.9995832443237305,
      0.9997256398200989,
      0.9997483491897583,
      0.9998005032539368,
      0.9998588562011719,
      0.9996715784072876,
      0.9997960329055786,
      0.9998427629470825,
      0.9997290372848511,
      0.9994372725486755,
      0.9981855154037476,
      0.994132399559021,
      0.9773512482643127,
      0.9446618556976318,
      0.9511688947677612,
      0.9699134826660156,
      0.9320122003555298,
      0.9557201862335205,
      0.9163339138031006,
      0.9118736982345581,
      0.9711421728134155,
      0.9810287952423096,
      0.9974152445793152,
      0.9988243579864502,
      0.9996528029441833,
      0.9997586607933044,
      0.9994558095932007,
      0.9995729923248291,
      0.9996731281280518,
      0.9997189044952393,
      0.9992208480834961,
      0.9985823035240173,
      0.9979514479637146,
      0.9990471601486206,
      0.9994193315505981,
      0.9973019361495972,
      0.9896649122238159,
      0.9750708341598511,
      0.9751853942871094,
      0.9394336938858032,
      0.9056593179702759,
      0.9444364905357361,
      0.9222102761268616,
      0.9595341086387634,
      0.9514405727386475,
      0.9424448609352112,
      0.9796384572982788,
      0.9955293536186218,
      0.9974907636642456,
      0.9917905330657959,
      0.9943703413009644,
      0.9979322552680969,
      0.9985001087188721,
      0.9987837672233582
    ],
    [
      0.35481929779052734,
      0.40776365995407104,
      0.427288293838501,
      0.47253450751304626,
      0.4616774022579193,
      0.4981376528739929,
      0.5145527124404907,
      0.5208219289779663,
      0.5539759993553162,
      0.5711819529533386,
      0.571921169757843,
      0.6175744533538818,
      0.6300438046455383,
      0.6010904312133789,
      0.6064283847808838,
      0.6837995052337646,
      0.6718934774398804,
      0.6313377022743225,
      0.6493985056877136,
      0.7250728607177734,
      0.711033821105957,
      0.6767487525939941,
      0.7281540632247925,
      0.7888247966766357,
      0.8087540864944458,
      0.7674157619476318,
      0.8088676929473877,
      0.8607983589172363,
      0.869056224822998,
      0.8491203188896179,
      0.8791998624801636,
      0.9123247861862183,
      0.9041218757629395,
      0.8975098133087158,
      0.9217667579650879,
      0.9328206777572632,
      0.9210907220840454,
      0.9251996278762817,
      0.9333735704421997,
      0.9328851103782654,
      0.9175758361816406,
      0.9259248971939087,
      0.9213192462921143,
      0.9189379215240479,
      0.9069160223007202,
      0.9102954268455505,
      0.9001344442367554,
      0.8879275918006897,
      0.88546222448349,
      0.8782700300216675,
      0.8713375329971313,
      0.8670233488082886,
      0.8431696891784668,
      0.7885087132453918,
      0.9993382692337036,
      0.9993574619293213,
      0.9989694356918335,
      0.9923858642578125,
      0.975339412689209,
      0.9628006219863892,
      0.9248425960540771,
      0.9427861571311951,
      0.9128128290176392,
      0.9265313148498535,
      0.9786298871040344,
      0.9955151081085205,
      0.9954157471656799,
      0.9934381246566772,
      0.9984017014503479,
      0.9992817640304565,
      0.9991685152053833,
      0.999649167060852,
      0.9997531771659851,
      0.9998325705528259,
      0.9998683929443359,
      0.9998815655708313,
      0.9997640252113342,
      0.9987981915473938,
      0.995373010635376,
      0.9795383214950562,
      0.9630950093269348,
      0.9743724465370178,
      0.9409258961677551,
      0.9524475336074829,
      0.9172823429107666,
      0.8899029493331909,
      0.9429393410682678,
      0.9497016072273254,
      0.9763151407241821,
      0.9946380257606506,
      0.9985185861587524,
      0.9995712041854858,
      0.9995847940444946,
      0.9997729659080505,
      0.9998440146446228,
      0.9997879266738892,
      0.9997783899307251,
      0.9998779892921448,
      0.9999010562896729,
      0.999924898147583,
      0.9998811483383179,
      0.9999131560325623,
      0.9999294281005859,
      0.9998837113380432,
      0.999728798866272,
      0.9986902475357056,
      0.9928667545318604,
      0.9718688726425171,
      0.9634443521499634,
      0.9800542593002319,
      0.9447881579399109,
      0.9569200277328491,
      0.9138373732566833,
      0.9151323437690735,
      0.9657679200172424,
      0.9838230609893799,
      0.997577965259552,
      0.9992364645004272,
      0.9996243715286255,
      0.9998040795326233,
      0.9998985528945923,
      0.9998151659965515,
      0.9998279809951782,
      0.9999441504478455,
      0.9999050498008728,
      0.9998310804367065,
      0.9997795224189758,
      0.9998576045036316,
      0.9998716711997986,
      0.9997126460075378,
      0.9983741641044617,
      0.9950644373893738,
      0.9777937531471252,
      0.9636935591697693,
      0.9298891425132751,
      0.9101967811584473,
      0.8610886335372925,
      0.8155233860015869,
      0.8720844984054565,
      0.9155367016792297,
      0.9620677828788757,
      0.9792268872261047,
      0.9432469606399536,
      0.9597734212875366,
      0.9162429571151733,
      0.9111079573631287,
      0.9674865007400513,
      0.9782861471176147,
      0.9972992539405823,
      0.9989396333694458,
      0.999657154083252,
      0.9997731447219849,
      0.9997719526290894,
      0.9998371601104736,
      0.9998819231987,
      0.9997643232345581,
      0.9998587965965271,
      0.9998795390129089,
      0.9997882843017578,
      0.9995604753494263,
      0.9983892440795898,
      0.9951512217521667,
      0.9791569709777832,
      0.9488640427589417,
      0.9532191157341003,
      0.9708781838417053,
      0.9353579878807068,
      0.9580854773521423,
      0.9221447706222534,
      0.9202433228492737,
      0.9740418195724487,
      0.9835367202758789,
      0.9979248046875,
      0.9989959001541138,
      0.9997149705886841,
      0.9997945427894592,
      0.9995092749595642,
      0.9996588230133057,
      0.9997417330741882,
      0.9997614026069641,
      0.9993454217910767,
      0.9987092018127441,
      0.9982912540435791,
      0.9992110133171082,
      0.9994831681251526,
      0.9975700974464417,
      0.990983784198761,
      0.9765718579292297,
      0.9760518074035645,
      0.9381185173988342,
      0.9129194021224976,
      0.9455749988555908,
      0.9258874654769897,
      0.9594753980636597,
      0.9513606429100037,
      0.9472116231918335,
      0.9824358224868774,
      0.9965653419494629,
      0.9980898499488831,
      0.9939762353897095,
      0.9961686134338379,
      0.998593270778656,
      0.9989904165267944,
      0.9990772008895874
    ],
    [
      0.4336449205875397,
      0.46288561820983887,
      0.46945175528526306,
      0.5433183908462524,
      0.5610433220863342,
      0.5867334604263306,
      0.5963696241378784,
      0.6310888528823853,
      0.6603950262069702,
      0.6480432748794556,
      0.6602101922035217,
      0.7218592166900635,
      0.7122329473495483,
      0.6821851134300232,
      0.7033557891845703,
      0.7975236773490906,
      0.7623619437217712,
      0.7097707390785217,
      0.7554138898849487,
      0.8268616199493408,
      0.8129789233207703,
      0.7641760110855103,
      0.8191782236099243,
      0.8553285598754883,
      0.8691129684448242,
      0.836513102054596,
      0.8682767152786255,
      0.9100787043571472,
      0.9146026372909546,
      0.8971688747406006,
      0.9248443841934204,
      0.9494326114654541,
      0.9450728893280029,
      0.9438509345054626,
      0.9626485705375671,
      0.9692696332931519,
      0.9647350311279297,
      0.9687020778656006,
      0.9758631587028503,
      0.9753202795982361,
      0.9708650708198547,
      0.9733976125717163,
      0.9746845960617065,
      0.9693971276283264,
      0.9639030694961548,
      0.9605087041854858,
      0.9551277160644531,
      0.949142575263977,
      0.9399192929267883,
      0.9329252243041992,
      0.9276721477508545,
      0.9194608926773071,
      0.8976854681968689,
      0.8348393440246582,
      0.999495267868042,
      0.9995490908622742,
      0.9993564486503601,
      0.9952995777130127,
      0.9817612767219543,
      0.9692191481590271,
      0.9333676099777222,
      0.9498361349105835,
      0.9215723872184753,
      0.9288800954818726,
      0.9794776439666748,
      0.9958232045173645,
      0.9956510066986084,
      0.9941580891609192,
      0.9987057447433472,
      0.9994314908981323,
      0.9993839859962463,
      0.9997465014457703,
      0.9998047947883606,
      0.999875009059906,
      0.9999011158943176,
      0.9999104142189026,
      0.9998296499252319,
      0.9991992115974426,
      0.9971309900283813,
      0.985207736492157,
      0.9699843525886536,
      0.9795436859130859,
      0.9476801156997681,
      0.9589211940765381,
      0.9272260069847107,
      0.9027625322341919,
      0.9456137418746948,
      0.9490852355957031,
      0.9774148464202881,
      0.9951223731040955,
      0.9988361597061157,
      0.9996433258056641,
      0.9996811151504517,
      0.9998101592063904,
      0.9998734593391418,
      0.9998319149017334,
      0.999820351600647,
      0.9999014139175415,
      0.9999216794967651,
      0.9999424815177917,
      0.9999106526374817,
      0.999936044216156,
      0.9999486804008484,
      0.9999179840087891,
      0.9998247623443604,
      0.9991352558135986,
      0.9953853487968445,
      0.9784372448921204,
      0.9686691164970398,
      0.983492374420166,
      0.953010618686676,
      0.9627088308334351,
      0.9235653281211853,
      0.9244732856750488,
      0.9684111475944519,
      0.9846204519271851,
      0.9979313015937805,
      0.9993699193000793,
      0.9996927380561829,
      0.999847412109375,
      0.9999255537986755,
      0.9998639822006226,
      0.9998718500137329,
      0.9999590516090393,
      0.9999296069145203,
      0.9998797178268433,
      0.9998530745506287,
      0.999903678894043,
      0.9999168515205383,
      0.9998268485069275,
      0.9988799691200256,
      0.9966567158699036,
      0.9838696718215942,
      0.9707137942314148,
      0.9423828721046448,
      0.9220378398895264,
      0.8743433952331543,
      0.8301174640655518,
      0.8851882219314575,
      0.9243195056915283,
      0.9679574370384216,
      0.9819905757904053,
      0.948737621307373,
      0.9639641046524048,
      0.9251307249069214,
      0.9212526679039001,
      0.9706661701202393,
      0.9797320365905762,
      0.9977164268493652,
      0.9991164207458496,
      0.9997219443321228,
      0.9998176097869873,
      0.999808132648468,
      0.9998687505722046,
      0.9999140501022339,
      0.9998351335525513,
      0.9999096393585205,
      0.9999168515205383,
      0.9998615384101868,
      0.9997214078903198,
      0.9987801909446716,
      0.9966714382171631,
      0.9824240207672119,
      0.9541508555412292,
      0.9568458795547485,
      0.9735223650932312,
      0.9405372142791748,
      0.9618836641311646,
      0.9273615479469299,
      0.9273638725280762,
      0.9763560891151428,
      0.9858555197715759,
      0.9983340501785278,
      0.9991618990898132,
      0.9997672438621521,
      0.9998311400413513,
      0.9995958209037781,
      0.999748945236206,
      0.999815821647644,
      0.9998270273208618,
      0.9995487928390503,
      0.9990795254707336,
      0.9989233016967773,
      0.9995133876800537,
      0.9995974898338318,
      0.9979666471481323,
      0.9916303157806396,
      0.9772835373878479,
      0.9775665402412415,
      0.9368213415145874,
      0.9158483147621155,
      0.9478721618652344,
      0.9287060499191284,
      0.9611198902130127,
      0.953627347946167,
      0.9512636661529541,
      0.985109269618988,
      0.9974358677864075,
      0.9986197352409363,
      0.995926022529602,
      0.997422456741333,
      0.998991847038269,
      0.999284565448761,
      0.9992799162864685
    ],
    [
      0.46953487396240234,
      0.5161503553390503,
      0.5101877450942993,
      0.5959228873252869,
      0.6347766518592834,
      0.630763828754425,
      0.640590250492096,
      0.691681981086731,
      0.7122918367385864,
      0.6889996528625488,
      0.6977510452270508,
      0.7786325216293335,
      0.7539478540420532,
      0.7174297571182251,
      0.746846079826355,
      0.8356494903564453,
      0.7973251938819885,
      0.7481521368026733,
      0.8040497899055481,
      0.8672401905059814,
      0.8487886190414429,
      0.8169938325881958,
      0.8648045063018799,
      0.902052640914917,
      0.9093002080917358,
      0.8878572583198547,
      0.9151545763015747,
      0.9436303377151489,
      0.9471046924591064,
      0.9386256337165833,
      0.9565685987472534,
      0.9699392318725586,
      0.9674855470657349,
      0.9687155485153198,
      0.978010892868042,
      0.9806180596351624,
      0.9790643453598022,
      0.981303870677948,
      0.9847858548164368,
      0.9838765859603882,
      0.9820839762687683,
      0.9827080965042114,
      0.9831055402755737,
      0.9799323081970215,
      0.9778957366943359,
      0.9754077196121216,
      0.9731957316398621,
      0.9691623449325562,
      0.9618462324142456,
      0.9546879529953003,
      0.9546386003494263,
      0.9451210498809814,
      0.931581974029541,
      0.8880526423454285,
      0.9995601773262024,
      0.9996194839477539,
      0.9994774460792542,
      0.9963008165359497,
      0.9849519729614258,
      0.9722151756286621,
      0.9383358359336853,
      0.9535042643547058,
      0.9258642196655273,
      0.9303349852561951,
      0.9789520502090454,
      0.995735764503479,
      0.9955276846885681,
      0.9944872856140137,
      0.9988585710525513,
      0.9995039105415344,
      0.9994747042655945,
      0.9997832179069519,
      0.9998287558555603,
      0.999890148639679,
      0.9999123811721802,
      0.9999198317527771,
      0.9998557567596436,
      0.9993512034416199,
      0.9977569580078125,
      0.9875373840332031,
      0.9732773303985596,
      0.9817200303077698,
      0.9519446492195129,
      0.9623203277587891,
      0.9318822026252747,
      0.9088683128356934,
      0.9473639726638794,
      0.9464409351348877,
      0.976141631603241,
      0.9945973753929138,
      0.9987425804138184,
      0.9996387362480164,
      0.99969881772995,
      0.9998142123222351,
      0.9998816847801208,
      0.9998452663421631,
      0.9998332858085632,
      0.9999093413352966,
      0.9999291300773621,
      0.9999489784240723,
      0.9999220967292786,
      0.9999436140060425,
      0.9999546408653259,
      0.9999306797981262,
      0.9998539686203003,
      0.9992983341217041,
      0.9966047406196594,
      0.9820381999015808,
      0.9718905687332153,
      0.9849443435668945,
      0.9560491442680359,
      0.9652674198150635,
      0.9282240867614746,
      0.9286502599716187,
      0.970069944858551,
      0.9848259687423706,
      0.9979666471481323,
      0.9993993639945984,
      0.9997210502624512,
      0.999864399433136,
      0.9999335408210754,
      0.9998823404312134,
      0.9998885989189148,
      0.9999644756317139,
      0.9999362826347351,
      0.9998981356620789,
      0.9998800754547119,
      0.9999194145202637,
      0.999932587146759,
      0.9998666048049927,
      0.9991251826286316,
      0.997612476348877,
      0.9886934757232666,
      0.9766465425491333,
      0.9527312517166138,
      0.932097315788269,
      0.8847235441207886,
      0.8423764705657959,
      0.8934489488601685,
      0.9295264482498169,
      0.9720420837402344,
      0.9833494424819946,
      0.9517267942428589,
      0.9660800099372864,
      0.929304838180542,
      0.9253599047660828,
      0.9723322987556458,
      0.9799373149871826,
      0.997904896736145,
      0.9991858601570129,
      0.9997469186782837,
      0.9998334646224976,
      0.9998200535774231,
      0.9998806118965149,
      0.9999209642410278,
      0.9998577237129211,
      0.9999225735664368,
      0.9999291300773621,
      0.9998882412910461,
      0.9997925162315369,
      0.9990466833114624,
      0.9980557560920715,
      0.9866555333137512,
      0.9599241018295288,
      0.9595012068748474,
      0.9743503332138062,
      0.9427094459533691,
      0.9633245468139648,
      0.9298942685127258,
      0.9305532574653625,
      0.9776648283004761,
      0.9869886636734009,
      0.9984966516494751,
      0.9992174506187439,
      0.9997847080230713,
      0.9998423457145691,
      0.9996167421340942,
      0.9997791647911072,
      0.9998416304588318,
      0.9998486638069153,
      0.9996228814125061,
      0.9992237687110901,
      0.9991366863250732,
      0.9996080994606018,
      0.9996582269668579,
      0.9982353448867798,
      0.9931420683860779,
      0.9790467023849487,
      0.9779802560806274,
      0.9368497133255005,
      0.9173334836959839,
      0.9486125111579895,
      0.9291584491729736,
      0.962076723575592,
      0.9547802209854126,
      0.9544585347175598,
      0.9870700240135193,
      0.9979212880134583,
      0.9988784193992615,
      0.996986985206604,
      0.9981090426445007,
      0.9991857409477234,
      0.9994212985038757,
      0.9993706345558167
    ],
    [
      0.5089437961578369,
      0.5720019340515137,
      0.5617604851722717,
      0.6602632403373718,
      0.7012606859207153,
      0.6783437728881836,
      0.6810884475708008,
      0.7363197207450867,
      0.761069655418396,
      0.7254950404167175,
      0.7304685115814209,
      0.8150181770324707,
      0.7947105169296265,
      0.7494741678237915,
      0.7799127697944641,
      0.865181565284729,
      0.828766942024231,
      0.7879431843757629,
      0.840064525604248,
      0.9022964239120483,
      0.8829717040061951,
      0.8631519079208374,
      0.909888744354248,
      0.938617467880249,
      0.9401674866676331,
      0.9315404891967773,
      0.9512722492218018,
      0.9653995633125305,
      0.9654356241226196,
      0.9625312089920044,
      0.9733996391296387,
      0.9791362285614014,
      0.9774620532989502,
      0.9792495965957642,
      0.9833167195320129,
      0.9850879907608032,
      0.9843822717666626,
      0.9855644702911377,
      0.9874781966209412,
      0.9864551424980164,
      0.9856029152870178,
      0.9860855937004089,
      0.9855913519859314,
      0.9835776686668396,
      0.98224937915802,
      0.9800011515617371,
      0.9786574840545654,
      0.975628674030304,
      0.9707109332084656,
      0.9639766812324524,
      0.9651578664779663,
      0.9571514129638672,
      0.9457540512084961,
      0.9105550050735474,
      0.9996026158332825,
      0.9996713995933533,
      0.9995732307434082,
      0.9970821738243103,
      0.987176775932312,
      0.9746424555778503,
      0.9414439797401428,
      0.9558556079864502,
      0.9289534687995911,
      0.9316940307617188,
      0.9784380793571472,
      0.9960240125656128,
      0.9957545399665833,
      0.9948019981384277,
      0.9989691376686096,
      0.9995603561401367,
      0.9995406866073608,
      0.9998093247413635,
      0.9998446702957153,
      0.9999001622200012,
      0.9999211430549622,
      0.999923825263977,
      0.9998757839202881,
      0.9994775056838989,
      0.9983062744140625,
      0.9896202087402344,
      0.9761648774147034,
      0.9834663271903992,
      0.9551923871040344,
      0.9653405547142029,
      0.9355229139328003,
      0.9136426448822021,
      0.9484294652938843,
      0.9455716609954834,
      0.9759809374809265,
      0.9949341416358948,
      0.9989335536956787,
      0.9996771216392517,
      0.9997308850288391,
      0.9998326897621155,
      0.9998941421508789,
      0.9998574256896973,
      0.9998430609703064,
      0.999916136264801,
      0.9999339580535889,
      0.999953031539917,
      0.9999285936355591,
      0.9999482035636902,
      0.9999584555625916,
      0.9999387264251709,
      0.9998793601989746,
      0.9994301199913025,
      0.9975675940513611,
      0.9861700534820557,
      0.9747652411460876,
      0.9864602088928223,
      0.9585431814193726,
      0.9672887325286865,
      0.9319584369659424,
      0.9322468042373657,
      0.9720768928527832,
      0.9858251810073853,
      0.9982324838638306,
      0.9994903802871704,
      0.9997568130493164,
      0.9998788237571716,
      0.9999399781227112,
      0.9998940229415894,
      0.9998987317085266,
      0.9999678134918213,
      0.9999400973320007,
      0.999908447265625,
      0.9998955130577087,
      0.9999271035194397,
      0.9999426603317261,
      0.9998956322669983,
      0.9993330240249634,
      0.9985123872756958,
      0.9930542707443237,
      0.9869983792304993,
      0.963314414024353,
      0.9390861988067627,
      0.8926293849945068,
      0.8540701866149902,
      0.9018226861953735,
      0.934044361114502,
      0.9758981466293335,
      0.9847661256790161,
      0.9547725915908813,
      0.9682217240333557,
      0.9328784942626953,
      0.9291304349899292,
      0.9745398163795471,
      0.9803844690322876,
      0.9980854988098145,
      0.9992464780807495,
      0.9997721910476685,
      0.9998489022254944,
      0.999833345413208,
      0.9998893737792969,
      0.9999251365661621,
      0.9998705983161926,
      0.9999303817749023,
      0.9999362230300903,
      0.9999075531959534,
      0.9998454451560974,
      0.9993141889572144,
      0.9989866018295288,
      0.9927523732185364,
      0.9672746658325195,
      0.962855875492096,
      0.9756329655647278,
      0.9451363682746887,
      0.9658056497573853,
      0.9334231615066528,
      0.9338468313217163,
      0.9791687726974487,
      0.9884313941001892,
      0.9986826181411743,
      0.9992936849594116,
      0.9998070001602173,
      0.999854564666748,
      0.9996479153633118,
      0.9998012185096741,
      0.9998569488525391,
      0.9998614192008972,
      0.9996646642684937,
      0.9994184374809265,
      0.9993322491645813,
      0.9997124075889587,
      0.9997357726097107,
      0.9988276362419128,
      0.9965649843215942,
      0.9841278195381165,
      0.9807844758033752,
      0.9405179023742676,
      0.9216008186340332,
      0.9501910209655762,
      0.931321382522583,
      0.9641303420066833,
      0.9564117193222046,
      0.9581856727600098,
      0.9891309142112732,
      0.9982790946960449,
      0.999085545539856,
      0.9977733492851257,
      0.9984870553016663,
      0.9992997646331787,
      0.9995049834251404,
      0.9994378685951233
    ],
    [
      0.5486671328544617,
      0.6106340885162354,
      0.6019161939620972,
      0.6922913193702698,
      0.7422856688499451,
      0.7176290154457092,
      0.7130471467971802,
      0.767591655254364,
      0.7959343194961548,
      0.7573760747909546,
      0.762205183506012,
      0.8449977040290833,
      0.8262057304382324,
      0.7806599736213684,
      0.8151170015335083,
      0.8883064985275269,
      0.8532058000564575,
      0.8197757005691528,
      0.876404881477356,
      0.9317606687545776,
      0.9091116189956665,
      0.8988203406333923,
      0.9461154341697693,
      0.9622921943664551,
      0.9572843313217163,
      0.9566172361373901,
      0.9719257354736328,
      0.9779648780822754,
      0.9765477776527405,
      0.9772014617919922,
      0.9827630519866943,
      0.9852094054222107,
      0.9837540984153748,
      0.9852002263069153,
      0.9874483942985535,
      0.9880781173706055,
      0.9876041412353516,
      0.9881588220596313,
      0.988727867603302,
      0.9879496097564697,
      0.9876207113265991,
      0.9877784848213196,
      0.9868625402450562,
      0.9853114485740662,
      0.9841626286506653,
      0.9820852279663086,
      0.9802971482276917,
      0.9779790043830872,
      0.9739043116569519,
      0.967987060546875,
      0.9685503840446472,
      0.9604694247245789,
      0.9517422318458557,
      0.9142313003540039,
      0.9996370673179626,
      0.9997110962867737,
      0.999647319316864,
      0.9976407885551453,
      0.988844096660614,
      0.9769819974899292,
      0.944861888885498,
      0.9589160084724426,
      0.9323190450668335,
      0.9338735938072205,
      0.9793421030044556,
      0.9965472221374512,
      0.9963884353637695,
      0.9956580400466919,
      0.9991187453269958,
      0.9996201395988464,
      0.9996151924133301,
      0.9998413920402527,
      0.9998593330383301,
      0.9999083876609802,
      0.999928891658783,
      0.9999298453330994,
      0.9998905658721924,
      0.9995677471160889,
      0.9986459612846375,
      0.9911161065101624,
      0.9789351224899292,
      0.9851124286651611,
      0.9582681059837341,
      0.9683943390846252,
      0.9394683837890625,
      0.9183372259140015,
      0.9506229162216187,
      0.9460873603820801,
      0.9765967130661011,
      0.9953458905220032,
      0.9991012215614319,
      0.9997122287750244,
      0.9997541904449463,
      0.9998486638069153,
      0.9999040961265564,
      0.9998646974563599,
      0.9998487830162048,
      0.9999217987060547,
      0.9999378323554993,
      0.9999560117721558,
      0.9999328255653381,
      0.9999513626098633,
      0.9999616742134094,
      0.9999443292617798,
      0.9998962879180908,
      0.999525785446167,
      0.9981381893157959,
      0.9890074729919434,
      0.9778053164482117,
      0.9884235262870789,
      0.9619672298431396,
      0.9697908759117126,
      0.9366706609725952,
      0.9361453652381897,
      0.9742078185081482,
      0.9868736267089844,
      0.9985674619674683,
      0.9995802640914917,
      0.9997904896736145,
      0.9998915195465088,
      0.999946117401123,
      0.9999043941497803,
      0.9999045729637146,
      0.999970018863678,
      0.9999434947967529,
      0.9999150633811951,
      0.9999032020568848,
      0.9999303817749023,
      0.9999484419822693,
      0.9999133348464966,
      0.9994574189186096,
      0.998992383480072,
      0.9951810240745544,
      0.9929863214492798,
      0.9706240296363831,
      0.9440962076187134,
      0.8994275331497192,
      0.8642705678939819,
      0.9090309143066406,
      0.9390923976898193,
      0.9794723987579346,
      0.9864667654037476,
      0.9582376480102539,
      0.9709073305130005,
      0.9369728565216064,
      0.9332181215286255,
      0.977119505405426,
      0.9816359877586365,
      0.9983264803886414,
      0.9993319511413574,
      0.9998023509979248,
      0.9998664855957031,
      0.9998512268066406,
      0.9998975396156311,
      0.9999301433563232,
      0.9998775124549866,
      0.9999341368675232,
      0.9999416470527649,
      0.9999204874038696,
      0.9998778104782104,
      0.9994666576385498,
      0.999362587928772,
      0.9955822825431824,
      0.9724013805389404,
      0.9666606187820435,
      0.9778951406478882,
      0.9487508535385132,
      0.9689448475837708,
      0.9383888840675354,
      0.9386118650436401,
      0.9824075102806091,
      0.990671694278717,
      0.9989345073699951,
      0.9994000792503357,
      0.9998369216918945,
      0.9998704195022583,
      0.9996944069862366,
      0.9998264908790588,
      0.9998705983161926,
      0.9998736381530762,
      0.9997109174728394,
      0.9995319843292236,
      0.9994838833808899,
      0.9997684955596924,
      0.9997985363006592,
      0.9991976022720337,
      0.998115062713623,
      0.9881486892700195,
      0.9853312969207764,
      0.9459950923919678,
      0.9270353317260742,
      0.9539868831634521,
      0.9357638359069824,
      0.9679586887359619,
      0.9606574177742004,
      0.9640425443649292,
      0.9916821718215942,
      0.9987538456916809,
      0.9993071556091309,
      0.9983781576156616,
      0.9988394975662231,
      0.9994125962257385,
      0.9995799660682678,
      0.9995072484016418
    ],
    [
      0.5891707539558411,
      0.6521940231323242,
      0.6518584489822388,
      0.7175664305686951,
      0.7772616744041443,
      0.7517277002334595,
      0.7445094585418701,
      0.7925233840942383,
      0.8234139680862427,
      0.7855294942855835,
      0.7809442281723022,
      0.8693400025367737,
      0.8515331745147705,
      0.8099567890167236,
      0.8411575555801392,
      0.9070061445236206,
      0.8745255470275879,
      0.8441929221153259,
      0.9043107032775879,
      0.9509233832359314,
      0.9224556684494019,
      0.9207284450531006,
      0.9671733379364014,
      0.9759366512298584,
      0.9676293134689331,
      0.9718447923660278,
      0.983411431312561,
      0.9854851365089417,
      0.9837590456008911,
      0.9852126240730286,
      0.9881352782249451,
      0.9885844588279724,
      0.9879140257835388,
      0.9887889623641968,
      0.9898083806037903,
      0.9899069666862488,
      0.989608645439148,
      0.9895605444908142,
      0.9895216822624207,
      0.9888614416122437,
      0.9889006614685059,
      0.9885855913162231,
      0.9877578616142273,
      0.9865388870239258,
      0.9853156805038452,
      0.9833398461341858,
      0.9818167090415955,
      0.980078399181366,
      0.9774035215377808,
      0.9727016091346741,
      0.9721149206161499,
      0.967627227306366,
      0.9587342739105225,
      0.9272196888923645,
      0.9996775984764099,
      0.9997622966766357,
      0.9997368454933167,
      0.9983223676681519,
      0.9914393424987793,
      0.980995774269104,
      0.9498021602630615,
      0.9632901549339294,
      0.9350641965866089,
      0.9344359040260315,
      0.9789595603942871,
      0.996859610080719,
      0.9967271685600281,
      0.9964929223060608,
      0.9992935061454773,
      0.999677300453186,
      0.9996710419654846,
      0.9998598098754883,
      0.9998741149902344,
      0.9999178051948547,
      0.9999381303787231,
      0.9999382495880127,
      0.9999099969863892,
      0.9996758699417114,
      0.9989900588989258,
      0.9932907223701477,
      0.9827057719230652,
      0.9875801205635071,
      0.9618397951126099,
      0.9716024994850159,
      0.9435547590255737,
      0.9210901856422424,
      0.9514056444168091,
      0.9453296065330505,
      0.9765059947967529,
      0.995204746723175,
      0.9991286396980286,
      0.9997252821922302,
      0.9997628927230835,
      0.9998556971549988,
      0.9999109506607056,
      0.9998693466186523,
      0.9998533129692078,
      0.9999264478683472,
      0.9999423623085022,
      0.9999582171440125,
      0.999936044216156,
      0.9999545216560364,
      0.9999659061431885,
      0.9999508857727051,
      0.9999145865440369,
      0.999618649482727,
      0.9986858367919922,
      0.991602897644043,
      0.9816749095916748,
      0.9912829399108887,
      0.9662137627601624,
      0.9728955030441284,
      0.9413707256317139,
      0.9395424127578735,
      0.9754053354263306,
      0.9870097637176514,
      0.9987212419509888,
      0.9996346831321716,
      0.9998164176940918,
      0.9999032616615295,
      0.9999520778656006,
      0.9999088644981384,
      0.9999111294746399,
      0.9999727010726929,
      0.9999476671218872,
      0.9999219179153442,
      0.9999081492424011,
      0.9999352693557739,
      0.9999533891677856,
      0.999927282333374,
      0.9995569586753845,
      0.9992974400520325,
      0.9965927600860596,
      0.9961931109428406,
      0.9764532446861267,
      0.9482951760292053,
      0.9066057801246643,
      0.8729603290557861,
      0.9145654439926147,
      0.9436508417129517,
      0.9829381704330444,
      0.9880414009094238,
      0.9616779088973999,
      0.9736037254333496,
      0.9410547018051147,
      0.9366883039474487,
      0.9791072607040405,
      0.9831134676933289,
      0.9986029267311096,
      0.9994328618049622,
      0.9998300075531006,
      0.9998829960823059,
      0.9998683929443359,
      0.9999043941497803,
      0.9999346733093262,
      0.9998835921287537,
      0.9999372363090515,
      0.9999459385871887,
      0.9999290704727173,
      0.9998959302902222,
      0.9995657801628113,
      0.9995645880699158,
      0.997556746006012,
      0.9764407873153687,
      0.9699269533157349,
      0.9803752899169922,
      0.9525326490402222,
      0.9722815155982971,
      0.94338458776474,
      0.9433898329734802,
      0.9850471615791321,
      0.9926773905754089,
      0.9991410970687866,
      0.9994918704032898,
      0.9998615980148315,
      0.999884843826294,
      0.999735951423645,
      0.9998480677604675,
      0.9998823404312134,
      0.9998843669891357,
      0.9997594952583313,
      0.9996153116226196,
      0.9995993971824646,
      0.9997995495796204,
      0.9998421669006348,
      0.9994092583656311,
      0.9987152218818665,
      0.9909390807151794,
      0.9887566566467285,
      0.950664758682251,
      0.9321036338806152,
      0.958028256893158,
      0.9409313201904297,
      0.9721450209617615,
      0.9653347730636597,
      0.9691851139068604,
      0.9934670925140381,
      0.9990422129631042,
      0.999440610408783,
      0.9986776113510132,
      0.9990473389625549,
      0.9994949102401733,
      0.9996342062950134,
      0.9995626211166382
    ],
    [
      0.6192685961723328,
      0.6935402154922485,
      0.6873663067817688,
      0.7393770217895508,
      0.8065136075019836,
      0.7737057209014893,
      0.7652171850204468,
      0.8123077750205994,
      0.8427995443344116,
      0.8060106039047241,
      0.8012436032295227,
      0.8849170207977295,
      0.8674329519271851,
      0.8280826807022095,
      0.8566824793815613,
      0.9148064851760864,
      0.8824069499969482,
      0.8540485501289368,
      0.9143500328063965,
      0.9539941549301147,
      0.9242513179779053,
      0.9219171404838562,
      0.9715421795845032,
      0.9791927337646484,
      0.9684869647026062,
      0.9756017923355103,
      0.9867387413978577,
      0.9880810976028442,
      0.986208438873291,
      0.9878808856010437,
      0.9900992512702942,
      0.9900030493736267,
      0.9896694421768188,
      0.9902957677841187,
      0.9908833503723145,
      0.9908401370048523,
      0.9905472993850708,
      0.9905334115028381,
      0.9903178811073303,
      0.9898086190223694,
      0.9898502826690674,
      0.9894725680351257,
      0.9886590242385864,
      0.9875521659851074,
      0.9863094091415405,
      0.9848710298538208,
      0.98378586769104,
      0.9828683733940125,
      0.9809290766716003,
      0.9770601987838745,
      0.9770095944404602,
      0.9745310544967651,
      0.9673528671264648,
      0.938327431678772,
      0.9997104406356812,
      0.9998046159744263,
      0.9998044371604919,
      0.9988470077514648,
      0.9940358996391296,
      0.9851252436637878,
      0.9532209634780884,
      0.9663122892379761,
      0.9368696212768555,
      0.933846116065979,
      0.9778209328651428,
      0.9968872666358948,
      0.9969121217727661,
      0.9971095323562622,
      0.999422550201416,
      0.9997274279594421,
      0.9997310638427734,
      0.9998844861984253,
      0.9998879432678223,
      0.9999256134033203,
      0.9999471306800842,
      0.999946117401123,
      0.9999266266822815,
      0.9997723698616028,
      0.9992997050285339,
      0.9953635334968567,
      0.9870688915252686,
      0.9904301166534424,
      0.9657400846481323,
      0.9737535119056702,
      0.9469375014305115,
      0.9237373471260071,
      0.9508642554283142,
      0.9444786310195923,
      0.9747821092605591,
      0.9950215816497803,
      0.9991167187690735,
      0.9997360110282898,
      0.9997662901878357,
      0.9998595118522644,
      0.9999154210090637,
      0.9998722076416016,
      0.9998566508293152,
      0.9999297261238098,
      0.9999471306800842,
      0.9999615550041199,
      0.9999383687973022,
      0.999957263469696,
      0.9999688267707825,
      0.9999570846557617,
      0.9999313950538635,
      0.9997080564498901,
      0.9991379976272583,
      0.9940922856330872,
      0.9856002330780029,
      0.9935228824615479,
      0.9694645404815674,
      0.9756927490234375,
      0.945408046245575,
      0.9420573711395264,
      0.9762030839920044,
      0.9869239330291748,
      0.9988543391227722,
      0.9996877312660217,
      0.9998387098312378,
      0.9999143481254578,
      0.9999576210975647,
      0.9999135136604309,
      0.9999165534973145,
      0.999974250793457,
      0.9999518990516663,
      0.9999270439147949,
      0.999911367893219,
      0.9999411702156067,
      0.9999576210975647,
      0.9999390244483948,
      0.9996390342712402,
      0.9994876980781555,
      0.9974531531333923,
      0.9974255561828613,
      0.9808749556541443,
      0.9528857469558716,
      0.912625789642334,
      0.8815664052963257,
      0.9187120199203491,
      0.9469097256660461,
      0.9855735301971436,
      0.9894154071807861,
      0.9649085998535156,
      0.9758791923522949,
      0.944390058517456,
      0.9390289187431335,
      0.980472207069397,
      0.9845547676086426,
      0.9987814426422119,
      0.9995496273040771,
      0.9998546242713928,
      0.999900758266449,
      0.9998847246170044,
      0.9999110102653503,
      0.9999397397041321,
      0.999889612197876,
      0.9999403357505798,
      0.9999500513076782,
      0.9999351501464844,
      0.9999059438705444,
      0.9996374845504761,
      0.9996759295463562,
      0.9982444643974304,
      0.979984700679779,
      0.9726458191871643,
      0.9821985363960266,
      0.9553142786026001,
      0.9747601747512817,
      0.9471148252487183,
      0.947147011756897,
      0.9871621131896973,
      0.9944410920143127,
      0.9993164539337158,
      0.9995926022529602,
      0.9998825788497925,
      0.9998969435691833,
      0.9997706413269043,
      0.9998661279678345,
      0.9998916983604431,
      0.9998944997787476,
      0.9997860193252563,
      0.9996763467788696,
      0.9996511936187744,
      0.9998285174369812,
      0.9998670220375061,
      0.9995352029800415,
      0.9990076422691345,
      0.9929165244102478,
      0.9907639026641846,
      0.9522238969802856,
      0.9331750869750977,
      0.9617884159088135,
      0.9437101483345032,
      0.9749730825424194,
      0.9682290554046631,
      0.9726926684379578,
      0.9946919679641724,
      0.9992473125457764,
      0.9995583295822144,
      0.9988745450973511,
      0.9991925954818726,
      0.9995556473731995,
      0.9996747374534607,
      0.9996063709259033
    ],
    [
      0.642215371131897,
      0.7182646989822388,
      0.7046805620193481,
      0.7526077628135681,
      0.8197993636131287,
      0.789120078086853,
      0.7795334458351135,
      0.8242932558059692,
      0.8540626168251038,
      0.8196510076522827,
      0.8132786750793457,
      0.8936978578567505,
      0.8771248459815979,
      0.8374155163764954,
      0.8680137395858765,
      0.9199497699737549,
      0.8893697261810303,
      0.8615400791168213,
      0.9214957356452942,
      0.9567644596099854,
      0.927873969078064,
      0.9268075227737427,
      0.9747724533081055,
      0.9816122055053711,
      0.9707544445991516,
      0.9789810180664062,
      0.9885719418525696,
      0.9894185066223145,
      0.987925112247467,
      0.9891936779022217,
      0.9911962747573853,
      0.9908303618431091,
      0.9905461668968201,
      0.9911417365074158,
      0.9915871620178223,
      0.9912634491920471,
      0.9908939599990845,
      0.9910498857498169,
      0.9908766150474548,
      0.9903483390808105,
      0.9899584054946899,
      0.9896122217178345,
      0.9886131286621094,
      0.9871994256973267,
      0.9856011867523193,
      0.9838330149650574,
      0.9824822545051575,
      0.981488049030304,
      0.9795024394989014,
      0.9745789170265198,
      0.975991427898407,
      0.9732202291488647,
      0.9646505117416382,
      0.9238379001617432,
      0.9997246861457825,
      0.9998249411582947,
      0.9998369216918945,
      0.9991112947463989,
      0.9954956769943237,
      0.9874760508537292,
      0.9559463262557983,
      0.9680593609809875,
      0.9389927387237549,
      0.935179591178894,
      0.9780290722846985,
      0.9969914555549622,
      0.997054934501648,
      0.9974477291107178,
      0.9994927644729614,
      0.9997503757476807,
      0.9997598528862,
      0.9998961687088013,
      0.9998937249183655,
      0.9999290704727173,
      0.999951183795929,
      0.9999495148658752,
      0.9999358057975769,
      0.9998205304145813,
      0.9994705319404602,
      0.9967730045318604,
      0.9899890422821045,
      0.992144763469696,
      0.9685037732124329,
      0.9753626585006714,
      0.9496630430221558,
      0.9266579151153564,
      0.9520925879478455,
      0.9454486966133118,
      0.9752948880195618,
      0.9953237771987915,
      0.9992173314094543,
      0.9997549653053284,
      0.9997739195823669,
      0.9998651742935181,
      0.9999194741249084,
      0.9998743534088135,
      0.9998578429222107,
      0.9999316930770874,
      0.9999481439590454,
      0.9999634027481079,
      0.9999390840530396,
      0.9999583959579468,
      0.9999707937240601,
      0.9999598264694214,
      0.9999408721923828,
      0.9997655749320984,
      0.9994003772735596,
      0.9957103133201599,
      0.9887778759002686,
      0.9946408867835999,
      0.9716360569000244,
      0.9773176908493042,
      0.9485757946968079,
      0.944631814956665,
      0.9770894646644592,
      0.9874609708786011,
      0.9990121722221375,
      0.9997311234474182,
      0.9998559951782227,
      0.9999213218688965,
      0.9999611377716064,
      0.9999168515205383,
      0.9999186992645264,
      0.999975323677063,
      0.9999542832374573,
      0.9999301433563232,
      0.9999129176139832,
      0.9999445080757141,
      0.9999603629112244,
      0.9999468922615051,
      0.9996973276138306,
      0.99961256980896,
      0.9980497360229492,
      0.9981914758682251,
      0.9842116832733154,
      0.9575614929199219,
      0.9179912805557251,
      0.8884850740432739,
      0.9230729937553406,
      0.9502804279327393,
      0.9877482652664185,
      0.9905562996864319,
      0.9673827886581421,
      0.9776387214660645,
      0.9477479457855225,
      0.941743016242981,
      0.9818352460861206,
      0.9861228466033936,
      0.9990006685256958,
      0.9996304512023926,
      0.9998740553855896,
      0.9999081492424011,
      0.9998956918716431,
      0.9999149441719055,
      0.9999427795410156,
      0.9998921155929565,
      0.9999415278434753,
      0.9999527931213379,
      0.9999394416809082,
      0.9999173283576965,
      0.9996827840805054,
      0.9997434616088867,
      0.9987081289291382,
      0.9837715029716492,
      0.9761010408401489,
      0.9839457273483276,
      0.9577171802520752,
      0.9766212701797485,
      0.9502918720245361,
      0.9508805274963379,
      0.9890471696853638,
      0.9960837960243225,
      0.9994686245918274,
      0.9996729493141174,
      0.9998993277549744,
      0.999906063079834,
      0.9997963905334473,
      0.9998792409896851,
      0.9998980164527893,
      0.9999013543128967,
      0.9998018741607666,
      0.9997164011001587,
      0.9996973872184753,
      0.9998462796211243,
      0.9998814463615417,
      0.9996311664581299,
      0.9992400407791138,
      0.9951496124267578,
      0.9928516745567322,
      0.9560874104499817,
      0.9364556074142456,
      0.9654847979545593,
      0.9470899105072021,
      0.9773409962654114,
      0.9707330465316772,
      0.9759509563446045,
      0.9957093000411987,
      0.9994059801101685,
      0.9996333122253418,
      0.9990817308425903,
      0.9993042945861816,
      0.9996035695075989,
      0.9997055530548096,
      0.9996402263641357
    ],
    [
      0.663467526435852,
      0.7364248037338257,
      0.7110511660575867,
      0.7578180432319641,
      0.8280714154243469,
      0.7984634637832642,
      0.7877697348594666,
      0.8316546082496643,
      0.8610007166862488,
      0.8280061483383179,
      0.8202158212661743,
      0.8988524675369263,
      0.8827751874923706,
      0.8458445072174072,
      0.8745681047439575,
      0.9241054058074951,
      0.8955012559890747,
      0.8673567771911621,
      0.926970362663269,
      0.9610396027565002,
      0.9335556626319885,
      0.9329220056533813,
      0.9781774282455444,
      0.9839147925376892,
      0.9743421077728271,
      0.9820314049720764,
      0.9899294376373291,
      0.9905512928962708,
      0.9891679286956787,
      0.99029141664505,
      0.9918239116668701,
      0.9914816617965698,
      0.9913129210472107,
      0.9919137358665466,
      0.9921475052833557,
      0.9917502403259277,
      0.9914972186088562,
      0.9917064905166626,
      0.9914842247962952,
      0.9910162687301636,
      0.9906184077262878,
      0.9902381896972656,
      0.9893313646316528,
      0.9881162643432617,
      0.9867318868637085,
      0.985178530216217,
      0.9841048717498779,
      0.9834578633308411,
      0.9816582798957825,
      0.9778940677642822,
      0.9790014624595642,
      0.9772182703018188,
      0.9693444967269897,
      0.9360111355781555,
      0.9997315406799316,
      0.9998341798782349,
      0.9998512268066406,
      0.999223530292511,
      0.9961349964141846,
      0.9884020090103149,
      0.9577205181121826,
      0.9691765308380127,
      0.9417695999145508,
      0.9375641942024231,
      0.9798322916030884,
      0.9973039031028748,
      0.9973963499069214,
      0.9977747797966003,
      0.9995485544204712,
      0.9997694492340088,
      0.9997783899307251,
      0.9999029636383057,
      0.9998969435691833,
      0.9999306797981262,
      0.9999533295631409,
      0.9999510049819946,
      0.9999399185180664,
      0.9998418092727661,
      0.9995440244674683,
      0.997381329536438,
      0.9913418292999268,
      0.9928390383720398,
      0.9696905612945557,
      0.9760067462921143,
      0.9515382051467896,
      0.9288153648376465,
      0.9539347887039185,
      0.9476074576377869,
      0.9765766263008118,
      0.9957160353660583,
      0.9993069767951965,
      0.9997723698616028,
      0.9997861981391907,
      0.999875545501709,
      0.9999250173568726,
      0.9998776316642761,
      0.9998600482940674,
      0.9999341368675232,
      0.9999496340751648,
      0.9999644756317139,
      0.9999396204948425,
      0.9999589920043945,
      0.9999716281890869,
      0.999961256980896,
      0.9999459385871887,
      0.9998002052307129,
      0.9995133280754089,
      0.9964558482170105,
      0.9902043342590332,
      0.995069682598114,
      0.9728171825408936,
      0.9782007932662964,
      0.9505425691604614,
      0.9473505020141602,
      0.977940559387207,
      0.9881339073181152,
      0.9991126656532288,
      0.9997520446777344,
      0.999867856502533,
      0.9999256730079651,
      0.9999631643295288,
      0.999919056892395,
      0.9999200105667114,
      0.9999760985374451,
      0.9999553561210632,
      0.9999317526817322,
      0.999915361404419,
      0.9999461770057678,
      0.9999619126319885,
      0.9999516010284424,
      0.9997297525405884,
      0.9996744394302368,
      0.9983485341072083,
      0.9984269738197327,
      0.9865486025810242,
      0.9600061774253845,
      0.9210907220840454,
      0.8921626806259155,
      0.9261907339096069,
      0.9526376724243164,
      0.9890743494033813,
      0.9913680553436279,
      0.9687466025352478,
      0.9786522388458252,
      0.9501060247421265,
      0.9440132975578308,
      0.9827417135238647,
      0.9871918559074402,
      0.9991118311882019,
      0.9996770620346069,
      0.999886155128479,
      0.9999164938926697,
      0.9999018907546997,
      0.9999166131019592,
      0.9999445676803589,
      0.9998940825462341,
      0.9999422430992126,
      0.9999547600746155,
      0.9999425411224365,
      0.9999246597290039,
      0.999713122844696,
      0.9997787475585938,
      0.9989557266235352,
      0.9860701560974121,
      0.9783820509910583,
      0.9849992394447327,
      0.959408164024353,
      0.9777618646621704,
      0.9521087408065796,
      0.9533672332763672,
      0.9903126955032349,
      0.996841311454773,
      0.9995524287223816,
      0.9997180700302124,
      0.9999091029167175,
      0.9999115467071533,
      0.9998126029968262,
      0.9998875856399536,
      0.9999027848243713,
      0.9999063611030579,
      0.9998148083686829,
      0.9997512102127075,
      0.9997290968894958,
      0.9998590350151062,
      0.9998915791511536,
      0.9996858239173889,
      0.9993581175804138,
      0.9960821270942688,
      0.9939944744110107,
      0.9590713977813721,
      0.9388593435287476,
      0.967698335647583,
      0.9486563205718994,
      0.9786379337310791,
      0.9723407030105591,
      0.9781093597412109,
      0.9963483810424805,
      0.9994918704032898,
      0.9996755719184875,
      0.9991589784622192,
      0.9993686079978943,
      0.9996311664581299,
      0.9997230768203735,
      0.999660313129425
    ],
    [
      0.676761269569397,
      0.7477606534957886,
      0.7148077487945557,
      0.7661097049713135,
      0.8350542783737183,
      0.8059644103050232,
      0.7945038676261902,
      0.8393220901489258,
      0.8673912286758423,
      0.8359873294830322,
      0.8287522196769714,
      0.9052859544754028,
      0.8892052173614502,
      0.8537517786026001,
      0.881421685218811,
      0.9292105436325073,
      0.9014190435409546,
      0.8748955130577087,
      0.9328521490097046,
      0.96534264087677,
      0.9392366409301758,
      0.9397552013397217,
      0.9814333915710449,
      0.9859010577201843,
      0.9773795008659363,
      0.9846335649490356,
      0.9910673499107361,
      0.991477370262146,
      0.9900888800621033,
      0.9915705323219299,
      0.9925729036331177,
      0.9922205805778503,
      0.9921050667762756,
      0.9926499128341675,
      0.9926995038986206,
      0.9922993779182434,
      0.9921955466270447,
      0.9923259615898132,
      0.9920732378959656,
      0.9916852712631226,
      0.9914288520812988,
      0.9908931255340576,
      0.9900721311569214,
      0.9891417026519775,
      0.9878833293914795,
      0.9862402677536011,
      0.9853852987289429,
      0.9848653078079224,
      0.9833194017410278,
      0.9795914888381958,
      0.9810032248497009,
      0.9794661998748779,
      0.9719294309616089,
      0.9404921531677246,
      0.9997358322143555,
      0.9998413920402527,
      0.9998631477355957,
      0.9993165135383606,
      0.9966334104537964,
      0.9890789985656738,
      0.9590598940849304,
      0.9699552059173584,
      0.9441801309585571,
      0.9401974678039551,
      0.9810879826545715,
      0.9974622130393982,
      0.9975668787956238,
      0.9979280829429626,
      0.9995819330215454,
      0.9997819066047668,
      0.9997912645339966,
      0.9999075531959534,
      0.99989914894104,
      0.9999319314956665,
      0.9999549984931946,
      0.9999523162841797,
      0.9999446868896484,
      0.9998593330383301,
      0.9996061325073242,
      0.997885525226593,
      0.9924678206443787,
      0.9933922290802002,
      0.9707683324813843,
      0.9766702651977539,
      0.953292191028595,
      0.9308178424835205,
      0.9553755521774292,
      0.9494552612304688,
      0.9778016805648804,
      0.996016800403595,
      0.9993906021118164,
      0.9997855424880981,
      0.999792754650116,
      0.9998811483383179,
      0.9999281167984009,
      0.9998791813850403,
      0.9998611211776733,
      0.9999356269836426,
      0.9999507665634155,
      0.9999651908874512,
      0.9999397993087769,
      0.9999591708183289,
      0.9999724626541138,
      0.9999624490737915,
      0.9999487996101379,
      0.999829888343811,
      0.9996081590652466,
      0.997093677520752,
      0.991659939289093,
      0.9955690503120422,
      0.9741626381874084,
      0.9792212843894958,
      0.9524516463279724,
      0.9497489333152771,
      0.978844404220581,
      0.9888482689857483,
      0.9991943836212158,
      0.9997766017913818,
      0.9998776316642761,
      0.9999299645423889,
      0.9999653697013855,
      0.9999249577522278,
      0.9999220371246338,
      0.9999769330024719,
      0.9999565482139587,
      0.9999330639839172,
      0.9999164342880249,
      0.9999473094940186,
      0.9999629855155945,
      0.999955952167511,
      0.9997599720954895,
      0.9997285008430481,
      0.9986127018928528,
      0.998702347278595,
      0.9888002276420593,
      0.9628479480743408,
      0.9246019124984741,
      0.8963136672973633,
      0.92978835105896,
      0.9552421569824219,
      0.9904524683952332,
      0.9923306703567505,
      0.9703975319862366,
      0.9799589514732361,
      0.9523858428001404,
      0.9463485479354858,
      0.9838366508483887,
      0.9881533980369568,
      0.9992282390594482,
      0.9997177124023438,
      0.9998967051506042,
      0.9999224543571472,
      0.9999085068702698,
      0.9999191164970398,
      0.9999467134475708,
      0.9998956322669983,
      0.9999427795410156,
      0.9999563694000244,
      0.9999449849128723,
      0.9999309182167053,
      0.9997403621673584,
      0.9998075366020203,
      0.9991632699966431,
      0.9880498647689819,
      0.9809049367904663,
      0.9862164258956909,
      0.9613115787506104,
      0.9792712330818176,
      0.954138457775116,
      0.9561610221862793,
      0.9915403723716736,
      0.9974336624145508,
      0.9996193051338196,
      0.9997565746307373,
      0.9999181628227234,
      0.9999170899391174,
      0.9998282790184021,
      0.9998955130577087,
      0.9999067187309265,
      0.9999117255210876,
      0.9998277425765991,
      0.9997731447219849,
      0.9997610449790955,
      0.9998688697814941,
      0.9998975396156311,
      0.9997318983078003,
      0.999459445476532,
      0.997045636177063,
      0.9954363107681274,
      0.9632127285003662,
      0.9425216913223267,
      0.9701508283615112,
      0.9509674310684204,
      0.9802641868591309,
      0.9742218852043152,
      0.980157196521759,
      0.9969044923782349,
      0.9995665550231934,
      0.9997134208679199,
      0.999252200126648,
      0.9994271993637085,
      0.9996585845947266,
      0.999740719795227,
      0.9996809363365173
    ],
    [
      0.695147693157196,
      0.7559851408004761,
      0.7190300822257996,
      0.7757506966590881,
      0.8413342833518982,
      0.816443920135498,
      0.8033193349838257,
      0.848561704158783,
      0.8741633892059326,
      0.8437721133232117,
      0.8389009833335876,
      0.9107217788696289,
      0.8946994543075562,
      0.8609700202941895,
      0.8884590268135071,
      0.9348960518836975,
      0.9062566161155701,
      0.8830099701881409,
      0.9386928677558899,
      0.9697067737579346,
      0.9446568489074707,
      0.9468469023704529,
      0.9836162328720093,
      0.9874807596206665,
      0.9801722764968872,
      0.9866200685501099,
      0.991828441619873,
      0.9919939041137695,
      0.9909665584564209,
      0.9922506213188171,
      0.9930136203765869,
      0.9927658438682556,
      0.9926681518554688,
      0.9931283593177795,
      0.9930463433265686,
      0.9926480054855347,
      0.9926679730415344,
      0.9927700757980347,
      0.9925081133842468,
      0.9921115636825562,
      0.9919822216033936,
      0.9914895296096802,
      0.9906272292137146,
      0.9898122549057007,
      0.9887081384658813,
      0.9872447848320007,
      0.9864469766616821,
      0.9860844016075134,
      0.9846305251121521,
      0.9810527563095093,
      0.9823900461196899,
      0.9806129932403564,
      0.9736147522926331,
      0.9440350532531738,
      0.9997420907020569,
      0.999850869178772,
      0.9998783469200134,
      0.9994283318519592,
      0.9973292350769043,
      0.9901285767555237,
      0.9613081216812134,
      0.9714992046356201,
      0.9472947120666504,
      0.9436492919921875,
      0.9829953908920288,
      0.9977613687515259,
      0.9979552626609802,
      0.998243510723114,
      0.999637246131897,
      0.9998014569282532,
      0.9998108148574829,
      0.9999145269393921,
      0.9999021291732788,
      0.9999330043792725,
      0.9999570250511169,
      0.9999533891677856,
      0.9999489188194275,
      0.9998811483383179,
      0.9996770620346069,
      0.9984351992607117,
      0.9938498735427856,
      0.9942493438720703,
      0.9723106622695923,
      0.9778231382369995,
      0.9552686214447021,
      0.9335229396820068,
      0.9581628441810608,
      0.9525702595710754,
      0.9796042442321777,
      0.9964092969894409,
      0.9994773864746094,
      0.9998024702072144,
      0.9998025894165039,
      0.9998892545700073,
      0.999932587146759,
      0.9998814463615417,
      0.9998624324798584,
      0.999937891960144,
      0.9999500513076782,
      0.9999663233757019,
      0.9999399781227112,
      0.9999596476554871,
      0.9999741911888123,
      0.999963104724884,
      0.9999545812606812,
      0.9998611211776733,
      0.9997012615203857,
      0.9978752136230469,
      0.993190348148346,
      0.996065080165863,
      0.9757930636405945,
      0.9803087711334229,
      0.9549264311790466,
      0.9525898098945618,
      0.9799865484237671,
      0.989743173122406,
      0.9992786049842834,
      0.9998072385787964,
      0.9998900294303894,
      0.9999350309371948,
      0.9999681115150452,
      0.9999269843101501,
      0.9999241232872009,
      0.9999783635139465,
      0.9999586939811707,
      0.9999343752861023,
      0.9999189972877502,
      0.9999493956565857,
      0.9999637603759766,
      0.9999601244926453,
      0.9997949004173279,
      0.9997808933258057,
      0.9989004731178284,
      0.9990162253379822,
      0.991756021976471,
      0.9667252898216248,
      0.9291406273841858,
      0.9017911553382874,
      0.9341810345649719,
      0.9584588408470154,
      0.9918095469474792,
      0.9933024048805237,
      0.9723488092422485,
      0.9814666509628296,
      0.9552134871482849,
      0.9488993883132935,
      0.9849700331687927,
      0.9892368316650391,
      0.9993594288825989,
      0.9997641444206238,
      0.9999087452888489,
      0.9999276399612427,
      0.9999167919158936,
      0.9999216794967651,
      0.9999488592147827,
      0.9998971223831177,
      0.999943196773529,
      0.9999577403068542,
      0.9999471306800842,
      0.9999366998672485,
      0.9997709393501282,
      0.9998317956924438,
      0.9993458390235901,
      0.9900690913200378,
      0.9832979440689087,
      0.9874138832092285,
      0.9641162753105164,
      0.98095703125,
      0.9563450813293457,
      0.9591211080551147,
      0.992830216884613,
      0.9980625510215759,
      0.9996901750564575,
      0.9997974038124084,
      0.9999275207519531,
      0.9999228715896606,
      0.999843955039978,
      0.99990314245224,
      0.9999098181724548,
      0.9999169707298279,
      0.9998407363891602,
      0.9997978210449219,
      0.9997918009757996,
      0.9998800158500671,
      0.9999076128005981,
      0.999775230884552,
      0.9995467662811279,
      0.9978286027908325,
      0.9965023994445801,
      0.9672141671180725,
      0.9468806982040405,
      0.972941517829895,
      0.9537065029144287,
      0.981774091720581,
      0.9761210680007935,
      0.9826375246047974,
      0.9973918199539185,
      0.9996358752250671,
      0.9997487664222717,
      0.999335527420044,
      0.9994790554046631,
      0.9996821880340576,
      0.999755859375,
      0.9996998906135559
    ],
    [
      0.7159823179244995,
      0.7637557983398438,
      0.7182742953300476,
      0.7851325869560242,
      0.8462787866592407,
      0.8249940872192383,
      0.807731568813324,
      0.8564054369926453,
      0.8794413805007935,
      0.849879264831543,
      0.8493120670318604,
      0.9167145490646362,
      0.8997526168823242,
      0.8679212331771851,
      0.8960293531417847,
      0.9410803318023682,
      0.9125412106513977,
      0.8936684131622314,
      0.9455119371414185,
      0.9743883609771729,
      0.9501613974571228,
      0.9536566138267517,
      0.9857981204986572,
      0.9888219833374023,
      0.982605516910553,
      0.9881489872932434,
      0.9924393892288208,
      0.9923993349075317,
      0.9917217493057251,
      0.9928113222122192,
      0.9933487772941589,
      0.9930973052978516,
      0.9930710792541504,
      0.9934514164924622,
      0.9933857917785645,
      0.9929604530334473,
      0.9930098056793213,
      0.9930821657180786,
      0.9928433895111084,
      0.9924426674842834,
      0.992307722568512,
      0.9919262528419495,
      0.9910714030265808,
      0.9902432560920715,
      0.9891400337219238,
      0.9877980947494507,
      0.9869965314865112,
      0.9866325259208679,
      0.985224187374115,
      0.981644868850708,
      0.9827158451080322,
      0.9811621308326721,
      0.9740169048309326,
      0.9436286687850952,
      0.9997456669807434,
      0.999858021736145,
      0.9998904466629028,
      0.9995158314704895,
      0.99788898229599,
      0.9911025762557983,
      0.9638376832008362,
      0.9731234312057495,
      0.950711190700531,
      0.9477684497833252,
      0.9852083921432495,
      0.9980932474136353,
      0.9983623027801514,
      0.998563289642334,
      0.999689519405365,
      0.9998210668563843,
      0.9998302459716797,
      0.9999215602874756,
      0.9999047517776489,
      0.9999340772628784,
      0.9999586343765259,
      0.999954342842102,
      0.9999521374702454,
      0.9998975396156311,
      0.9997261762619019,
      0.9987951517105103,
      0.9947996735572815,
      0.994891345500946,
      0.9734200239181519,
      0.9789105653762817,
      0.95708167552948,
      0.936576247215271,
      0.9609875082969666,
      0.9560399651527405,
      0.9821006059646606,
      0.9970085024833679,
      0.9995557069778442,
      0.9998183846473694,
      0.9998120069503784,
      0.9998975396156311,
      0.9999364018440247,
      0.9998835325241089,
      0.9998630881309509,
      0.9999392628669739,
      0.9999502301216125,
      0.9999681711196899,
      0.9999399781227112,
      0.9999597668647766,
      0.9999749660491943,
      0.9999643564224243,
      0.9999580979347229,
      0.9998828768730164,
      0.999761164188385,
      0.9983811378479004,
      0.9941844940185547,
      0.9964000582695007,
      0.9768123626708984,
      0.9812291264533997,
      0.9571079015731812,
      0.9554216861724854,
      0.9813582897186279,
      0.9909786581993103,
      0.9993970990180969,
      0.9998331665992737,
      0.9999004006385803,
      0.999938428401947,
      0.9999698400497437,
      0.9999282956123352,
      0.9999248385429382,
      0.9999788403511047,
      0.9999597668647766,
      0.9999352097511292,
      0.9999191761016846,
      0.9999520182609558,
      0.9999645352363586,
      0.9999635815620422,
      0.9998260140419006,
      0.9998175501823425,
      0.9990531206130981,
      0.9991676807403564,
      0.9941743612289429,
      0.9702702760696411,
      0.9333419799804688,
      0.9066113233566284,
      0.9382085800170898,
      0.9617318511009216,
      0.9928496479988098,
      0.9940282702445984,
      0.9739103317260742,
      0.9827356934547424,
      0.957831621170044,
      0.9521228075027466,
      0.9862028360366821,
      0.9904947280883789,
      0.9994814395904541,
      0.9997931122779846,
      0.9999184012413025,
      0.9999328851699829,
      0.9999223351478577,
      0.9999226331710815,
      0.999950110912323,
      0.9998970627784729,
      0.9999430775642395,
      0.9999589323997498,
      0.999949038028717,
      0.9999406337738037,
      0.9997974038124084,
      0.9998528361320496,
      0.9994758367538452,
      0.9915421605110168,
      0.9852133393287659,
      0.9884576797485352,
      0.9668668508529663,
      0.9826383590698242,
      0.9591692090034485,
      0.9619728326797485,
      0.9939894676208496,
      0.9984833002090454,
      0.9997434020042419,
      0.9998281002044678,
      0.9999343156814575,
      0.9999274611473083,
      0.9998574256896973,
      0.9999097585678101,
      0.9999133944511414,
      0.9999223947525024,
      0.9998466968536377,
      0.9998227953910828,
      0.999814510345459,
      0.9998853206634521,
      0.9999153017997742,
      0.9998044967651367,
      0.999613344669342,
      0.9982187747955322,
      0.9971786737442017,
      0.9706311225891113,
      0.950621485710144,
      0.9754467606544495,
      0.9564645886421204,
      0.9832006692886353,
      0.9779053926467896,
      0.9846145510673523,
      0.9977506995201111,
      0.999686062335968,
      0.9997761249542236,
      0.9994015097618103,
      0.9995191097259521,
      0.9997007250785828,
      0.9997672438621521,
      0.9997138977050781
    ],
    [
      0.7331653237342834,
      0.7702370882034302,
      0.7151681184768677,
      0.7932230234146118,
      0.8512862324714661,
      0.8321158289909363,
      0.8136786222457886,
      0.863867461681366,
      0.8840582966804504,
      0.8545504808425903,
      0.8592079877853394,
      0.9224350452423096,
      0.9072463512420654,
      0.8733325004577637,
      0.9057477712631226,
      0.9481755495071411,
      0.9228898882865906,
      0.9052881002426147,
      0.9542241096496582,
      0.9793825745582581,
      0.9572456479072571,
      0.9629670977592468,
      0.9879226684570312,
      0.9899699091911316,
      0.985081672668457,
      0.989435076713562,
      0.9929322004318237,
      0.9928455948829651,
      0.9923637509346008,
      0.9932957291603088,
      0.9936641454696655,
      0.9935122728347778,
      0.9935404658317566,
      0.9937753081321716,
      0.9937330484390259,
      0.9933197498321533,
      0.9932827353477478,
      0.9933080077171326,
      0.993064284324646,
      0.9928010106086731,
      0.992639422416687,
      0.9922763705253601,
      0.9914959073066711,
      0.9907767176628113,
      0.9895711541175842,
      0.988192081451416,
      0.9874394536018372,
      0.986927330493927,
      0.9855092763900757,
      0.9820659160614014,
      0.9830236434936523,
      0.9815897941589355,
      0.9740896821022034,
      0.9442450404167175,
      0.9997456669807434,
      0.9998600482940674,
      0.999895453453064,
      0.9995492696762085,
      0.9980357885360718,
      0.9915265440940857,
      0.9660170674324036,
      0.9751343131065369,
      0.9543265700340271,
      0.9531298279762268,
      0.988449215888977,
      0.9986839294433594,
      0.9989758133888245,
      0.999002993106842,
      0.9997557401657104,
      0.9998392462730408,
      0.9998509287834167,
      0.9999306201934814,
      0.9999074339866638,
      0.9999343752861023,
      0.9999594688415527,
      0.9999546408653259,
      0.9999533295631409,
      0.9999054670333862,
      0.9997482299804688,
      0.9989503026008606,
      0.9953174591064453,
      0.9952396154403687,
      0.9741611480712891,
      0.9800869226455688,
      0.9587281942367554,
      0.9401426911354065,
      0.9645366072654724,
      0.96000075340271,
      0.9855637550354004,
      0.9976958632469177,
      0.9996293187141418,
      0.9998325705528259,
      0.999822735786438,
      0.9999060034751892,
      0.9999403953552246,
      0.9998851418495178,
      0.9998630881309509,
      0.9999406933784485,
      0.999950110912323,
      0.9999696612358093,
      0.9999396204948425,
      0.9999598860740662,
      0.999975323677063,
      0.9999648928642273,
      0.9999604225158691,
      0.9998968839645386,
      0.9997984170913696,
      0.9987286925315857,
      0.9948519468307495,
      0.9965667128562927,
      0.9774057865142822,
      0.9819546937942505,
      0.9590375423431396,
      0.9570850133895874,
      0.9827927350997925,
      0.9923451542854309,
      0.9994914531707764,
      0.9998546838760376,
      0.999908983707428,
      0.9999406933784485,
      0.999971330165863,
      0.9999292492866516,
      0.9999250173568726,
      0.9999791383743286,
      0.9999606609344482,
      0.9999356865882874,
      0.9999211430549622,
      0.9999527335166931,
      0.9999648928642273,
      0.9999658465385437,
      0.9998490214347839,
      0.9998446702957153,
      0.9992012977600098,
      0.99930340051651,
      0.995338499546051,
      0.9738175868988037,
      0.9368182420730591,
      0.911129355430603,
      0.9426748156547546,
      0.9665504693984985,
      0.993738055229187,
      0.9946823716163635,
      0.9752445816993713,
      0.9837226271629333,
      0.959898054599762,
      0.9542847275733948,
      0.9869077801704407,
      0.9913617372512817,
      0.9995526075363159,
      0.9998162984848022,
      0.9999244213104248,
      0.9999380111694336,
      0.9999274611473083,
      0.9999274015426636,
      0.9999516010284424,
      0.9998970627784729,
      0.9999430775642395,
      0.9999596476554871,
      0.9999499917030334,
      0.9999445080757141,
      0.9998228549957275,
      0.9998696446418762,
      0.9995856285095215,
      0.9927149415016174,
      0.9867502450942993,
      0.9894557595252991,
      0.9689649343490601,
      0.9841068387031555,
      0.961862325668335,
      0.9641827344894409,
      0.9947153925895691,
      0.9987163543701172,
      0.99977707862854,
      0.999849796295166,
      0.9999398589134216,
      0.9999315738677979,
      0.9998688101768494,
      0.9999151825904846,
      0.9999167919158936,
      0.9999273419380188,
      0.9998546242713928,
      0.9998334646224976,
      0.9998235106468201,
      0.9998928904533386,
      0.999919593334198,
      0.9998281002044678,
      0.9996684789657593,
      0.998531699180603,
      0.9976746439933777,
      0.9729384779930115,
      0.9539238214492798,
      0.9774323105812073,
      0.9585822820663452,
      0.9844930171966553,
      0.9802086353302002,
      0.9862262010574341,
      0.9980407953262329,
      0.9997240304946899,
      0.9997975826263428,
      0.9994549751281738,
      0.9995511174201965,
      0.9997157454490662,
      0.9997766017913818,
      0.9997256398200989
    ],
    [
      0.749086856842041,
      0.7789355516433716,
      0.7263562679290771,
      0.805468738079071,
      0.8577350974082947,
      0.8383452892303467,
      0.8196622729301453,
      0.8740891218185425,
      0.8894509673118591,
      0.8607097864151001,
      0.8703763484954834,
      0.9269784092903137,
      0.9144266843795776,
      0.8795517086982727,
      0.9134340286254883,
      0.9544093608856201,
      0.9340399503707886,
      0.9160681366920471,
      0.9602577686309814,
      0.9835655093193054,
      0.96563321352005,
      0.9696929454803467,
      0.989530622959137,
      0.9912095069885254,
      0.9880616068840027,
      0.9907002449035645,
      0.9933668375015259,
      0.9933325052261353,
      0.9930499792098999,
      0.9936869144439697,
      0.9939540028572083,
      0.9937511682510376,
      0.9937952756881714,
      0.9940167665481567,
      0.9939734935760498,
      0.9935755133628845,
      0.9935958385467529,
      0.9936118721961975,
      0.9933398365974426,
      0.9931307435035706,
      0.9929621815681458,
      0.992603063583374,
      0.9918879866600037,
      0.9912304878234863,
      0.9900665283203125,
      0.9887667298316956,
      0.9881894588470459,
      0.9875849485397339,
      0.9862641096115112,
      0.9831856489181519,
      0.9839534759521484,
      0.9827070236206055,
      0.9753299355506897,
      0.9479628801345825,
      0.9997486472129822,
      0.9998641014099121,
      0.999902069568634,
      0.9996024966239929,
      0.9982795715332031,
      0.9919494390487671,
      0.9679094552993774,
      0.977060079574585,
      0.9580445289611816,
      0.9571322202682495,
      0.9909015893936157,
      0.9990735054016113,
      0.9993090629577637,
      0.9993018507957458,
      0.9998034238815308,
      0.9998594522476196,
      0.9998645186424255,
      0.999931275844574,
      0.999908447265625,
      0.9999350309371948,
      0.9999606013298035,
      0.9999551177024841,
      0.999955415725708,
      0.9999147057533264,
      0.9997764229774475,
      0.9991479516029358,
      0.9958585500717163,
      0.9956074357032776,
      0.975464940071106,
      0.9812452793121338,
      0.9612296223640442,
      0.9439688920974731,
      0.9678568840026855,
      0.9644780158996582,
      0.9885411262512207,
      0.9983909130096436,
      0.999730110168457,
      0.9998524785041809,
      0.9998349547386169,
      0.999915599822998,
      0.9999443292617798,
      0.9998870491981506,
      0.9998635053634644,
      0.9999421834945679,
      0.9999521374702454,
      0.9999701380729675,
      0.9999399185180664,
      0.9999601244926453,
      0.9999759793281555,
      0.9999656677246094,
      0.9999637007713318,
      0.9999077320098877,
      0.9998320937156677,
      0.9989528656005859,
      0.9953418970108032,
      0.9966705441474915,
      0.9781097173690796,
      0.9824944734573364,
      0.9617273807525635,
      0.9591996669769287,
      0.9846268892288208,
      0.9938165545463562,
      0.9995936751365662,
      0.9998740553855896,
      0.9999158978462219,
      0.9999428987503052,
      0.9999728202819824,
      0.9999303817749023,
      0.9999249577522278,
      0.999979555606842,
      0.9999620914459229,
      0.9999364018440247,
      0.9999203085899353,
      0.999951958656311,
      0.9999657869338989,
      0.9999685883522034,
      0.999871551990509,
      0.9998705387115479,
      0.9993624687194824,
      0.9994403719902039,
      0.9963312745094299,
      0.9783074855804443,
      0.9430867433547974,
      0.9174802303314209,
      0.9474045038223267,
      0.9700825214385986,
      0.994613528251648,
      0.9953938126564026,
      0.9767781496047974,
      0.9844427108764648,
      0.9617992043495178,
      0.9565722942352295,
      0.9875518083572388,
      0.9923131465911865,
      0.9996002912521362,
      0.9998373985290527,
      0.9999300837516785,
      0.9999411702156067,
      0.999934732913971,
      0.9999264478683472,
      0.9999521374702454,
      0.9998956918716431,
      0.999943196773529,
      0.9999606609344482,
      0.9999518394470215,
      0.9999491572380066,
      0.9998501539230347,
      0.9998838901519775,
      0.9996629953384399,
      0.9936941266059875,
      0.9881856441497803,
      0.9903823733329773,
      0.9707249999046326,
      0.9855061769485474,
      0.964845597743988,
      0.9658710956573486,
      0.995249330997467,
      0.9989533424377441,
      0.9998079538345337,
      0.9998705387115479,
      0.9999459981918335,
      0.9999363422393799,
      0.9998823404312134,
      0.9999221563339233,
      0.9999198913574219,
      0.9999311566352844,
      0.9998645186424255,
      0.9998531341552734,
      0.9998448491096497,
      0.9999023675918579,
      0.9999219179153442,
      0.9998575448989868,
      0.9997129440307617,
      0.9988242983818054,
      0.9981871843338013,
      0.9764312505722046,
      0.9580851197242737,
      0.9799594879150391,
      0.9614920616149902,
      0.986652672290802,
      0.9834595918655396,
      0.9883683919906616,
      0.9983875155448914,
      0.9997658729553223,
      0.9998242259025574,
      0.9995309114456177,
      0.9995998740196228,
      0.999739944934845,
      0.9997904896736145,
      0.9997417330741882
    ],
    [
      0.7661101222038269,
      0.7912461757659912,
      0.741908073425293,
      0.8206053972244263,
      0.8666257262229919,
      0.8462178111076355,
      0.8289358019828796,
      0.8849349021911621,
      0.896456241607666,
      0.8704773187637329,
      0.880539059638977,
      0.9320839047431946,
      0.920478880405426,
      0.8877280950546265,
      0.9225809574127197,
      0.9604405760765076,
      0.9419144988059998,
      0.9283408522605896,
      0.9666174054145813,
      0.9866095781326294,
      0.9734411835670471,
      0.9767203330993652,
      0.9907829165458679,
      0.9923717379570007,
      0.9904817938804626,
      0.991892397403717,
      0.9938156008720398,
      0.9937973618507385,
      0.9936801195144653,
      0.9939894676208496,
      0.9941589832305908,
      0.9939650297164917,
      0.993986964225769,
      0.9941752552986145,
      0.9941368103027344,
      0.993751049041748,
      0.9937890768051147,
      0.9938135147094727,
      0.9935544729232788,
      0.9933093190193176,
      0.9931737184524536,
      0.9928715229034424,
      0.9921959638595581,
      0.9915381073951721,
      0.9905495643615723,
      0.9892811179161072,
      0.988676130771637,
      0.9881084561347961,
      0.9868677258491516,
      0.9839034080505371,
      0.984477162361145,
      0.9834100008010864,
      0.9760779738426208,
      0.9502694010734558,
      0.9997507929801941,
      0.9998692274093628,
      0.9999105930328369,
      0.9996578693389893,
      0.9986361265182495,
      0.9928624033927917,
      0.9704036712646484,
      0.9793737530708313,
      0.9628399610519409,
      0.9613068103790283,
      0.9932187795639038,
      0.9993919730186462,
      0.9995715618133545,
      0.9995677471160889,
      0.999851405620575,
      0.9998793005943298,
      0.9998819828033447,
      0.9999359846115112,
      0.9999097585678101,
      0.9999353289604187,
      0.9999616742134094,
      0.9999575018882751,
      0.9999570846557617,
      0.9999244809150696,
      0.9998077750205994,
      0.9993793964385986,
      0.9965654015541077,
      0.9960958957672119,
      0.9772002696990967,
      0.9826045036315918,
      0.9647855758666992,
      0.9496108293533325,
      0.9719655513763428,
      0.9698653221130371,
      0.991818904876709,
      0.9989469051361084,
      0.9997989535331726,
      0.9998725056648254,
      0.9998459815979004,
      0.9999248385429382,
      0.9999482035636902,
      0.9998889565467834,
      0.9998631477355957,
      0.9999434351921082,
      0.9999539256095886,
      0.9999702572822571,
      0.9999399185180664,
      0.9999601244926453,
      0.9999762773513794,
      0.9999659657478333,
      0.9999655485153198,
      0.9999212622642517,
      0.9998657703399658,
      0.9992215633392334,
      0.996250569820404,
      0.9970341324806213,
      0.9793817400932312,
      0.983217179775238,
      0.9649766683578491,
      0.962538480758667,
      0.9869394898414612,
      0.9954204559326172,
      0.9996976852416992,
      0.9998929500579834,
      0.9999233484268188,
      0.9999446868896484,
      0.9999741911888123,
      0.9999312162399292,
      0.9999250769615173,
      0.9999796152114868,
      0.9999629259109497,
      0.9999375343322754,
      0.9999212026596069,
      0.9999539852142334,
      0.9999663829803467,
      0.9999706149101257,
      0.9998914003372192,
      0.9998941421508789,
      0.9995279908180237,
      0.999557614326477,
      0.9969763159751892,
      0.9822417497634888,
      0.9495415091514587,
      0.9244698286056519,
      0.9519084692001343,
      0.973419189453125,
      0.9957138895988464,
      0.9961795210838318,
      0.9784154891967773,
      0.9854923486709595,
      0.9642214775085449,
      0.9600302577018738,
      0.9887022972106934,
      0.9936783313751221,
      0.9996744990348816,
      0.9998598098754883,
      0.9999357461929321,
      0.9999440312385559,
      0.9999390840530396,
      0.9999294877052307,
      0.999955415725708,
      0.9998975396156311,
      0.9999440908432007,
      0.9999619126319885,
      0.9999534487724304,
      0.9999527335166931,
      0.9998735189437866,
      0.9999011158943176,
      0.9997420907020569,
      0.9949212670326233,
      0.9898382425308228,
      0.9915805459022522,
      0.9731635451316833,
      0.98703533411026,
      0.9689367413520813,
      0.9693904519081116,
      0.9958653450012207,
      0.9992154240608215,
      0.9998393654823303,
      0.999889612197876,
      0.9999517798423767,
      0.9999412894248962,
      0.9998964667320251,
      0.9999293088912964,
      0.9999229907989502,
      0.999935507774353,
      0.9998707175254822,
      0.999870777130127,
      0.9998575448989868,
      0.9999083280563354,
      0.999928891658783,
      0.9998783469200134,
      0.9997475147247314,
      0.9990727305412292,
      0.9986048936843872,
      0.9794886112213135,
      0.9620215892791748,
      0.9824774861335754,
      0.9647271633148193,
      0.98921138048172,
      0.9868532419204712,
      0.9911587834358215,
      0.9987722635269165,
      0.9998144507408142,
      0.9998500347137451,
      0.9996193647384644,
      0.999648928642273,
      0.9997636675834656,
      0.9998035430908203,
      0.9997571706771851
    ],
    [
      0.7849956750869751,
      0.8043769598007202,
      0.7665649056434631,
      0.8348598480224609,
      0.8779057264328003,
      0.856256365776062,
      0.8399286270141602,
      0.8943597078323364,
      0.9050511121749878,
      0.8808060884475708,
      0.8904916048049927,
      0.9370208382606506,
      0.9256933331489563,
      0.8971313238143921,
      0.9294276237487793,
      0.9642666578292847,
      0.9478002786636353,
      0.9355770349502563,
      0.9714092016220093,
      0.9882024526596069,
      0.9783033132553101,
      0.9819086194038391,
      0.9916545748710632,
      0.9930068254470825,
      0.9919189810752869,
      0.9925234317779541,
      0.9941122531890869,
      0.9941277503967285,
      0.9940780997276306,
      0.9941745400428772,
      0.9943286180496216,
      0.9941689372062683,
      0.9941410422325134,
      0.9942765235900879,
      0.9942799210548401,
      0.9939895272254944,
      0.9939870834350586,
      0.9939781427383423,
      0.9938037991523743,
      0.9935445189476013,
      0.9934033751487732,
      0.9931787848472595,
      0.9925666451454163,
      0.9919319152832031,
      0.9910389184951782,
      0.9898673892021179,
      0.9892424941062927,
      0.9886550307273865,
      0.9873703718185425,
      0.984580397605896,
      0.9850188493728638,
      0.9840718507766724,
      0.9768585562705994,
      0.952484130859375,
      0.9997520446777344,
      0.9998729825019836,
      0.9999178647994995,
      0.999697208404541,
      0.9989283680915833,
      0.9939541220664978,
      0.972854733467102,
      0.981670618057251,
      0.9676167964935303,
      0.9664051532745361,
      0.9950067400932312,
      0.999576210975647,
      0.9996919631958008,
      0.9996941685676575,
      0.9998800754547119,
      0.9998916387557983,
      0.9998931288719177,
      0.9999397397041321,
      0.9999104738235474,
      0.9999357461929321,
      0.999962568283081,
      0.999957799911499,
      0.9999583959579468,
      0.9999321103096008,
      0.9998319149017334,
      0.9995386600494385,
      0.9971306324005127,
      0.996617317199707,
      0.9794341921806335,
      0.9843077063560486,
      0.9692464470863342,
      0.9562157988548279,
      0.9765409827232361,
      0.9753806591033936,
      0.9945885539054871,
      0.9993581771850586,
      0.9998478889465332,
      0.9998886585235596,
      0.9998549818992615,
      0.9999329447746277,
      0.9999517202377319,
      0.9998904466629028,
      0.9998629093170166,
      0.9999443888664246,
      0.99995356798172,
      0.999970555305481,
      0.9999405145645142,
      0.9999603629112244,
      0.9999764561653137,
      0.9999663829803467,
      0.9999669790267944,
      0.9999333024024963,
      0.99988853931427,
      0.9993961453437805,
      0.996927797794342,
      0.9975103735923767,
      0.9808425307273865,
      0.9842332005500793,
      0.967933177947998,
      0.9666054844856262,
      0.9891784191131592,
      0.9967993497848511,
      0.9997857809066772,
      0.9999138116836548,
      0.9999323487281799,
      0.9999473690986633,
      0.9999756813049316,
      0.9999321699142456,
      0.9999255537986755,
      0.9999799728393555,
      0.99996417760849,
      0.9999392628669739,
      0.999923050403595,
      0.9999551773071289,
      0.999967098236084,
      0.999972403049469,
      0.9999057054519653,
      0.9999103546142578,
      0.9996318221092224,
      0.9996204376220703,
      0.9974000453948975,
      0.9841750264167786,
      0.954250693321228,
      0.9310487508773804,
      0.9551666975021362,
      0.9757692217826843,
      0.9965951442718506,
      0.9967500567436218,
      0.9798007011413574,
      0.9865668416023254,
      0.9668325185775757,
      0.9641655683517456,
      0.990356981754303,
      0.9954921007156372,
      0.9997637867927551,
      0.9998862147331238,
      0.9999428391456604,
      0.9999474883079529,
      0.9999440312385559,
      0.9999313354492188,
      0.9999572038650513,
      0.9998998641967773,
      0.9999454021453857,
      0.9999634623527527,
      0.9999545812606812,
      0.9999552369117737,
      0.999890923500061,
      0.9999141097068787,
      0.9997928142547607,
      0.9958541989326477,
      0.991225004196167,
      0.9928656220436096,
      0.9755820035934448,
      0.9883711338043213,
      0.9722900390625,
      0.9732050895690918,
      0.9965564012527466,
      0.9994370937347412,
      0.9998719096183777,
      0.9999072551727295,
      0.9999570846557617,
      0.9999452829360962,
      0.9999080300331116,
      0.9999349117279053,
      0.999925434589386,
      0.9999393820762634,
      0.9998784065246582,
      0.9998856782913208,
      0.9998688697814941,
      0.9999114871025085,
      0.9999334812164307,
      0.9998912215232849,
      0.9997790455818176,
      0.9992357492446899,
      0.998881459236145,
      0.9817405939102173,
      0.964981198310852,
      0.9844682812690735,
      0.9669640064239502,
      0.9907740950584412,
      0.989166796207428,
      0.9934448599815369,
      0.9990859627723694,
      0.9998510479927063,
      0.9998722076416016,
      0.9996689558029175,
      0.9996892213821411,
      0.9997808337211609,
      0.9998135566711426,
      0.999768853187561
    ],
    [
      0.8028382062911987,
      0.8205484747886658,
      0.7946308851242065,
      0.8484935760498047,
      0.886367678642273,
      0.8675475120544434,
      0.8514900803565979,
      0.9029349684715271,
      0.9129637479782104,
      0.8897285461425781,
      0.8981999158859253,
      0.9397976994514465,
      0.930428683757782,
      0.9016708731651306,
      0.9354872703552246,
      0.9664960503578186,
      0.9527061581611633,
      0.9420014023780823,
      0.9755868911743164,
      0.9894447922706604,
      0.9833927154541016,
      0.9855299592018127,
      0.9923878908157349,
      0.9934206604957581,
      0.9929682612419128,
      0.9931384921073914,
      0.9943452477455139,
      0.9943849444389343,
      0.9943028092384338,
      0.9943447709083557,
      0.9945330023765564,
      0.9943904876708984,
      0.994262158870697,
      0.9943987727165222,
      0.9944228529930115,
      0.9941698312759399,
      0.9941293001174927,
      0.994141161441803,
      0.9940046668052673,
      0.9937853813171387,
      0.9936168789863586,
      0.993410587310791,
      0.9928991794586182,
      0.9922915697097778,
      0.9915282130241394,
      0.9903730750083923,
      0.9897413849830627,
      0.9891119003295898,
      0.9878316521644592,
      0.9852073192596436,
      0.9854701161384583,
      0.9845476150512695,
      0.9775572419166565,
      0.9545111060142517,
      0.9997532367706299,
      0.9998754858970642,
      0.9999225735664368,
      0.9997279047966003,
      0.9990936517715454,
      0.9947407841682434,
      0.9751197099685669,
      0.9837484955787659,
      0.971967339515686,
      0.9717480540275574,
      0.9962443113327026,
      0.9996895790100098,
      0.9997508525848389,
      0.9997656941413879,
      0.9998983144760132,
      0.999899685382843,
      0.9999004006385803,
      0.9999426007270813,
      0.9999114274978638,
      0.9999362230300903,
      0.9999634623527527,
      0.9999580979347229,
      0.9999591708183289,
      0.9999370574951172,
      0.9998470544815063,
      0.9996289014816284,
      0.9976217746734619,
      0.9970853328704834,
      0.9814062118530273,
      0.985812783241272,
      0.9731730818748474,
      0.9618700742721558,
      0.98041170835495,
      0.9798787832260132,
      0.9963503479957581,
      0.9995818734169006,
      0.9998800754547119,
      0.9999003410339355,
      0.9998616576194763,
      0.9999387860298157,
      0.9999542236328125,
      0.9998916983604431,
      0.9998632073402405,
      0.9999456405639648,
      0.999954104423523,
      0.9999709129333496,
      0.9999411702156067,
      0.9999606609344482,
      0.9999767541885376,
      0.9999665021896362,
      0.999967634677887,
      0.99993896484375,
      0.999901533126831,
      0.9994890093803406,
      0.9974016547203064,
      0.9977843165397644,
      0.9824066758155823,
      0.9853544235229492,
      0.9707452058792114,
      0.9701409935951233,
      0.990864634513855,
      0.9976791143417358,
      0.9998396635055542,
      0.9999277591705322,
      0.9999387860298157,
      0.9999490976333618,
      0.9999766945838928,
      0.9999329447746277,
      0.9999262690544128,
      0.9999803900718689,
      0.9999650716781616,
      0.9999404549598694,
      0.9999238848686218,
      0.9999555349349976,
      0.9999670386314392,
      0.9999728798866272,
      0.9999130368232727,
      0.9999181628227234,
      0.999687135219574,
      0.9996600151062012,
      0.9976369738578796,
      0.985465407371521,
      0.9576147794723511,
      0.9365278482437134,
      0.9579914808273315,
      0.977448582649231,
      0.9971687197685242,
      0.9971057772636414,
      0.9808318018913269,
      0.9874889850616455,
      0.969054102897644,
      0.9675318002700806,
      0.9916574358940125,
      0.996515154838562,
      0.9998162388801575,
      0.999903678894043,
      0.9999481439590454,
      0.9999513626098633,
      0.9999474883079529,
      0.9999322295188904,
      0.9999566078186035,
      0.9998989105224609,
      0.9999459385871887,
      0.9999640583992004,
      0.9999554753303528,
      0.9999567866325378,
      0.9999015927314758,
      0.9999215602874756,
      0.9998239278793335,
      0.9966101050376892,
      0.9924696087837219,
      0.9940248727798462,
      0.9772560000419617,
      0.9893141984939575,
      0.9748533964157104,
      0.9755484461784363,
      0.9969786405563354,
      0.9995832443237305,
      0.9998936057090759,
      0.9999202489852905,
      0.999961256980896,
      0.9999487400054932,
      0.9999176263809204,
      0.9999397397041321,
      0.9999277591705322,
      0.9999426603317261,
      0.9998841285705566,
      0.999896228313446,
      0.9998809099197388,
      0.9999141693115234,
      0.9999386668205261,
      0.9999043941497803,
      0.9998000860214233,
      0.9993712902069092,
      0.9991077780723572,
      0.985135555267334,
      0.9683398008346558,
      0.9863714575767517,
      0.9695883393287659,
      0.9920850396156311,
      0.9907110333442688,
      0.9945191144943237,
      0.9992743134498596,
      0.9998762607574463,
      0.9998891949653625,
      0.9997038245201111,
      0.9997220039367676,
      0.9997972249984741,
      0.9998239278793335,
      0.9997808337211609
    ],
    [
      0.8146146535873413,
      0.834428608417511,
      0.8198603391647339,
      0.8591934442520142,
      0.8941316604614258,
      0.877350389957428,
      0.8613835573196411,
      0.9094375371932983,
      0.9197710752487183,
      0.8988094329833984,
      0.9033386707305908,
      0.9432215690612793,
      0.9338767528533936,
      0.9049543738365173,
      0.9383165836334229,
      0.9681453704833984,
      0.9555237889289856,
      0.9458730220794678,
      0.9776771068572998,
      0.9900667071342468,
      0.9848674535751343,
      0.9872545599937439,
      0.9927827715873718,
      0.993794322013855,
      0.9935140013694763,
      0.9936543107032776,
      0.9946215748786926,
      0.9946529865264893,
      0.9945012331008911,
      0.9945809841156006,
      0.9947783946990967,
      0.994577944278717,
      0.9943929314613342,
      0.9945256114006042,
      0.9945657253265381,
      0.9942935705184937,
      0.9942300319671631,
      0.9942663311958313,
      0.9941449165344238,
      0.9938982725143433,
      0.9937328696250916,
      0.9935587644577026,
      0.9930819272994995,
      0.99251788854599,
      0.9918333292007446,
      0.9907406568527222,
      0.9901317358016968,
      0.989533543586731,
      0.9881296753883362,
      0.9855648875236511,
      0.9858113527297974,
      0.9850174188613892,
      0.9780752062797546,
      0.955543577671051,
      0.9997529983520508,
      0.9998774528503418,
      0.999927282333374,
      0.9997624754905701,
      0.9993211627006531,
      0.9956796169281006,
      0.9777737855911255,
      0.9858340620994568,
      0.9754878878593445,
      0.9759398698806763,
      0.9969596862792969,
      0.9997523427009583,
      0.9997862577438354,
      0.9998040199279785,
      0.9999099373817444,
      0.9999043941497803,
      0.9999049305915833,
      0.9999445676803589,
      0.9999118447303772,
      0.9999364614486694,
      0.9999639391899109,
      0.9999580979347229,
      0.9999595284461975,
      0.9999412298202515,
      0.9998602271080017,
      0.9996998906135559,
      0.9981112480163574,
      0.9975690245628357,
      0.9834332466125488,
      0.9872235059738159,
      0.9763766527175903,
      0.9667220115661621,
      0.9832806587219238,
      0.9829407930374146,
      0.9973108768463135,
      0.9996823072433472,
      0.9998989701271057,
      0.9999079704284668,
      0.9998658895492554,
      0.9999428987503052,
      0.9999563097953796,
      0.9998927116394043,
      0.9998640418052673,
      0.9999474883079529,
      0.999954342842102,
      0.9999717473983765,
      0.9999420642852783,
      0.9999607801437378,
      0.9999767541885376,
      0.9999662041664124,
      0.9999674558639526,
      0.9999431371688843,
      0.9999115467071533,
      0.9995784759521484,
      0.9978559017181396,
      0.9981107711791992,
      0.9840044975280762,
      0.9866141676902771,
      0.9734355211257935,
      0.9732563495635986,
      0.9921451807022095,
      0.998134970664978,
      0.9998694062232971,
      0.9999370574951172,
      0.999943733215332,
      0.9999507665634155,
      0.9999774694442749,
      0.9999340772628784,
      0.9999274015426636,
      0.9999808669090271,
      0.999966025352478,
      0.9999417662620544,
      0.9999248385429382,
      0.999955952167511,
      0.9999668598175049,
      0.9999731779098511,
      0.9999185800552368,
      0.9999246001243591,
      0.9997313022613525,
      0.9996974468231201,
      0.9979790449142456,
      0.9869872331619263,
      0.9611802101135254,
      0.9408507943153381,
      0.961414098739624,
      0.9791640043258667,
      0.9976487159729004,
      0.9974087476730347,
      0.9821206331253052,
      0.9883262515068054,
      0.9712034463882446,
      0.9704177379608154,
      0.9926567673683167,
      0.997154712677002,
      0.99985271692276,
      0.999914824962616,
      0.9999520778656006,
      0.9999537467956543,
      0.9999507665634155,
      0.9999337196350098,
      0.9999579787254333,
      0.9999006986618042,
      0.9999465942382812,
      0.9999645948410034,
      0.9999561309814453,
      0.9999580979347229,
      0.9999100565910339,
      0.9999259114265442,
      0.9998464584350586,
      0.9973738789558411,
      0.993378758430481,
      0.994818925857544,
      0.9788534641265869,
      0.9900369644165039,
      0.9768444299697876,
      0.9772706627845764,
      0.9972550868988037,
      0.9996476769447327,
      0.9999080300331116,
      0.9999289512634277,
      0.9999641180038452,
      0.9999514818191528,
      0.9999241232872009,
      0.9999428391456604,
      0.9999291300773621,
      0.9999444484710693,
      0.9998883008956909,
      0.9999039173126221,
      0.9998853802680969,
      0.9999152421951294,
      0.9999419450759888,
      0.9999131560325623,
      0.999816358089447,
      0.9994516372680664,
      0.9991999864578247,
      0.9876028299331665,
      0.970672607421875,
      0.987761914730072,
      0.9728803634643555,
      0.9929622411727905,
      0.9916031360626221,
      0.9951719641685486,
      0.9993844032287598,
      0.9998931288719177,
      0.9999004006385803,
      0.9997376203536987,
      0.9997465014457703,
      0.9998098611831665,
      0.9998313188552856,
      0.9997894763946533
    ],
    [
      0.8239876627922058,
      0.8439441323280334,
      0.8328027725219727,
      0.8674870729446411,
      0.8998301029205322,
      0.8832689523696899,
      0.8682268857955933,
      0.9147313833236694,
      0.9239515066146851,
      0.9030866026878357,
      0.9081748723983765,
      0.9459104537963867,
      0.9359809756278992,
      0.9076523780822754,
      0.9404661655426025,
      0.9691511392593384,
      0.9560456871986389,
      0.9480944871902466,
      0.9785226583480835,
      0.9904311299324036,
      0.9852542281150818,
      0.9877212643623352,
      0.9930744171142578,
      0.9940536618232727,
      0.9937219023704529,
      0.993935763835907,
      0.9949182271957397,
      0.9949089288711548,
      0.9947038292884827,
      0.9947850704193115,
      0.9950381517410278,
      0.9948123693466187,
      0.9945784211158752,
      0.9947161674499512,
      0.9947337508201599,
      0.9944822788238525,
      0.9943524599075317,
      0.9943706393241882,
      0.9942867755889893,
      0.9940682649612427,
      0.9938719272613525,
      0.9937294721603394,
      0.9932669401168823,
      0.9927048087120056,
      0.9921368956565857,
      0.9910344481468201,
      0.9904217720031738,
      0.9899227619171143,
      0.9885119199752808,
      0.9857766628265381,
      0.9860867857933044,
      0.9853658080101013,
      0.9786961078643799,
      0.9566757678985596,
      0.9997541904449463,
      0.9998786449432373,
      0.9999289512634277,
      0.9997705221176147,
      0.9993787407875061,
      0.9959285855293274,
      0.9790792465209961,
      0.9867548942565918,
      0.9774044156074524,
      0.9782432317733765,
      0.9972882866859436,
      0.9997748732566833,
      0.9998012781143188,
      0.9998182654380798,
      0.9999146461486816,
      0.9999064803123474,
      0.9999067187309265,
      0.9999454617500305,
      0.9999123215675354,
      0.9999368786811829,
      0.9999644756317139,
      0.9999582171440125,
      0.9999598264694214,
      0.9999431371688843,
      0.9998658299446106,
      0.9997327327728271,
      0.9983745217323303,
      0.9977881908416748,
      0.9844385981559753,
      0.9880634546279907,
      0.9781888723373413,
      0.9695621728897095,
      0.9850779175758362,
      0.9849727153778076,
      0.9978523850440979,
      0.9997304081916809,
      0.9999034404754639,
      0.9999125599861145,
      0.9998680949211121,
      0.9999449849128723,
      0.9999572038650513,
      0.9998928308486938,
      0.9998636841773987,
      0.9999477863311768,
      0.9999545812606812,
      0.9999719262123108,
      0.9999426603317261,
      0.9999611973762512,
      0.9999769926071167,
      0.9999663233757019,
      0.9999677538871765,
      0.9999459981918335,
      0.999918520450592,
      0.9996340870857239,
      0.9981652498245239,
      0.9983136057853699,
      0.9850803017616272,
      0.9875460863113403,
      0.9751349091529846,
      0.9753068685531616,
      0.9929447770118713,
      0.9984968900680542,
      0.9998877644538879,
      0.9999426603317261,
      0.9999464154243469,
      0.9999517202377319,
      0.9999780058860779,
      0.9999349117279053,
      0.9999281167984009,
      0.9999811053276062,
      0.9999667406082153,
      0.9999428391456604,
      0.999925971031189,
      0.9999564290046692,
      0.9999670386314392,
      0.9999735355377197,
      0.9999236464500427,
      0.9999303221702576,
      0.9997661709785461,
      0.9997293949127197,
      0.9982386231422424,
      0.9883168935775757,
      0.9642897844314575,
      0.9446591138839722,
      0.9650681018829346,
      0.981174111366272,
      0.9979566931724548,
      0.9977093935012817,
      0.9832866787910461,
      0.9889407753944397,
      0.9729559421539307,
      0.9724847674369812,
      0.9933278560638428,
      0.9977261424064636,
      0.9998736381530762,
      0.9999217391014099,
      0.9999542236328125,
      0.999954879283905,
      0.9999522566795349,
      0.9999346733093262,
      0.9999588131904602,
      0.9999021291732788,
      0.9999476671218872,
      0.999965250492096,
      0.9999562501907349,
      0.9999591708183289,
      0.9999173879623413,
      0.9999314546585083,
      0.9998667240142822,
      0.9978539943695068,
      0.9941710829734802,
      0.9955081939697266,
      0.9803904294967651,
      0.9908043146133423,
      0.9782180786132812,
      0.9792298078536987,
      0.9975298643112183,
      0.9997074007987976,
      0.9999167323112488,
      0.9999346733093262,
      0.9999659657478333,
      0.9999529123306274,
      0.9999293684959412,
      0.9999454021453857,
      0.9999296069145203,
      0.9999420046806335,
      0.9998931884765625,
      0.9999069571495056,
      0.9998927712440491,
      0.9999176263809204,
      0.9999449849128723,
      0.9999192953109741,
      0.9998313188552856,
      0.999518632888794,
      0.9993026852607727,
      0.9884854555130005,
      0.9728075265884399,
      0.9888121485710144,
      0.9747915863990784,
      0.9936360120773315,
      0.9926344752311707,
      0.9957343935966492,
      0.9994763731956482,
      0.9999039769172668,
      0.9999081492424011,
      0.9997606873512268,
      0.9997624754905701,
      0.9998176097869873,
      0.9998356699943542,
      0.9997943639755249
    ],
    [
      0.8314881324768066,
      0.8509184122085571,
      0.8420224785804749,
      0.8732825517654419,
      0.9038655757904053,
      0.8871141672134399,
      0.8735582828521729,
      0.918606162071228,
      0.9268462061882019,
      0.9063925743103027,
      0.9119288921356201,
      0.9480721950531006,
      0.9378182888031006,
      0.9105958342552185,
      0.9428163766860962,
      0.970079779624939,
      0.9564255475997925,
      0.9498640298843384,
      0.9791874885559082,
      0.9906617403030396,
      0.9855384230613708,
      0.9879294633865356,
      0.9932173490524292,
      0.994193434715271,
      0.9938546419143677,
      0.994067370891571,
      0.9950283765792847,
      0.9950418472290039,
      0.9948265552520752,
      0.9948893189430237,
      0.9951497316360474,
      0.994975745677948,
      0.9947353601455688,
      0.9948911666870117,
      0.99485182762146,
      0.9946485757827759,
      0.9945018887519836,
      0.9944881200790405,
      0.9944068193435669,
      0.9941742420196533,
      0.9939346313476562,
      0.9938114881515503,
      0.9933700561523438,
      0.9927807450294495,
      0.9922434687614441,
      0.9911504983901978,
      0.9906331896781921,
      0.9901771545410156,
      0.9887075424194336,
      0.9858486652374268,
      0.9862958192825317,
      0.9854493141174316,
      0.9788614511489868,
      0.9574008584022522,
      0.9997547268867493,
      0.9998795390129089,
      0.9999305009841919,
      0.9997796416282654,
      0.9994302988052368,
      0.9962180256843567,
      0.9802402257919312,
      0.9875361919403076,
      0.9787543416023254,
      0.9798401594161987,
      0.9975546002388,
      0.9997918605804443,
      0.9998141527175903,
      0.9998306632041931,
      0.9999188780784607,
      0.9999083280563354,
      0.9999088644981384,
      0.9999464750289917,
      0.999912679195404,
      0.9999372363090515,
      0.9999647736549377,
      0.9999582767486572,
      0.9999600052833557,
      0.9999446272850037,
      0.9998703002929688,
      0.9997554421424866,
      0.9985369443893433,
      0.9979429841041565,
      0.9852521419525146,
      0.9887055158615112,
      0.9793709516525269,
      0.9714387655258179,
      0.9862263798713684,
      0.9862369894981384,
      0.9981119632720947,
      0.9997548460960388,
      0.9999115467071533,
      0.9999146461486816,
      0.9998688697814941,
      0.9999461770057678,
      0.9999578595161438,
      0.9998924732208252,
      0.9998633861541748,
      0.9999481439590454,
      0.9999548196792603,
      0.999972403049469,
      0.999943196773529,
      0.9999614953994751,
      0.999977171421051,
      0.9999663233757019,
      0.9999678134918213,
      0.9999478459358215,
      0.999923050403595,
      0.9996694326400757,
      0.9983720183372498,
      0.9984602928161621,
      0.9858742356300354,
      0.9882280826568604,
      0.9763405323028564,
      0.9766520857810974,
      0.9934578537940979,
      0.9987081289291382,
      0.9998975396156311,
      0.9999460577964783,
      0.999948263168335,
      0.9999523162841797,
      0.999978244304657,
      0.9999357461929321,
      0.9999287128448486,
      0.999981164932251,
      0.9999672770500183,
      0.9999434351921082,
      0.9999266266822815,
      0.9999568462371826,
      0.999967098236084,
      0.9999737739562988,
      0.9999264478683472,
      0.9999340772628784,
      0.9997894763946533,
      0.9997512698173523,
      0.9984627366065979,
      0.9895055890083313,
      0.9668418169021606,
      0.9478552341461182,
      0.967957079410553,
      0.9828435182571411,
      0.9981725215911865,
      0.9979302883148193,
      0.984260618686676,
      0.9894461035728455,
      0.9742079973220825,
      0.9739453196525574,
      0.9937300682067871,
      0.9980149269104004,
      0.9998807311058044,
      0.9999257326126099,
      0.9999556541442871,
      0.9999556541442871,
      0.9999536275863647,
      0.9999353289604187,
      0.9999596476554871,
      0.9999033212661743,
      0.9999481439590454,
      0.9999656677246094,
      0.9999567866325378,
      0.9999597668647766,
      0.9999220967292786,
      0.9999350309371948,
      0.9998797178268433,
      0.9982098937034607,
      0.9947695732116699,
      0.9959559440612793,
      0.981547474861145,
      0.9913380742073059,
      0.9792632460594177,
      0.9806848764419556,
      0.9977037906646729,
      0.9997482895851135,
      0.9999227523803711,
      0.999938428401947,
      0.9999670386314392,
      0.9999538660049438,
      0.9999325275421143,
      0.9999468922615051,
      0.9999301433563232,
      0.9999427795410156,
      0.9998955726623535,
      0.9999107718467712,
      0.9998975396156311,
      0.9999191761016846,
      0.9999468326568604,
      0.9999224543571472,
      0.9998413324356079,
      0.9995599985122681,
      0.9993631839752197,
      0.9890318512916565,
      0.9744097590446472,
      0.9894956350326538,
      0.9761849641799927,
      0.9940137267112732,
      0.9932028651237488,
      0.9961081743240356,
      0.9995357990264893,
      0.9999118447303772,
      0.9999132752418518,
      0.9997863173484802,
      0.9997747540473938,
      0.9998237490653992,
      0.9998390674591064,
      0.9997972846031189
    ],
    [
      0.83720463514328,
      0.8569669723510742,
      0.8489675521850586,
      0.8780078887939453,
      0.9072049856185913,
      0.8895772099494934,
      0.8782454133033752,
      0.9215066432952881,
      0.9287087917327881,
      0.9088280200958252,
      0.9148145914077759,
      0.9495706558227539,
      0.9389281272888184,
      0.913081705570221,
      0.94431471824646,
      0.97048419713974,
      0.9557104706764221,
      0.9507405757904053,
      0.9794417023658752,
      0.9907352924346924,
      0.9854694604873657,
      0.9878218173980713,
      0.9933777451515198,
      0.9943078756332397,
      0.9939022064208984,
      0.994170069694519,
      0.9950975179672241,
      0.995138943195343,
      0.9949109554290771,
      0.9950011372566223,
      0.9952582120895386,
      0.9951589107513428,
      0.9948744177818298,
      0.995029091835022,
      0.9949967265129089,
      0.9947764277458191,
      0.994645357131958,
      0.9946367740631104,
      0.9945763945579529,
      0.9943116903305054,
      0.9940739870071411,
      0.9939517378807068,
      0.9935620427131653,
      0.9929684400558472,
      0.9923921227455139,
      0.991358757019043,
      0.9909182190895081,
      0.9904479384422302,
      0.9890182018280029,
      0.9859862923622131,
      0.9865432381629944,
      0.9856357574462891,
      0.9789503812789917,
      0.9580081105232239,
      0.999755859375,
      0.9998804926872253,
      0.9999316334724426,
      0.9997849464416504,
      0.9994562268257141,
      0.9963711500167847,
      0.9810341000556946,
      0.9880141615867615,
      0.9795966744422913,
      0.9809314012527466,
      0.997766375541687,
      0.9998024106025696,
      0.9998213648796082,
      0.999836802482605,
      0.9999208450317383,
      0.999908983707428,
      0.9999092817306519,
      0.9999462366104126,
      0.9999125599861145,
      0.9999372363090515,
      0.9999648928642273,
      0.9999583959579468,
      0.9999600648880005,
      0.9999455809593201,
      0.9998730421066284,
      0.9997711181640625,
      0.9986487030982971,
      0.9980508685112,
      0.9858279228210449,
      0.9891846776008606,
      0.9802108407020569,
      0.9727725982666016,
      0.9870128035545349,
      0.9871640205383301,
      0.9982929229736328,
      0.9997734427452087,
      0.9999122619628906,
      0.9999161958694458,
      0.9998694658279419,
      0.999947190284729,
      0.9999584555625916,
      0.9998922348022461,
      0.9998628497123718,
      0.9999479055404663,
      0.9999537467956543,
      0.9999724626541138,
      0.9999431371688843,
      0.9999614953994751,
      0.9999773502349854,
      0.999966561794281,
      0.9999678730964661,
      0.9999492764472961,
      0.9999263286590576,
      0.9996948838233948,
      0.9985302686691284,
      0.998569905757904,
      0.9864932298660278,
      0.9887567162513733,
      0.9773198366165161,
      0.9776879549026489,
      0.9938479661941528,
      0.9988530278205872,
      0.9999050498008728,
      0.9999490976333618,
      0.9999498724937439,
      0.9999531507492065,
      0.9999786615371704,
      0.9999365210533142,
      0.9999290108680725,
      0.9999814033508301,
      0.9999677538871765,
      0.9999439716339111,
      0.9999273419380188,
      0.9999573230743408,
      0.9999674558639526,
      0.9999740719795227,
      0.9999290704727173,
      0.9999368786811829,
      0.9998063445091248,
      0.9997671246528625,
      0.9986458420753479,
      0.9904863834381104,
      0.9688733816146851,
      0.9503920078277588,
      0.9699894785881042,
      0.9841547608375549,
      0.9983206987380981,
      0.9981361031532288,
      0.985116183757782,
      0.9899001121520996,
      0.9753818511962891,
      0.9751723408699036,
      0.9941045045852661,
      0.9982776641845703,
      0.9998881220817566,
      0.9999293684959412,
      0.9999571442604065,
      0.9999563694000244,
      0.9999547600746155,
      0.9999363422393799,
      0.9999601244926453,
      0.9999043941497803,
      0.9999487400054932,
      0.9999660849571228,
      0.9999569058418274,
      0.9999600648880005,
      0.9999256134033203,
      0.9999374747276306,
      0.9998875856399536,
      0.9983990788459778,
      0.9951804876327515,
      0.996275782585144,
      0.9824862480163574,
      0.9918113946914673,
      0.9800220727920532,
      0.9820165634155273,
      0.9978768229484558,
      0.9997700452804565,
      0.9999271631240845,
      0.9999412894248962,
      0.9999679923057556,
      0.999954879283905,
      0.9999349117279053,
      0.9999477863311768,
      0.9999299049377441,
      0.9999423623085022,
      0.9998958706855774,
      0.9999158382415771,
      0.999899685382843,
      0.9999217987060547,
      0.9999480247497559,
      0.9999277591705322,
      0.9998483657836914,
      0.9995816349983215,
      0.9993994235992432,
      0.9890783429145813,
      0.9754350185394287,
      0.9898676872253418,
      0.9769588112831116,
      0.9941288232803345,
      0.9933640360832214,
      0.9963193535804749,
      0.9995729327201843,
      0.9999170303344727,
      0.9999167323112488,
      0.9998026490211487,
      0.9997817873954773,
      0.9998273253440857,
      0.9998412728309631,
      0.9997988939285278
    ],
    [
      0.8427703380584717,
      0.8623020052909851,
      0.853044867515564,
      0.8822542428970337,
      0.9099869132041931,
      0.8919209837913513,
      0.8821520805358887,
      0.9239813089370728,
      0.9301919937133789,
      0.9105809330940247,
      0.9178043603897095,
      0.9508947730064392,
      0.9403629302978516,
      0.9158786535263062,
      0.9443183541297913,
      0.97080397605896,
      0.9557523727416992,
      0.9511282444000244,
      0.9791231751441956,
      0.9907580614089966,
      0.9850829839706421,
      0.9867609143257141,
      0.9934532642364502,
      0.9943540692329407,
      0.9938290119171143,
      0.9941293597221375,
      0.9951390027999878,
      0.9952176213264465,
      0.9949296116828918,
      0.995036780834198,
      0.9953179955482483,
      0.9952612519264221,
      0.9949744343757629,
      0.995128870010376,
      0.9951395392417908,
      0.9948765635490417,
      0.9947577118873596,
      0.9947651624679565,
      0.9947056770324707,
      0.9944613575935364,
      0.9942254424095154,
      0.9940879940986633,
      0.9936972260475159,
      0.9931284785270691,
      0.9925403594970703,
      0.9914962649345398,
      0.9911452531814575,
      0.990675687789917,
      0.9892105460166931,
      0.9860963225364685,
      0.9868401288986206,
      0.9858523011207581,
      0.9791761636734009,
      0.9588564038276672,
      0.9997563362121582,
      0.9998812079429626,
      0.999932587146759,
      0.9997898936271667,
      0.9994798302650452,
      0.9965047240257263,
      0.9816541075706482,
      0.9883357882499695,
      0.9801585674285889,
      0.9815568327903748,
      0.997818112373352,
      0.9998058676719666,
      0.9998245239257812,
      0.9998380541801453,
      0.9999215006828308,
      0.999909520149231,
      0.9999097585678101,
      0.9999465346336365,
      0.9999127388000488,
      0.9999375939369202,
      0.9999650120735168,
      0.9999585747718811,
      0.9999603629112244,
      0.9999464750289917,
      0.9998757243156433,
      0.9997844099998474,
      0.998733639717102,
      0.9981465935707092,
      0.9862708449363708,
      0.9895542860031128,
      0.9806932210922241,
      0.9737070798873901,
      0.9874881505966187,
      0.9876981377601624,
      0.9983568787574768,
      0.9997803568840027,
      0.9999115467071533,
      0.9999164938926697,
      0.9998696446418762,
      0.9999474883079529,
      0.9999585747718811,
      0.9998920559883118,
      0.9998629093170166,
      0.9999479651451111,
      0.9999538660049438,
      0.9999725818634033,
      0.9999432563781738,
      0.9999617338180542,
      0.9999774694442749,
      0.999966561794281,
      0.9999679923057556,
      0.9999504685401917,
      0.9999285936355591,
      0.9997137784957886,
      0.9986459016799927,
      0.9986523985862732,
      0.9869877099990845,
      0.989148736000061,
      0.978076696395874,
      0.9785147309303284,
      0.9941542744636536,
      0.998924195766449,
      0.9999091029167175,
      0.999950647354126,
      0.9999509453773499,
      0.9999536871910095,
      0.9999789595603943,
      0.9999369382858276,
      0.9999291896820068,
      0.9999815225601196,
      0.9999682307243347,
      0.9999442100524902,
      0.9999276995658875,
      0.9999577403068542,
      0.9999675154685974,
      0.9999741911888123,
      0.9999306797981262,
      0.9999386072158813,
      0.9998165965080261,
      0.9997775554656982,
      0.9987600445747375,
      0.99125075340271,
      0.9703319072723389,
      0.9524206519126892,
      0.9714723825454712,
      0.9851380586624146,
      0.9984039664268494,
      0.9982935190200806,
      0.9857279062271118,
      0.9903062582015991,
      0.9765464067459106,
      0.9762812256813049,
      0.9943974018096924,
      0.9984599947929382,
      0.9998949766159058,
      0.9999318718910217,
      0.9999579191207886,
      0.9999568462371826,
      0.9999555349349976,
      0.9999368786811829,
      0.9999607801437378,
      0.9999054074287415,
      0.999949038028717,
      0.9999665021896362,
      0.9999570846557617,
      0.9999603629112244,
      0.9999275803565979,
      0.9999398589134216,
      0.9998915791511536,
      0.9984639286994934,
      0.9954330921173096,
      0.9965022802352905,
      0.9833207726478577,
      0.9922166466712952,
      0.9808743000030518,
      0.9832277297973633,
      0.9980332255363464,
      0.999786376953125,
      0.9999299645423889,
      0.9999431371688843,
      0.9999685287475586,
      0.9999553561210632,
      0.9999368786811829,
      0.9999486804008484,
      0.9999297857284546,
      0.9999421834945679,
      0.999896764755249,
      0.9999203681945801,
      0.9999015927314758,
      0.9999215006828308,
      0.9999484419822693,
      0.9999310374259949,
      0.9998533129692078,
      0.9996007680892944,
      0.9994638562202454,
      0.9890252351760864,
      0.9765093922615051,
      0.990196943283081,
      0.9777675271034241,
      0.9943598508834839,
      0.9938966631889343,
      0.9966095685958862,
      0.9996069073677063,
      0.9999211430549622,
      0.9999193549156189,
      0.9998115301132202,
      0.9997885823249817,
      0.999829888343811,
      0.9998424053192139,
      0.9997994899749756
    ],
    [
      0.8501520156860352,
      0.8660455942153931,
      0.8560178875923157,
      0.885719895362854,
      0.9124668836593628,
      0.8931211233139038,
      0.8846727609634399,
      0.9265525341033936,
      0.9310939311981201,
      0.9114364981651306,
      0.9186261296272278,
      0.9531391859054565,
      0.9413158297538757,
      0.91704261302948,
      0.9452581405639648,
      0.9710381031036377,
      0.955403208732605,
      0.9510908126831055,
      0.978757917881012,
      0.9906406998634338,
      0.9827860593795776,
      0.9857364892959595,
      0.9934952259063721,
      0.9944104552268982,
      0.9936156272888184,
      0.9940989017486572,
      0.9952160120010376,
      0.9953160881996155,
      0.9949355125427246,
      0.9951047301292419,
      0.9953980445861816,
      0.995362401008606,
      0.9950611591339111,
      0.9952669739723206,
      0.9953042268753052,
      0.9950162172317505,
      0.9949058294296265,
      0.9949265122413635,
      0.9948208332061768,
      0.9945659041404724,
      0.9943510293960571,
      0.9942094683647156,
      0.9938070774078369,
      0.9932693243026733,
      0.9926852583885193,
      0.9916590452194214,
      0.9913216233253479,
      0.9908673763275146,
      0.9894842505455017,
      0.9864687323570251,
      0.9872217178344727,
      0.9860458374023438,
      0.9796221256256104,
      0.9607601165771484,
      0.9997572302818298,
      0.9998819828033447,
      0.9999333620071411,
      0.9997937679290771,
      0.9994960427284241,
      0.9965696334838867,
      0.9820749759674072,
      0.9884899854660034,
      0.9803934693336487,
      0.9819104671478271,
      0.9978190660476685,
      0.9998045563697815,
      0.999823808670044,
      0.9998377561569214,
      0.9999212026596069,
      0.9999088644981384,
      0.9999092817306519,
      0.9999464750289917,
      0.9999125599861145,
      0.9999375939369202,
      0.999965250492096,
      0.9999585151672363,
      0.9999605417251587,
      0.9999472498893738,
      0.9998778104782104,
      0.9997951984405518,
      0.998794674873352,
      0.9982179403305054,
      0.986524224281311,
      0.9898239970207214,
      0.9809712171554565,
      0.9743039011955261,
      0.987761378288269,
      0.9880982041358948,
      0.9983852505683899,
      0.9997847080230713,
      0.9999188780784607,
      0.9999170899391174,
      0.9998696446418762,
      0.999947726726532,
      0.9999588131904602,
      0.9998921751976013,
      0.9998632669448853,
      0.9999483227729797,
      0.9999552965164185,
      0.9999727606773376,
      0.999943733215332,
      0.9999618530273438,
      0.9999774694442749,
      0.9999666213989258,
      0.9999679327011108,
      0.9999513626098633,
      0.9999306797981262,
      0.9997281432151794,
      0.9987291693687439,
      0.9987050294876099,
      0.9872510433197021,
      0.9893685579299927,
      0.9785001873970032,
      0.9790412783622742,
      0.9943304657936096,
      0.9989689588546753,
      0.999911904335022,
      0.9999518394470215,
      0.9999513626098633,
      0.9999538064002991,
      0.9999791383743286,
      0.999937117099762,
      0.9999295473098755,
      0.9999816417694092,
      0.999968409538269,
      0.9999445080757141,
      0.999927818775177,
      0.9999579787254333,
      0.999967634677887,
      0.9999741911888123,
      0.9999323487281799,
      0.9999400973320007,
      0.999823808670044,
      0.9997876286506653,
      0.9988527894020081,
      0.9917576909065247,
      0.9711702466011047,
      0.9535754323005676,
      0.9723920226097107,
      0.9857553243637085,
      0.9984616041183472,
      0.9983610510826111,
      0.9860608577728271,
      0.9905424118041992,
      0.9772226214408875,
      0.97705078125,
      0.9945992827415466,
      0.9985929727554321,
      0.9998994469642639,
      0.9999334812164307,
      0.9999585151672363,
      0.999955952167511,
      0.9999563097953796,
      0.9999368190765381,
      0.9999611377716064,
      0.999905526638031,
      0.9999490976333618,
      0.9999664425849915,
      0.9999570250511169,
      0.9999604225158691,
      0.9999291896820068,
      0.9999420046806335,
      0.9998950958251953,
      0.9985150694847107,
      0.995599091053009,
      0.9966477751731873,
      0.9838513731956482,
      0.9924694299697876,
      0.9813270568847656,
      0.9841427803039551,
      0.9981896877288818,
      0.9997899532318115,
      0.9999326467514038,
      0.9999446868896484,
      0.999968945980072,
      0.9999558925628662,
      0.9999387264251709,
      0.9999497532844543,
      0.9999314546585083,
      0.9999486207962036,
      0.9998990893363953,
      0.9999232888221741,
      0.9999035596847534,
      0.999922513961792,
      0.9999494552612305,
      0.9999324679374695,
      0.9998572468757629,
      0.9996130466461182,
      0.9994527697563171,
      0.9889749884605408,
      0.9771530032157898,
      0.9903684854507446,
      0.9781798720359802,
      0.9944909811019897,
      0.9941515922546387,
      0.9968200325965881,
      0.9996305704116821,
      0.9999241232872009,
      0.999921441078186,
      0.9998178482055664,
      0.9997934699058533,
      0.9998321533203125,
      0.9998427629470825,
      0.999799907207489
    ],
    [
      0.8566124439239502,
      0.872045636177063,
      0.8622415661811829,
      0.8903586864471436,
      0.916232705116272,
      0.8955634832382202,
      0.888419508934021,
      0.9289950728416443,
      0.932400643825531,
      0.9121596813201904,
      0.9204604029655457,
      0.9540655612945557,
      0.9422008991241455,
      0.9192839860916138,
      0.9463055729866028,
      0.9712919592857361,
      0.9556804895401001,
      0.9519145488739014,
      0.9787358641624451,
      0.990641713142395,
      0.982080340385437,
      0.9850599765777588,
      0.9935351014137268,
      0.9945873022079468,
      0.993598461151123,
      0.9941364526748657,
      0.9953043460845947,
      0.9954394102096558,
      0.9950174689292908,
      0.9952158331871033,
      0.9955369830131531,
      0.9954562187194824,
      0.9951779246330261,
      0.9954303503036499,
      0.99544757604599,
      0.9951183199882507,
      0.9950428605079651,
      0.995052695274353,
      0.994929850101471,
      0.9946392774581909,
      0.9944350123405457,
      0.9943050742149353,
      0.9939060211181641,
      0.993373692035675,
      0.9927546381950378,
      0.991737425327301,
      0.9913328886032104,
      0.9909340143203735,
      0.9896379113197327,
      0.9866605997085571,
      0.9873324632644653,
      0.9861963391304016,
      0.9799962639808655,
      0.962962806224823,
      0.9997572898864746,
      0.9998821020126343,
      0.9999336004257202,
      0.9998047351837158,
      0.9995102286338806,
      0.9966501593589783,
      0.9828293919563293,
      0.9889056086540222,
      0.9811446666717529,
      0.982848048210144,
      0.9979393482208252,
      0.9998103380203247,
      0.9998359680175781,
      0.9998391270637512,
      0.9999213218688965,
      0.9999090433120728,
      0.9999102354049683,
      0.9999502897262573,
      0.9999138712882996,
      0.999937891960144,
      0.999965488910675,
      0.9999587535858154,
      0.9999606609344482,
      0.9999478459358215,
      0.9998797178268433,
      0.9998053312301636,
      0.9988583922386169,
      0.9983164072036743,
      0.9869536757469177,
      0.990247368812561,
      0.9817466735839844,
      0.9755690097808838,
      0.9884651899337769,
      0.9889149069786072,
      0.9984980821609497,
      0.9997979998588562,
      0.9999186396598816,
      0.9999182224273682,
      0.9998699426651001,
      0.9999482035636902,
      0.9999592304229736,
      0.999891996383667,
      0.9998624920845032,
      0.999947726726532,
      0.999954104423523,
      0.9999731183052063,
      0.9999438524246216,
      0.9999621510505676,
      0.9999778866767883,
      0.9999666810035706,
      0.9999680519104004,
      0.9999525547027588,
      0.9999326467514038,
      0.9997410774230957,
      0.9988316893577576,
      0.9987755417823792,
      0.9877694845199585,
      0.9897826313972473,
      0.9793208837509155,
      0.9800995588302612,
      0.9947068095207214,
      0.9990660548210144,
      0.9999166131019592,
      0.9999532103538513,
      0.9999524354934692,
      0.9999542236328125,
      0.9999793767929077,
      0.9999377727508545,
      0.9999298453330994,
      0.999981701374054,
      0.9999688863754272,
      0.9999450445175171,
      0.9999285340309143,
      0.9999584555625916,
      0.9999677538871765,
      0.9999744296073914,
      0.9999340772628784,
      0.9999420046806335,
      0.9998303651809692,
      0.9997947216033936,
      0.9989128708839417,
      0.992229700088501,
      0.972242534160614,
      0.9549255967140198,
      0.9734454154968262,
      0.9863577485084534,
      0.9985297322273254,
      0.9984503388404846,
      0.9865508079528809,
      0.9909034371376038,
      0.97812420129776,
      0.9782450795173645,
      0.9949393272399902,
      0.9987954497337341,
      0.9999049305915833,
      0.999934196472168,
      0.9999593496322632,
      0.9999564290046692,
      0.9999567270278931,
      0.999937117099762,
      0.9999615550041199,
      0.9999063014984131,
      0.9999494552612305,
      0.9999668002128601,
      0.999957263469696,
      0.9999608397483826,
      0.999931275844574,
      0.9999434351921082,
      0.9998995661735535,
      0.9985971450805664,
      0.9957713484764099,
      0.9967702627182007,
      0.9844911098480225,
      0.9927574396133423,
      0.9819612503051758,
      0.9851481914520264,
      0.9983577132225037,
      0.9998055696487427,
      0.9999356269836426,
      0.9999465942382812,
      0.9999695420265198,
      0.9999564290046692,
      0.9999402165412903,
      0.9999505877494812,
      0.9999316930770874,
      0.9999489188194275,
      0.999900221824646,
      0.9999270439147949,
      0.9999056458473206,
      0.9999236464500427,
      0.999950647354126,
      0.9999355673789978,
      0.9998610019683838,
      0.9996355175971985,
      0.9994804859161377,
      0.9890194535255432,
      0.9777805805206299,
      0.9905030131340027,
      0.978693962097168,
      0.9945828914642334,
      0.9944401979446411,
      0.9970344305038452,
      0.9996567964553833,
      0.9999276399612427,
      0.9999237656593323,
      0.9998244047164917,
      0.9997981786727905,
      0.9998339414596558,
      0.9998440742492676,
      0.9998018741607666
    ],
    [
      0.863733172416687,
      0.8781668543815613,
      0.8664711713790894,
      0.8947426080703735,
      0.9195722341537476,
      0.8977691531181335,
      0.8910245895385742,
      0.9308823347091675,
      0.9331714510917664,
      0.9125270247459412,
      0.9208132028579712,
      0.9544727802276611,
      0.9422182440757751,
      0.9190336465835571,
      0.9463455677032471,
      0.9699304103851318,
      0.9546735286712646,
      0.9518164396286011,
      0.978186845779419,
      0.9903728365898132,
      0.9807462692260742,
      0.9841973781585693,
      0.9935850501060486,
      0.9946293830871582,
      0.9934829473495483,
      0.994256317615509,
      0.995444118976593,
      0.9955695271492004,
      0.9951314926147461,
      0.9953873157501221,
      0.9956995844841003,
      0.995581328868866,
      0.9953187704086304,
      0.9955769777297974,
      0.9955886602401733,
      0.9952155351638794,
      0.9951478838920593,
      0.9951770305633545,
      0.9950223565101624,
      0.9947230219841003,
      0.9945130944252014,
      0.9943644404411316,
      0.9939641952514648,
      0.9934502840042114,
      0.9928359389305115,
      0.9918157458305359,
      0.9913873672485352,
      0.9909895062446594,
      0.9898537397384644,
      0.9869429469108582,
      0.9875259399414062,
      0.9863182902336121,
      0.9804822206497192,
      0.9642491340637207,
      0.999758780002594,
      0.9998830556869507,
      0.9999346733093262,
      0.999809205532074,
      0.9995266199111938,
      0.9967437982559204,
      0.9834437966346741,
      0.9892789125442505,
      0.9816615581512451,
      0.9834516048431396,
      0.9979950189590454,
      0.9998140335083008,
      0.9998392462730408,
      0.9998420476913452,
      0.9999224543571472,
      0.9999096989631653,
      0.9999105334281921,
      0.9999505877494812,
      0.9999139904975891,
      0.9999383091926575,
      0.9999657869338989,
      0.9999588131904602,
      0.999960720539093,
      0.9999486207962036,
      0.9998818039894104,
      0.9998142123222351,
      0.9989165663719177,
      0.998390793800354,
      0.9872207641601562,
      0.9905338287353516,
      0.9822226762771606,
      0.9764078855514526,
      0.988868236541748,
      0.9894014000892639,
      0.9985467195510864,
      0.9998043775558472,
      0.9999202489852905,
      0.9999191164970398,
      0.9998708963394165,
      0.9999488592147827,
      0.9999595880508423,
      0.99989253282547,
      0.9998627305030823,
      0.9999477863311768,
      0.999954342842102,
      0.9999733567237854,
      0.9999443292617798,
      0.9999622106552124,
      0.9999780058860779,
      0.9999668002128601,
      0.9999680519104004,
      0.999953031539917,
      0.9999337196350098,
      0.9997519254684448,
      0.998915433883667,
      0.9987998008728027,
      0.9880096316337585,
      0.9900630712509155,
      0.9797749519348145,
      0.9808206558227539,
      0.9948982000350952,
      0.9991203546524048,
      0.9999191761016846,
      0.9999545216560364,
      0.9999530911445618,
      0.9999545812606812,
      0.9999797344207764,
      0.999938428401947,
      0.9999303221702576,
      0.9999817609786987,
      0.9999692440032959,
      0.9999454617500305,
      0.9999289512634277,
      0.9999573230743408,
      0.9999676942825317,
      0.9999743103981018,
      0.9999346733093262,
      0.9999423623085022,
      0.9998332262039185,
      0.9998008608818054,
      0.9989364147186279,
      0.992595911026001,
      0.9728083610534668,
      0.9555267095565796,
      0.9741396903991699,
      0.9867540597915649,
      0.9985274076461792,
      0.9984732866287231,
      0.9867307543754578,
      0.9910684823989868,
      0.9786945581436157,
      0.9789953231811523,
      0.9950924515724182,
      0.9988749623298645,
      0.9999081492424011,
      0.9999356269836426,
      0.9999597668647766,
      0.9999566674232483,
      0.9999573826789856,
      0.9999377727508545,
      0.999961793422699,
      0.9999071359634399,
      0.9999498724937439,
      0.999967098236084,
      0.9999575018882751,
      0.9999609589576721,
      0.9999324083328247,
      0.9999442100524902,
      0.9998993873596191,
      0.9985261559486389,
      0.9957630038261414,
      0.9967615008354187,
      0.9848377704620361,
      0.9928750991821289,
      0.9823088049888611,
      0.9859977960586548,
      0.9984549880027771,
      0.9998143315315247,
      0.9999372363090515,
      0.9999476671218872,
      0.9999697804450989,
      0.9999567270278931,
      0.9999410510063171,
      0.999951183795929,
      0.9999316334724426,
      0.9999489188194275,
      0.9999030232429504,
      0.9999279379844666,
      0.9999083280563354,
      0.9999242424964905,
      0.9999513626098633,
      0.9999372363090515,
      0.9998653531074524,
      0.9996477961540222,
      0.9994967579841614,
      0.9892160892486572,
      0.9781075716018677,
      0.9904652833938599,
      0.9788284301757812,
      0.9944202303886414,
      0.9944535493850708,
      0.997109591960907,
      0.9996708035469055,
      0.9999297261238098,
      0.9999253153800964,
      0.9998283982276917,
      0.9998016953468323,
      0.9998360872268677,
      0.9998449087142944,
      0.999813973903656
    ],
    [
      0.8724956512451172,
      0.8823743462562561,
      0.8704812526702881,
      0.8995301723480225,
      0.9223856925964355,
      0.9005558490753174,
      0.8958761692047119,
      0.9330219030380249,
      0.9345341324806213,
      0.9135017395019531,
      0.9217438697814941,
      0.9550303220748901,
      0.9425292015075684,
      0.9201799631118774,
      0.9468647241592407,
      0.969520092010498,
      0.953993558883667,
      0.9513391256332397,
      0.9772853255271912,
      0.990146815776825,
      0.9787633419036865,
      0.9822352528572083,
      0.9935300350189209,
      0.9946277737617493,
      0.9932116866111755,
      0.9942749738693237,
      0.9955874681472778,
      0.9957136511802673,
      0.9952304363250732,
      0.9955637454986572,
      0.9959121346473694,
      0.9957586526870728,
      0.9955120086669922,
      0.9957928657531738,
      0.9957991242408752,
      0.9954065084457397,
      0.9953369498252869,
      0.9953945875167847,
      0.9952267408370972,
      0.9948918223381042,
      0.9947010278701782,
      0.9945342540740967,
      0.9941055178642273,
      0.9935541152954102,
      0.9929657578468323,
      0.9919649362564087,
      0.9915452599525452,
      0.9911676645278931,
      0.9901026487350464,
      0.9874258637428284,
      0.9878029227256775,
      0.9864869713783264,
      0.9810922741889954,
      0.9661248326301575,
      0.9997592568397522,
      0.9998840689659119,
      0.9999356269836426,
      0.9998120069503784,
      0.9995279908180237,
      0.996681809425354,
      0.9839012622833252,
      0.989527702331543,
      0.9821998476982117,
      0.9839726090431213,
      0.9979423880577087,
      0.9998154640197754,
      0.999840497970581,
      0.9998393654823303,
      0.9999210238456726,
      0.9999101758003235,
      0.9999152421951294,
      0.9999509453773499,
      0.9999144673347473,
      0.9999386072158813,
      0.9999659657478333,
      0.9999590516090393,
      0.9999609589576721,
      0.9999493360519409,
      0.9998835325241089,
      0.9998205304145813,
      0.9989518523216248,
      0.9984462857246399,
      0.9873284101486206,
      0.9906636476516724,
      0.9825752973556519,
      0.9771509170532227,
      0.9891361594200134,
      0.9896898865699768,
      0.9985834956169128,
      0.9998006820678711,
      0.9999202489852905,
      0.999919593334198,
      0.9998711943626404,
      0.9999490976333618,
      0.9999600648880005,
      0.9998927712440491,
      0.9998629093170166,
      0.9999476671218872,
      0.9999545216560364,
      0.9999733567237854,
      0.9999446272850037,
      0.9999625086784363,
      0.9999781250953674,
      0.9999668598175049,
      0.9999680519104004,
      0.9999536871910095,
      0.999934732913971,
      0.9997595548629761,
      0.9989814162254333,
      0.9988124370574951,
      0.9882317781448364,
      0.990359902381897,
      0.9800678491592407,
      0.9813662767410278,
      0.9949198365211487,
      0.999113917350769,
      0.9999200701713562,
      0.9999550580978394,
      0.9999535083770752,
      0.9999551177024841,
      0.999980092048645,
      0.9999403357505798,
      0.9999308586120605,
      0.9999819993972778,
      0.9999697804450989,
      0.9999460577964783,
      0.9999297857284546,
      0.9999582767486572,
      0.9999677538871765,
      0.9999743700027466,
      0.999935507774353,
      0.999943196773529,
      0.9998397827148438,
      0.9998062252998352,
      0.9989534616470337,
      0.9929467439651489,
      0.9734445810317993,
      0.9559100270271301,
      0.9748101234436035,
      0.9871631264686584,
      0.9985367655754089,
      0.9985166788101196,
      0.9869697093963623,
      0.9913020133972168,
      0.9794316291809082,
      0.9796525239944458,
      0.9952242970466614,
      0.9989168643951416,
      0.999910295009613,
      0.999938428401947,
      0.9999603629112244,
      0.999957263469696,
      0.9999582767486572,
      0.999938428401947,
      0.999961793422699,
      0.9999078512191772,
      0.999950110912323,
      0.9999673962593079,
      0.9999577403068542,
      0.9999611973762512,
      0.9999335408210754,
      0.9999427795410156,
      0.9998999834060669,
      0.9984639286994934,
      0.995791494846344,
      0.9967946410179138,
      0.9851338267326355,
      0.9930110573768616,
      0.9829343557357788,
      0.9869017601013184,
      0.9985599517822266,
      0.9998225569725037,
      0.99993896484375,
      0.9999489188194275,
      0.9999701976776123,
      0.9999573826789856,
      0.9999423623085022,
      0.999951958656311,
      0.9999321699142456,
      0.9999494552612305,
      0.9999043941497803,
      0.9999296069145203,
      0.9999095797538757,
      0.9999276399612427,
      0.9999522566795349,
      0.9999367594718933,
      0.9998677372932434,
      0.9996591806411743,
      0.9995136260986328,
      0.9894495606422424,
      0.9783843755722046,
      0.990415096282959,
      0.9789906740188599,
      0.9942447543144226,
      0.9943792223930359,
      0.9971888661384583,
      0.9996775388717651,
      0.9999321103096008,
      0.9999273419380188,
      0.999832272529602,
      0.9998048543930054,
      0.9998374581336975,
      0.9998466968536377,
      0.9998165369033813
    ],
    [
      0.8817157745361328,
      0.8897143602371216,
      0.8791894912719727,
      0.9062932133674622,
      0.9263493418693542,
      0.906743586063385,
      0.903992772102356,
      0.9351519346237183,
      0.9370241165161133,
      0.9174869656562805,
      0.9241254329681396,
      0.9557009339332581,
      0.941828191280365,
      0.9221963882446289,
      0.9470638036727905,
      0.9681323766708374,
      0.9517777562141418,
      0.9495570063591003,
      0.9761069416999817,
      0.9898532629013062,
      0.9771069884300232,
      0.9799787998199463,
      0.9934577345848083,
      0.9946863055229187,
      0.9926154017448425,
      0.9944079518318176,
      0.9958115220069885,
      0.9959061741828918,
      0.9953826665878296,
      0.995827853679657,
      0.996193528175354,
      0.9959773421287537,
      0.9957205653190613,
      0.9960439801216125,
      0.9960213303565979,
      0.9956015348434448,
      0.9955581426620483,
      0.995644748210907,
      0.9954487085342407,
      0.9950690865516663,
      0.9949278235435486,
      0.9947754740715027,
      0.9943050146102905,
      0.9937602877616882,
      0.993198573589325,
      0.9923116564750671,
      0.9918737411499023,
      0.991520345211029,
      0.9905315041542053,
      0.988070547580719,
      0.9882712960243225,
      0.9869556427001953,
      0.9820511341094971,
      0.9689767360687256,
      0.9997619986534119,
      0.9998858571052551,
      0.999937117099762,
      0.9998179078102112,
      0.999560534954071,
      0.9967548847198486,
      0.9848495721817017,
      0.989944577217102,
      0.9831737279891968,
      0.9847864508628845,
      0.9979240894317627,
      0.9998140931129456,
      0.9998401403427124,
      0.9998372197151184,
      0.9999207854270935,
      0.999910831451416,
      0.9999163150787354,
      0.9999515414237976,
      0.999915361404419,
      0.9999393820762634,
      0.9999665021896362,
      0.999959409236908,
      0.9999613165855408,
      0.9999505877494812,
      0.9998868107795715,
      0.9998306035995483,
      0.9990776181221008,
      0.9985777139663696,
      0.9880131483078003,
      0.9910666346549988,
      0.9832372665405273,
      0.9786843061447144,
      0.9896814823150635,
      0.9902002215385437,
      0.9986523985862732,
      0.9998130202293396,
      0.999922513961792,
      0.999920666217804,
      0.9998722076416016,
      0.9999497532844543,
      0.9999606609344482,
      0.9998934864997864,
      0.9998637437820435,
      0.9999485611915588,
      0.9999560713768005,
      0.9999738931655884,
      0.9999454021453857,
      0.9999628067016602,
      0.9999783635139465,
      0.9999673366546631,
      0.9999675750732422,
      0.9999533295631409,
      0.999936580657959,
      0.9997701644897461,
      0.9990977048873901,
      0.9988521933555603,
      0.9887557029724121,
      0.9909631013870239,
      0.98076331615448,
      0.9824752807617188,
      0.9950356483459473,
      0.9991336464881897,
      0.999922513961792,
      0.9999575018882751,
      0.9999545812606812,
      0.9999555349349976,
      0.9999803304672241,
      0.9999404549598694,
      0.9999316930770874,
      0.9999824166297913,
      0.9999702572822571,
      0.9999467730522156,
      0.9999306797981262,
      0.9999589323997498,
      0.9999682903289795,
      0.9999744892120361,
      0.9999368190765381,
      0.9999443292617798,
      0.9998418092727661,
      0.9998123049736023,
      0.998987078666687,
      0.9934629797935486,
      0.9743665456771851,
      0.956934928894043,
      0.9753965735435486,
      0.9875678420066833,
      0.9985599517822266,
      0.9985864758491516,
      0.9875162243843079,
      0.9918344020843506,
      0.9808337688446045,
      0.9810289144515991,
      0.9955408573150635,
      0.9990026354789734,
      0.9999139904975891,
      0.9999403357505798,
      0.9999611973762512,
      0.9999579191207886,
      0.9999587535858154,
      0.9999366998672485,
      0.9999611377716064,
      0.9999087452888489,
      0.9999504685401917,
      0.9999678134918213,
      0.9999582171440125,
      0.9999614953994751,
      0.9999345541000366,
      0.9999427199363708,
      0.9998995661735535,
      0.9982571005821228,
      0.9956056475639343,
      0.9967079162597656,
      0.9856423139572144,
      0.993230938911438,
      0.9838030338287354,
      0.9881489872932434,
      0.9987339973449707,
      0.9998332262039185,
      0.999941349029541,
      0.9999503493309021,
      0.9999707341194153,
      0.9999582767486572,
      0.9999440312385559,
      0.9999532103538513,
      0.9999331831932068,
      0.999950110912323,
      0.999907910823822,
      0.9999323487281799,
      0.9999122619628906,
      0.9999281167984009,
      0.9999527931213379,
      0.9999387264251709,
      0.9998722076416016,
      0.9996691346168518,
      0.9995219111442566,
      0.989443302154541,
      0.9780349135398865,
      0.9900867938995361,
      0.979325532913208,
      0.9938766956329346,
      0.9942129254341125,
      0.9972541332244873,
      0.9996950626373291,
      0.999934732913971,
      0.9999294281005859,
      0.9998369812965393,
      0.9998089671134949,
      0.9998406767845154,
      0.9998493194580078,
      0.9998089075088501
    ],
    [
      0.8907312154769897,
      0.8986897468566895,
      0.8912431597709656,
      0.9148142337799072,
      0.9316571950912476,
      0.9167160987854004,
      0.9156469702720642,
      0.9380252957344055,
      0.941326379776001,
      0.9238002300262451,
      0.9268015623092651,
      0.9547644853591919,
      0.9418214559555054,
      0.9270395040512085,
      0.9477078914642334,
      0.9671487808227539,
      0.9507120251655579,
      0.9495882987976074,
      0.9755591750144958,
      0.9889845252037048,
      0.9761524200439453,
      0.9790158867835999,
      0.9934922456741333,
      0.9946173429489136,
      0.991779625415802,
      0.9945162534713745,
      0.9959670901298523,
      0.9960536956787109,
      0.9955288767814636,
      0.9960567951202393,
      0.9964161515235901,
      0.9962077140808105,
      0.9959418773651123,
      0.9962332248687744,
      0.9962179660797119,
      0.9958114624023438,
      0.9957923889160156,
      0.9958835244178772,
      0.9957003593444824,
      0.9953305125236511,
      0.9952061772346497,
      0.9950438141822815,
      0.9946243166923523,
      0.9941378235816956,
      0.9936004877090454,
      0.9927723407745361,
      0.9923281073570251,
      0.9919540882110596,
      0.9911066889762878,
      0.9888608455657959,
      0.9888490438461304,
      0.9875644445419312,
      0.9834213256835938,
      0.9713267087936401,
      0.9997721910476685,
      0.9998864531517029,
      0.9999377131462097,
      0.9998208284378052,
      0.9995925426483154,
      0.9968495965003967,
      0.9861246943473816,
      0.9905000925064087,
      0.9846218228340149,
      0.9857534766197205,
      0.9978234171867371,
      0.9998161196708679,
      0.9998392462730408,
      0.9998334050178528,
      0.9999217987060547,
      0.9999184012413025,
      0.999914824962616,
      0.9999495148658752,
      0.999916136264801,
      0.9999397993087769,
      0.9999667406082153,
      0.9999597072601318,
      0.9999617338180542,
      0.9999515414237976,
      0.9998888969421387,
      0.9998392462730408,
      0.9991949200630188,
      0.9986917972564697,
      0.9892220497131348,
      0.9914817810058594,
      0.9843749403953552,
      0.9807673692703247,
      0.9903667569160461,
      0.9907010793685913,
      0.9987828135490417,
      0.9998117685317993,
      0.9999228715896606,
      0.9999208450317383,
      0.9998725652694702,
      0.9999501705169678,
      0.9999613165855408,
      0.9998942613601685,
      0.9998650550842285,
      0.9999493360519409,
      0.999955415725708,
      0.9999743103981018,
      0.9999457001686096,
      0.9999633431434631,
      0.9999788403511047,
      0.9999676942825317,
      0.9999671578407288,
      0.9999544620513916,
      0.9999389052391052,
      0.9997816681861877,
      0.9992036819458008,
      0.9988904595375061,
      0.9894857406616211,
      0.9918295741081238,
      0.9818614721298218,
      0.9840835332870483,
      0.995244026184082,
      0.9991539120674133,
      0.999924898147583,
      0.9999589323997498,
      0.9999556541442871,
      0.9999565482139587,
      0.9999809861183167,
      0.9999414086341858,
      0.9999328255653381,
      0.9999827146530151,
      0.9999709725379944,
      0.9999479651451111,
      0.9999321699142456,
      0.9999598860740662,
      0.9999687671661377,
      0.99997478723526,
      0.9999384880065918,
      0.9999459981918335,
      0.9998523592948914,
      0.9998174905776978,
      0.9990833401679993,
      0.9938938617706299,
      0.976036787033081,
      0.9594054818153381,
      0.9765044450759888,
      0.9882863163948059,
      0.9986354112625122,
      0.9987282156944275,
      0.9885205626487732,
      0.9925796985626221,
      0.9828946590423584,
      0.98328697681427,
      0.9959480166435242,
      0.9991324543952942,
      0.999919593334198,
      0.9999423623085022,
      0.9999623894691467,
      0.9999588131904602,
      0.9999589323997498,
      0.9999367594718933,
      0.9999629259109497,
      0.9999121427536011,
      0.9999517798423767,
      0.9999687075614929,
      0.999958872795105,
      0.9999620914459229,
      0.9999365210533142,
      0.9999452829360962,
      0.9999019503593445,
      0.998083770275116,
      0.9955761432647705,
      0.996694028377533,
      0.9864818453788757,
      0.9935861825942993,
      0.9851648807525635,
      0.9896005988121033,
      0.9989702105522156,
      0.9998471736907959,
      0.9999444484710693,
      0.9999523758888245,
      0.9999716281890869,
      0.9999595880508423,
      0.9999465942382812,
      0.9999547600746155,
      0.999934732913971,
      0.9999512434005737,
      0.9999092221260071,
      0.9999310970306396,
      0.9999141693115234,
      0.9999268054962158,
      0.9999537467956543,
      0.9999372959136963,
      0.9998738169670105,
      0.999677300453186,
      0.9995132088661194,
      0.9895005822181702,
      0.9779845476150513,
      0.9901450872421265,
      0.9801139831542969,
      0.9938464760780334,
      0.9943035244941711,
      0.9974156618118286,
      0.9997161626815796,
      0.9999359846115112,
      0.9999319911003113,
      0.9998432397842407,
      0.9998149871826172,
      0.999843955039978,
      0.9998511075973511,
      0.9998126029968262
    ],
    [
      0.9012547731399536,
      0.90690016746521,
      0.900589644908905,
      0.9230703115463257,
      0.9374521970748901,
      0.9278467893600464,
      0.9275202751159668,
      0.9411039352416992,
      0.9455684423446655,
      0.929939866065979,
      0.9318956136703491,
      0.9562220573425293,
      0.9448308348655701,
      0.9330731630325317,
      0.9472746253013611,
      0.9667725563049316,
      0.9504406452178955,
      0.9490582346916199,
      0.9738436341285706,
      0.9880120158195496,
      0.9743332266807556,
      0.9793024659156799,
      0.9935056567192078,
      0.994682252407074,
      0.9910545349121094,
      0.9947963953018188,
      0.9962754845619202,
      0.9963300824165344,
      0.9958977699279785,
      0.9964715838432312,
      0.9967780113220215,
      0.996586263179779,
      0.9963509440422058,
      0.9965907335281372,
      0.9965620636940002,
      0.9962419271469116,
      0.9961747527122498,
      0.9962508082389832,
      0.996082067489624,
      0.9957817196846008,
      0.995648205280304,
      0.9955006241798401,
      0.9951493144035339,
      0.9947266578674316,
      0.994236946105957,
      0.9934747219085693,
      0.992997407913208,
      0.9926396608352661,
      0.9920076727867126,
      0.9900645017623901,
      0.9897558689117432,
      0.9885378479957581,
      0.9851102232933044,
      0.974054217338562,
      0.999775230884552,
      0.9998879432678223,
      0.9999392032623291,
      0.9998255968093872,
      0.9996182918548584,
      0.9970741868019104,
      0.9873703122138977,
      0.9911962151527405,
      0.9859409928321838,
      0.9864470362663269,
      0.9977723956108093,
      0.9998232126235962,
      0.9998430609703064,
      0.9998334050178528,
      0.999923825263977,
      0.9999188780784607,
      0.9999161958694458,
      0.9999520182609558,
      0.9999182820320129,
      0.9999408721923828,
      0.9999674558639526,
      0.9999600648880005,
      0.9999622106552124,
      0.9999525547027588,
      0.9998910427093506,
      0.9998472929000854,
      0.9993212223052979,
      0.9988104104995728,
      0.9904297590255737,
      0.9920081496238708,
      0.9856750965118408,
      0.9820332527160645,
      0.9909213185310364,
      0.9909827709197998,
      0.9988637566566467,
      0.9998102188110352,
      0.9999243021011353,
      0.9999223947525024,
      0.9998749494552612,
      0.9999513030052185,
      0.9999622702598572,
      0.9998961091041565,
      0.9998671412467957,
      0.9999500513076782,
      0.9999564290046692,
      0.9999740719795227,
      0.9999468922615051,
      0.9999640583992004,
      0.9999796152114868,
      0.9999664425849915,
      0.9999670386314392,
      0.9999550580978394,
      0.9999404549598694,
      0.9997913837432861,
      0.9992914795875549,
      0.9989292025566101,
      0.9903246164321899,
      0.9925310611724854,
      0.9831058979034424,
      0.9855570793151855,
      0.9953530430793762,
      0.9991379380226135,
      0.9999271035194397,
      0.9999592304229736,
      0.9999560117721558,
      0.9999576210975647,
      0.9999815225601196,
      0.9999426007270813,
      0.9999342560768127,
      0.9999831318855286,
      0.9999716877937317,
      0.9999491572380066,
      0.9999334216117859,
      0.9999608397483826,
      0.9999693632125854,
      0.9999750256538391,
      0.9999397397041321,
      0.9999468326568604,
      0.999858558177948,
      0.9998259544372559,
      0.9991739988327026,
      0.9940943717956543,
      0.9776735901832581,
      0.9620589017868042,
      0.9775363802909851,
      0.9888408184051514,
      0.9987465739250183,
      0.9988464117050171,
      0.9895642995834351,
      0.9930751323699951,
      0.9845675826072693,
      0.9854300618171692,
      0.9961827993392944,
      0.9992198944091797,
      0.9999227523803711,
      0.999944269657135,
      0.999963641166687,
      0.9999591112136841,
      0.9999589323997498,
      0.9999377727508545,
      0.9999639987945557,
      0.999914288520813,
      0.9999528527259827,
      0.999969482421875,
      0.9999596476554871,
      0.9999624490737915,
      0.9999372363090515,
      0.9999459385871887,
      0.999902606010437,
      0.9979650378227234,
      0.9954002499580383,
      0.9964884519577026,
      0.9870650172233582,
      0.9936604499816895,
      0.9864881634712219,
      0.9905170798301697,
      0.9990939497947693,
      0.99985671043396,
      0.9999465942382812,
      0.9999539256095886,
      0.999972403049469,
      0.9999607801437378,
      0.9999487996101379,
      0.9999564290046692,
      0.9999366998672485,
      0.9999526739120483,
      0.9999107122421265,
      0.9999368190765381,
      0.9999158382415771,
      0.9999275207519531,
      0.9999569058418274,
      0.9999385476112366,
      0.9998751878738403,
      0.999666690826416,
      0.9994765520095825,
      0.9887602925300598,
      0.9779160022735596,
      0.9899953603744507,
      0.9803026914596558,
      0.9937986731529236,
      0.9945447444915771,
      0.9975311160087585,
      0.9997329115867615,
      0.9999384880065918,
      0.9999344348907471,
      0.9998535513877869,
      0.9998196363449097,
      0.9998485445976257,
      0.9998550415039062,
      0.9998184442520142
    ],
    [
      0.9111011028289795,
      0.9183993339538574,
      0.9126473665237427,
      0.933749258518219,
      0.9455963969230652,
      0.9400230646133423,
      0.940278172492981,
      0.948602557182312,
      0.951755166053772,
      0.9396649599075317,
      0.9421523809432983,
      0.960632860660553,
      0.9506489634513855,
      0.9427502155303955,
      0.9510125517845154,
      0.9676042199134827,
      0.952224612236023,
      0.9502667188644409,
      0.9732263088226318,
      0.9875196218490601,
      0.9744042158126831,
      0.9790394902229309,
      0.9937480092048645,
      0.9948543310165405,
      0.991166353225708,
      0.9952219724655151,
      0.996705174446106,
      0.9967451691627502,
      0.9964361786842346,
      0.9969453811645508,
      0.9971793293952942,
      0.9970528483390808,
      0.9968708753585815,
      0.9970357418060303,
      0.9970214366912842,
      0.9967718720436096,
      0.9966631531715393,
      0.9967174530029297,
      0.9966037273406982,
      0.996337354183197,
      0.9962021112442017,
      0.9960668087005615,
      0.995799720287323,
      0.9954102039337158,
      0.9950371980667114,
      0.9943817853927612,
      0.9938876628875732,
      0.9935290813446045,
      0.9930795431137085,
      0.9914616346359253,
      0.9908111095428467,
      0.9897016882896423,
      0.9869956970214844,
      0.9772445559501648,
      0.9997758865356445,
      0.9998888969421387,
      0.9999404549598694,
      0.9998313784599304,
      0.999647855758667,
      0.9974210262298584,
      0.9888829588890076,
      0.9924136400222778,
      0.9880492687225342,
      0.9878764748573303,
      0.9979827404022217,
      0.9998365044593811,
      0.9998496770858765,
      0.9998325109481812,
      0.9999259114265442,
      0.9999209642410278,
      0.9999182820320129,
      0.9999535083770752,
      0.9999197125434875,
      0.9999417066574097,
      0.9999680519104004,
      0.9999604821205139,
      0.9999627470970154,
      0.9999539852142334,
      0.9998944997787476,
      0.9998641610145569,
      0.9994510412216187,
      0.9989355206489563,
      0.9917140007019043,
      0.9929313659667969,
      0.987734317779541,
      0.9842200875282288,
      0.9916882514953613,
      0.9918568134307861,
      0.9989696741104126,
      0.9998188614845276,
      0.9999260902404785,
      0.9999236464500427,
      0.9998767375946045,
      0.9999524354934692,
      0.9999632239341736,
      0.999897837638855,
      0.9998690485954285,
      0.9999509453773499,
      0.9999573230743408,
      0.9999746680259705,
      0.9999479055404663,
      0.999964714050293,
      0.999979555606842,
      0.9999668598175049,
      0.9999675750732422,
      0.9999586343765259,
      0.9999434947967529,
      0.9998028874397278,
      0.9994159936904907,
      0.9990407228469849,
      0.9918178915977478,
      0.9936394095420837,
      0.985672116279602,
      0.9875165820121765,
      0.9958106875419617,
      0.9992034435272217,
      0.9999302625656128,
      0.9999608993530273,
      0.9999574422836304,
      0.9999586343765259,
      0.9999821186065674,
      0.9999436140060425,
      0.9999356865882874,
      0.9999834895133972,
      0.9999725818634033,
      0.9999499320983887,
      0.9999344348907471,
      0.9999617338180542,
      0.9999699592590332,
      0.999975323677063,
      0.9999417662620544,
      0.9999487400054932,
      0.9998677968978882,
      0.9998371005058289,
      0.9993329644203186,
      0.9947088956832886,
      0.980254054069519,
      0.9670148491859436,
      0.9798642992973328,
      0.9898520708084106,
      0.9988263249397278,
      0.9989177584648132,
      0.990918755531311,
      0.9936083555221558,
      0.9865797162055969,
      0.9873473048210144,
      0.9964818954467773,
      0.9993084669113159,
      0.9999266862869263,
      0.9999462962150574,
      0.9999646544456482,
      0.9999597072601318,
      0.9999595284461975,
      0.9999369382858276,
      0.9999645948410034,
      0.9999159574508667,
      0.9999538660049438,
      0.9999703168869019,
      0.9999603629112244,
      0.9999628067016602,
      0.9999362826347351,
      0.9999462962150574,
      0.9999038577079773,
      0.9979557394981384,
      0.9953901171684265,
      0.9963834881782532,
      0.988054096698761,
      0.9937116503715515,
      0.9880058169364929,
      0.9914697408676147,
      0.9991036653518677,
      0.9998645186424255,
      0.9999487400054932,
      0.9999549388885498,
      0.9999728798866272,
      0.9999615550041199,
      0.9999503493309021,
      0.9999572038650513,
      0.999936580657959,
      0.9999492764472961,
      0.999910831451416,
      0.9999375343322754,
      0.9999158978462219,
      0.9999279975891113,
      0.9999580979347229,
      0.9999375343322754,
      0.9998692274093628,
      0.9996293783187866,
      0.9993779063224792,
      0.9883702993392944,
      0.9788565635681152,
      0.9899522662162781,
      0.9816131591796875,
      0.9940252304077148,
      0.9947677850723267,
      0.9977123141288757,
      0.9997403621673584,
      0.9999408721923828,
      0.9999366998672485,
      0.9998595714569092,
      0.9998255372047424,
      0.9998522400856018,
      0.9998576641082764,
      0.9998229146003723
    ],
    [
      0.9271124601364136,
      0.933605432510376,
      0.9305698275566101,
      0.947263240814209,
      0.9560164213180542,
      0.9544622898101807,
      0.954933762550354,
      0.9597405791282654,
      0.9610316157341003,
      0.9531735181808472,
      0.9550495743751526,
      0.9674572944641113,
      0.9592905640602112,
      0.9548973441123962,
      0.9589657187461853,
      0.9709286689758301,
      0.9576237201690674,
      0.9579086303710938,
      0.9751774072647095,
      0.9863317012786865,
      0.9768380522727966,
      0.9812483191490173,
      0.9941744208335876,
      0.9950708150863647,
      0.9927677512168884,
      0.9959164261817932,
      0.9972206354141235,
      0.9972782135009766,
      0.9971097707748413,
      0.9974749684333801,
      0.9976460337638855,
      0.997582733631134,
      0.9974738955497742,
      0.9975496530532837,
      0.997538685798645,
      0.997348427772522,
      0.9972328543663025,
      0.9972791075706482,
      0.9971888661384583,
      0.9969449639320374,
      0.9967964887619019,
      0.9966750144958496,
      0.9964002370834351,
      0.9960415959358215,
      0.9957482814788818,
      0.9952201843261719,
      0.9947093725204468,
      0.9942908883094788,
      0.9939857721328735,
      0.9925498366355896,
      0.9916781783103943,
      0.9906267523765564,
      0.988444983959198,
      0.9797996878623962,
      0.999778151512146,
      0.9998902082443237,
      0.9999419450759888,
      0.9998387098312378,
      0.9996834397315979,
      0.9980164766311646,
      0.9914382696151733,
      0.9943167567253113,
      0.9908270835876465,
      0.9903302192687988,
      0.998460590839386,
      0.9998611211776733,
      0.9998629689216614,
      0.9998470544815063,
      0.999931812286377,
      0.9999240636825562,
      0.9999212622642517,
      0.9999552369117737,
      0.9999213814735413,
      0.9999426007270813,
      0.9999685883522034,
      0.9999608993530273,
      0.9999630451202393,
      0.9999558925628662,
      0.9998988509178162,
      0.9998831748962402,
      0.9996231198310852,
      0.9991637468338013,
      0.9937251806259155,
      0.9950639605522156,
      0.9910579919815063,
      0.9877948760986328,
      0.9932827353477478,
      0.9935711622238159,
      0.9992110729217529,
      0.9998449683189392,
      0.9999310374259949,
      0.9999263286590576,
      0.9998794198036194,
      0.9999542832374573,
      0.9999644160270691,
      0.9998999238014221,
      0.9998718500137329,
      0.9999521970748901,
      0.9999585747718811,
      0.9999755024909973,
      0.9999502301216125,
      0.9999651908874512,
      0.9999798536300659,
      0.999967098236084,
      0.9999677538871765,
      0.9999603629112244,
      0.9999471306800842,
      0.9998282194137573,
      0.9995822906494141,
      0.9993218779563904,
      0.9940230250358582,
      0.9955852031707764,
      0.9890503883361816,
      0.9905009269714355,
      0.9968942403793335,
      0.9994006752967834,
      0.9999381899833679,
      0.9999623894691467,
      0.9999595284461975,
      0.9999595880508423,
      0.9999826550483704,
      0.9999450445175171,
      0.9999372363090515,
      0.9999839663505554,
      0.9999734163284302,
      0.9999512434005737,
      0.9999329447746277,
      0.999962568283081,
      0.9999703764915466,
      0.9999756217002869,
      0.9999446868896484,
      0.9999515414237976,
      0.9998801350593567,
      0.9998480677604675,
      0.999521017074585,
      0.9958668947219849,
      0.984788179397583,
      0.9755343794822693,
      0.983937680721283,
      0.9917818307876587,
      0.9990341663360596,
      0.9990813732147217,
      0.992910623550415,
      0.9950725436210632,
      0.9895697236061096,
      0.9899571537971497,
      0.9973567724227905,
      0.9994761347770691,
      0.9999344348907471,
      0.9999495148658752,
      0.9999658465385437,
      0.9999606609344482,
      0.9999606013298035,
      0.9999402761459351,
      0.9999659657478333,
      0.9999184012413025,
      0.9999548196792603,
      0.999971330165863,
      0.9999597668647766,
      0.9999637007713318,
      0.9999390840530396,
      0.9999499917030334,
      0.9999111890792847,
      0.9985394477844238,
      0.996116042137146,
      0.9969340562820435,
      0.9901831150054932,
      0.994541585445404,
      0.9904800057411194,
      0.9934265613555908,
      0.9992225170135498,
      0.9998794794082642,
      0.9999521374702454,
      0.9999570846557617,
      0.9999736547470093,
      0.9999629855155945,
      0.9999530911445618,
      0.9999592900276184,
      0.9999387264251709,
      0.9999513030052185,
      0.9999139904975891,
      0.999940037727356,
      0.9999181628227234,
      0.9999306797981262,
      0.9999591708183289,
      0.9999403953552246,
      0.9998701810836792,
      0.9996286630630493,
      0.9993407130241394,
      0.9897105097770691,
      0.9823095798492432,
      0.9910572171211243,
      0.9849019050598145,
      0.994788646697998,
      0.9957024455070496,
      0.9982632398605347,
      0.9997726082801819,
      0.9999455809593201,
      0.9999403357505798,
      0.9998688101768494,
      0.9998341202735901,
      0.9998568296432495,
      0.9998607039451599,
      0.999826967716217
    ],
    [
      0.9394584894180298,
      0.9494122266769409,
      0.9470292329788208,
      0.9598180055618286,
      0.9675355553627014,
      0.9677069187164307,
      0.968239426612854,
      0.9715181589126587,
      0.971849799156189,
      0.9657742977142334,
      0.9668858647346497,
      0.9753954410552979,
      0.9699351787567139,
      0.9675071239471436,
      0.9687274098396301,
      0.9770165681838989,
      0.9667009115219116,
      0.9679086208343506,
      0.9794119596481323,
      0.9887821674346924,
      0.9810847640037537,
      0.9843601584434509,
      0.9948174357414246,
      0.9955862164497375,
      0.9940643310546875,
      0.9965595006942749,
      0.9976544976234436,
      0.9977102875709534,
      0.9976573586463928,
      0.997892439365387,
      0.9980156421661377,
      0.9979826211929321,
      0.997925877571106,
      0.9979063868522644,
      0.997921884059906,
      0.9977679252624512,
      0.9976708889007568,
      0.9976680874824524,
      0.9976054430007935,
      0.9974032640457153,
      0.9972504377365112,
      0.997153103351593,
      0.9969119429588318,
      0.9965736865997314,
      0.9962739944458008,
      0.9958076477050781,
      0.9953817129135132,
      0.9949445128440857,
      0.9946901798248291,
      0.9933593273162842,
      0.9924705624580383,
      0.9915216565132141,
      0.9896779656410217,
      0.9817401766777039,
      0.9997789859771729,
      0.9998910427093506,
      0.9999430775642395,
      0.9998441338539124,
      0.9997302889823914,
      0.9986127614974976,
      0.9941741228103638,
      0.9963904619216919,
      0.9937946796417236,
      0.9930395483970642,
      0.9989094138145447,
      0.9998836517333984,
      0.9998740553855896,
      0.9998654127120972,
      0.9999367594718933,
      0.9999259114265442,
      0.9999234080314636,
      0.9999565482139587,
      0.9999225735664368,
      0.9999433159828186,
      0.9999692440032959,
      0.9999613761901855,
      0.9999626874923706,
      0.9999573826789856,
      0.9999025464057922,
      0.9998987317085266,
      0.9997742772102356,
      0.9994449615478516,
      0.9962186813354492,
      0.9971833825111389,
      0.9947805404663086,
      0.9920190572738647,
      0.9953849911689758,
      0.9957401752471924,
      0.9994481205940247,
      0.9998734593391418,
      0.9999334812164307,
      0.9999285340309143,
      0.9998810291290283,
      0.9999555349349976,
      0.9999650716781616,
      0.9999011158943176,
      0.9998739957809448,
      0.9999529123306274,
      0.9999591708183289,
      0.9999759793281555,
      0.9999513030052185,
      0.9999656081199646,
      0.9999801516532898,
      0.9999673962593079,
      0.9999678730964661,
      0.9999624490737915,
      0.9999510645866394,
      0.9998542070388794,
      0.9997147917747498,
      0.999640703201294,
      0.9968706369400024,
      0.997584342956543,
      0.9929273128509521,
      0.9941518902778625,
      0.9982040524482727,
      0.9996281862258911,
      0.9999457001686096,
      0.9999647736549377,
      0.9999607801437378,
      0.9999584555625916,
      0.9999828934669495,
      0.9999459981918335,
      0.9999370574951172,
      0.9999841451644897,
      0.9999740719795227,
      0.9999520182609558,
      0.9999338388442993,
      0.9999632835388184,
      0.9999710917472839,
      0.9999761581420898,
      0.9999478459358215,
      0.9999545812606812,
      0.9998950362205505,
      0.9998671412467957,
      0.9996615648269653,
      0.9972682595252991,
      0.9895989894866943,
      0.9832254648208618,
      0.9885286092758179,
      0.9943615198135376,
      0.9993584752082825,
      0.9993630647659302,
      0.9957531094551086,
      0.9971246719360352,
      0.992999255657196,
      0.9932219386100769,
      0.99832683801651,
      0.9996526837348938,
      0.999941885471344,
      0.9999518990516663,
      0.9999665021896362,
      0.999960720539093,
      0.9999610781669617,
      0.9999412894248962,
      0.9999669194221497,
      0.9999198913574219,
      0.9999564290046692,
      0.999971330165863,
      0.999962329864502,
      0.9999651312828064,
      0.9999428391456604,
      0.9999518990516663,
      0.9999234676361084,
      0.9992620944976807,
      0.9975249767303467,
      0.9980347156524658,
      0.9932904839515686,
      0.9961821436882019,
      0.9937343597412109,
      0.9957267642021179,
      0.9994495511054993,
      0.9998945593833923,
      0.9999547600746155,
      0.9999587535858154,
      0.9999741911888123,
      0.99996417760849,
      0.9999558329582214,
      0.9999610185623169,
      0.9999406337738037,
      0.9999537467956543,
      0.9999173283576965,
      0.999945342540741,
      0.9999220371246338,
      0.9999327063560486,
      0.9999609589576721,
      0.9999446868896484,
      0.9998751878738403,
      0.9996717572212219,
      0.9994270205497742,
      0.9917305707931519,
      0.9870395064353943,
      0.9930176734924316,
      0.9892839789390564,
      0.9962112903594971,
      0.9972105026245117,
      0.9989588856697083,
      0.9998182058334351,
      0.9999503493309021,
      0.9999393224716187,
      0.9998779296875,
      0.9998417496681213,
      0.9998597502708435,
      0.9998619556427002,
      0.9998293519020081
    ],
    [
      0.9522181749343872,
      0.9626830816268921,
      0.9605205059051514,
      0.9692399501800537,
      0.9762290716171265,
      0.9781917333602905,
      0.9776029586791992,
      0.9801238775253296,
      0.979850172996521,
      0.9764336347579956,
      0.9756759405136108,
      0.9819753170013428,
      0.9796932339668274,
      0.978493332862854,
      0.9793516397476196,
      0.9840720891952515,
      0.9774249196052551,
      0.9783817529678345,
      0.9852307438850403,
      0.9920352101325989,
      0.9860969185829163,
      0.9879888892173767,
      0.9958310723304749,
      0.9962842464447021,
      0.9950822591781616,
      0.996971070766449,
      0.9980328679084778,
      0.9981015920639038,
      0.9980822801589966,
      0.9982561469078064,
      0.9983632564544678,
      0.9983247518539429,
      0.9982617497444153,
      0.9982290267944336,
      0.9982379674911499,
      0.99808269739151,
      0.9980167150497437,
      0.9980013966560364,
      0.9979546070098877,
      0.9977734088897705,
      0.9976136684417725,
      0.997516393661499,
      0.9973141551017761,
      0.9970017075538635,
      0.996699333190918,
      0.9962990880012512,
      0.995915412902832,
      0.9955029487609863,
      0.9952844977378845,
      0.9940962791442871,
      0.9932622313499451,
      0.9923708438873291,
      0.9907930493354797,
      0.9834408760070801,
      0.9997796416282654,
      0.9998915791511536,
      0.9999443888664246,
      0.9998517036437988,
      0.9997859001159668,
      0.9992202520370483,
      0.9966459274291992,
      0.9979888796806335,
      0.9962059855461121,
      0.9954733848571777,
      0.9993030428886414,
      0.9999037981033325,
      0.9998827576637268,
      0.9998827576637268,
      0.999942421913147,
      0.9999274611473083,
      0.999925971031189,
      0.9999580979347229,
      0.9999234676361084,
      0.9999440312385559,
      0.9999696016311646,
      0.9999616742134094,
      0.9999626874923706,
      0.9999589920043945,
      0.999904990196228,
      0.9999132752418518,
      0.9998645186424255,
      0.9997084736824036,
      0.998104989528656,
      0.9985923767089844,
      0.9973042607307434,
      0.9954996705055237,
      0.9973493814468384,
      0.9978817701339722,
      0.9996135830879211,
      0.9998971819877625,
      0.9999379515647888,
      0.9999293684959412,
      0.9998806715011597,
      0.9999560713768005,
      0.9999650120735168,
      0.999901294708252,
      0.9998747110366821,
      0.9999533891677856,
      0.9999595880508423,
      0.999976396560669,
      0.9999512434005737,
      0.9999657869338989,
      0.9999797940254211,
      0.9999679923057556,
      0.9999668598175049,
      0.99996417760849,
      0.9999540448188782,
      0.9998779296875,
      0.9998236894607544,
      0.9998274445533752,
      0.9985725283622742,
      0.9988874793052673,
      0.9964885711669922,
      0.9970564842224121,
      0.9990653395652771,
      0.9997764229774475,
      0.9999518394470215,
      0.9999666213989258,
      0.9999616742134094,
      0.9999582171440125,
      0.9999828934669495,
      0.9999465942382812,
      0.9999375343322754,
      0.999984085559845,
      0.999974250793457,
      0.999952495098114,
      0.9999344348907471,
      0.9999637007713318,
      0.9999704360961914,
      0.9999760389328003,
      0.9999507069587708,
      0.9999570250511169,
      0.9999100565910339,
      0.9998854994773865,
      0.9997739791870117,
      0.9984895586967468,
      0.9934471845626831,
      0.9890982508659363,
      0.9927415251731873,
      0.9965819120407104,
      0.9996448755264282,
      0.9996702671051025,
      0.998005211353302,
      0.9986441731452942,
      0.9965177178382874,
      0.9964966177940369,
      0.9990612864494324,
      0.9997660517692566,
      0.9999483823776245,
      0.9999555349349976,
      0.9999668002128601,
      0.9999604821205139,
      0.999961256980896,
      0.9999420642852783,
      0.9999674558639526,
      0.9999212026596069,
      0.999957263469696,
      0.9999725222587585,
      0.999963104724884,
      0.9999654293060303,
      0.9999458193778992,
      0.9999531507492065,
      0.9999352693557739,
      0.9996787905693054,
      0.9987809062004089,
      0.9989738464355469,
      0.9964663982391357,
      0.9980603456497192,
      0.9969367980957031,
      0.9978132843971252,
      0.9996671080589294,
      0.9999105930328369,
      0.9999570846557617,
      0.9999603629112244,
      0.9999744892120361,
      0.9999648928642273,
      0.9999579191207886,
      0.999962329864502,
      0.999941885471344,
      0.9999554753303528,
      0.9999201893806458,
      0.9999488592147827,
      0.9999247193336487,
      0.9999324679374695,
      0.9999627470970154,
      0.9999492764472961,
      0.9998830556869507,
      0.9997313022613525,
      0.9995794892311096,
      0.993981122970581,
      0.9917072057723999,
      0.9955864548683167,
      0.9933581352233887,
      0.99776291847229,
      0.9985285997390747,
      0.9994224309921265,
      0.9998480677604675,
      0.9999540448188782,
      0.9999419450759888,
      0.9998868703842163,
      0.9998472332954407,
      0.9998612999916077,
      0.9998626708984375,
      0.99983149766922
    ],
    [
      0.9639177918434143,
      0.9741538763046265,
      0.9719708561897278,
      0.9771831631660461,
      0.9826350212097168,
      0.9855070114135742,
      0.9856761693954468,
      0.9860814213752747,
      0.985769510269165,
      0.9851665496826172,
      0.9841923117637634,
      0.9879931211471558,
      0.9865120053291321,
      0.9872824549674988,
      0.9869450330734253,
      0.9900416731834412,
      0.9862338304519653,
      0.9869316220283508,
      0.990202009677887,
      0.9949839115142822,
      0.9915565848350525,
      0.9919032454490662,
      0.9970122575759888,
      0.997251033782959,
      0.9963622689247131,
      0.9975905418395996,
      0.9984250664710999,
      0.9984278678894043,
      0.9983429908752441,
      0.998473584651947,
      0.9985976219177246,
      0.9985472559928894,
      0.9984601736068726,
      0.9984479546546936,
      0.9984606504440308,
      0.9983087778091431,
      0.9982270002365112,
      0.9982322454452515,
      0.9982025623321533,
      0.9980407953262329,
      0.9978713989257812,
      0.9977789521217346,
      0.9975929260253906,
      0.9972872138023376,
      0.9969949126243591,
      0.9966431856155396,
      0.9963182806968689,
      0.9959031939506531,
      0.9957101941108704,
      0.9947150349617004,
      0.9939482808113098,
      0.993120014667511,
      0.9916999936103821,
      0.9847606420516968,
      0.9997817277908325,
      0.9998924136161804,
      0.9999452829360962,
      0.99985671043396,
      0.9998206496238708,
      0.9995160698890686,
      0.99797523021698,
      0.9988228678703308,
      0.9975875616073608,
      0.9970442652702332,
      0.9995115995407104,
      0.9999164342880249,
      0.9998891353607178,
      0.9998936653137207,
      0.9999457597732544,
      0.9999279975891113,
      0.9999271631240845,
      0.9999588131904602,
      0.9999240636825562,
      0.9999445676803589,
      0.9999698400497437,
      0.9999616742134094,
      0.9999628663063049,
      0.9999590516090393,
      0.9999064207077026,
      0.999920666217804,
      0.9999087452888489,
      0.9998176097869873,
      0.9989752173423767,
      0.9992374777793884,
      0.9986978769302368,
      0.9974023699760437,
      0.9984425902366638,
      0.9988721609115601,
      0.9997106790542603,
      0.999911904335022,
      0.9999397993087769,
      0.9999293684959412,
      0.9998794794082642,
      0.9999558925628662,
      0.9999647736549377,
      0.9999011754989624,
      0.9998753666877747,
      0.9999536275863647,
      0.9999600648880005,
      0.9999766945838928,
      0.9999518990516663,
      0.999966025352478,
      0.9999799132347107,
      0.9999682903289795,
      0.9999668002128601,
      0.9999649524688721,
      0.9999555349349976,
      0.9998933672904968,
      0.9998828768730164,
      0.9998865127563477,
      0.9992716908454895,
      0.9994083642959595,
      0.9981507658958435,
      0.998451292514801,
      0.9995163679122925,
      0.9998458623886108,
      0.999955415725708,
      0.9999678134918213,
      0.9999618530273438,
      0.9999576210975647,
      0.9999828934669495,
      0.9999479651451111,
      0.9999384880065918,
      0.999984085559845,
      0.9999746680259705,
      0.9999531507492065,
      0.9999350905418396,
      0.9999632835388184,
      0.9999713897705078,
      0.9999762773513794,
      0.9999523162841797,
      0.9999586939811707,
      0.9999212622642517,
      0.9998949766159058,
      0.9998311400413513,
      0.9993438124656677,
      0.9964116811752319,
      0.9941635727882385,
      0.9964505434036255,
      0.9984574913978577,
      0.999807596206665,
      0.9998190402984619,
      0.9990546107292175,
      0.9992933869361877,
      0.9983060359954834,
      0.9982759356498718,
      0.9995014667510986,
      0.9998252391815186,
      0.9999518990516663,
      0.9999570846557617,
      0.9999666810035706,
      0.9999597668647766,
      0.9999599456787109,
      0.9999422430992126,
      0.9999678134918213,
      0.9999220371246338,
      0.9999575614929199,
      0.9999716281890869,
      0.999963104724884,
      0.9999656081199646,
      0.9999485611915588,
      0.999954104423523,
      0.9999439716339111,
      0.9998344779014587,
      0.9995606541633606,
      0.9995472431182861,
      0.9984908699989319,
      0.999011754989624,
      0.998539388179779,
      0.9989045262336731,
      0.9997879266738892,
      0.999921977519989,
      0.9999587535858154,
      0.9999613761901855,
      0.9999745488166809,
      0.9999651908874512,
      0.9999593496322632,
      0.9999632835388184,
      0.9999427199363708,
      0.9999564290046692,
      0.9999216794967651,
      0.9999518394470215,
      0.9999263286590576,
      0.9999327063560486,
      0.9999631643295288,
      0.9999532699584961,
      0.9998906254768372,
      0.9997764229774475,
      0.9997086524963379,
      0.995820164680481,
      0.9950945973396301,
      0.9978206753730774,
      0.9967859387397766,
      0.9989135265350342,
      0.9993779063224792,
      0.9996690154075623,
      0.9998788237571716,
      0.9999569058418274,
      0.9999440312385559,
      0.9998957514762878,
      0.9998524188995361,
      0.9998630881309509,
      0.9998631477355957,
      0.9998331069946289
    ],
    [
      0.9750360250473022,
      0.9834223389625549,
      0.9821341037750244,
      0.9843493103981018,
      0.9877877235412598,
      0.9900411367416382,
      0.9903934597969055,
      0.9897890090942383,
      0.9900767803192139,
      0.9900859594345093,
      0.9893642663955688,
      0.992153525352478,
      0.9913719296455383,
      0.9929022789001465,
      0.991676390171051,
      0.9938497543334961,
      0.991148054599762,
      0.9920102953910828,
      0.9942747354507446,
      0.9967858791351318,
      0.9948970675468445,
      0.9948264360427856,
      0.9979046583175659,
      0.9980430603027344,
      0.9973610043525696,
      0.9981236457824707,
      0.9987101554870605,
      0.9987074732780457,
      0.9986398220062256,
      0.9986976385116577,
      0.9987786412239075,
      0.9987254738807678,
      0.9986532926559448,
      0.9986388683319092,
      0.9986326694488525,
      0.9984988570213318,
      0.9984342455863953,
      0.9984205365180969,
      0.9983601570129395,
      0.9982186555862427,
      0.9980637431144714,
      0.9979459047317505,
      0.9977615475654602,
      0.997485339641571,
      0.9972240924835205,
      0.9968776106834412,
      0.9965870380401611,
      0.9962263107299805,
      0.9960441589355469,
      0.9951659440994263,
      0.9944232702255249,
      0.9936691522598267,
      0.9923465847969055,
      0.9857224822044373,
      0.999779462814331,
      0.9998924136161804,
      0.9999459385871887,
      0.9998601078987122,
      0.9998427033424377,
      0.9996605515480042,
      0.9987159371376038,
      0.9992900490760803,
      0.998408854007721,
      0.9980837106704712,
      0.9996537566184998,
      0.9999285340309143,
      0.999894917011261,
      0.9999041557312012,
      0.9999492168426514,
      0.9999289512634277,
      0.9999299049377441,
      0.9999599456787109,
      0.9999246001243591,
      0.9999445676803589,
      0.9999701380729675,
      0.9999617338180542,
      0.9999630451202393,
      0.9999599456787109,
      0.9999075531959534,
      0.9999242424964905,
      0.999930202960968,
      0.999870240688324,
      0.9994419813156128,
      0.9995878338813782,
      0.9993628263473511,
      0.9986866116523743,
      0.9991621971130371,
      0.9993626475334167,
      0.999777615070343,
      0.9999237060546875,
      0.9999411106109619,
      0.9999290108680725,
      0.9998782873153687,
      0.9999560117721558,
      0.9999645352363586,
      0.9999005794525146,
      0.9998754858970642,
      0.9999538660049438,
      0.9999601244926453,
      0.9999768733978271,
      0.9999522566795349,
      0.999966025352478,
      0.9999800324440002,
      0.9999681711196899,
      0.9999666213989258,
      0.9999653100967407,
      0.9999561309814453,
      0.9999023079872131,
      0.9999099969863892,
      0.9999176263809204,
      0.9996508955955505,
      0.9996911883354187,
      0.999031126499176,
      0.999140739440918,
      0.9997430443763733,
      0.9998822212219238,
      0.999957799911499,
      0.9999688267707825,
      0.9999616742134094,
      0.9999567866325378,
      0.9999827146530151,
      0.9999476075172424,
      0.9999385476112366,
      0.9999840259552002,
      0.9999747276306152,
      0.9999534487724304,
      0.9999350905418396,
      0.9999631643295288,
      0.999971330165863,
      0.9999759793281555,
      0.9999530911445618,
      0.9999593496322632,
      0.999928891658783,
      0.9999022483825684,
      0.9998665452003479,
      0.9996756315231323,
      0.9981026649475098,
      0.9971535801887512,
      0.9983325600624084,
      0.9992683529853821,
      0.9998885989189148,
      0.9998912811279297,
      0.9995129704475403,
      0.9996219873428345,
      0.9990988373756409,
      0.9990649819374084,
      0.9997165203094482,
      0.9998610019683838,
      0.9999542832374573,
      0.9999581575393677,
      0.9999661445617676,
      0.999958872795105,
      0.9999596476554871,
      0.9999420642852783,
      0.9999682903289795,
      0.9999247789382935,
      0.9999580979347229,
      0.9999709129333496,
      0.9999631643295288,
      0.9999653697013855,
      0.9999500513076782,
      0.9999542236328125,
      0.9999489784240723,
      0.9998972415924072,
      0.9997984766960144,
      0.9997828602790833,
      0.9992890954017639,
      0.999442458152771,
      0.9992400407791138,
      0.9994956254959106,
      0.9998535513877869,
      0.9999301433563232,
      0.999959409236908,
      0.9999619126319885,
      0.9999741315841675,
      0.9999651908874512,
      0.9999600052833557,
      0.9999635815620422,
      0.9999431371688843,
      0.9999568462371826,
      0.9999217391014099,
      0.9999547004699707,
      0.9999279379844666,
      0.999933123588562,
      0.9999634623527527,
      0.9999550580978394,
      0.9998937845230103,
      0.9998038411140442,
      0.9997934103012085,
      0.9979962706565857,
      0.9973582625389099,
      0.999086320400238,
      0.9984630942344666,
      0.999501645565033,
      0.9996904730796814,
      0.9997831583023071,
      0.999896228313446,
      0.9999585747718811,
      0.9999451041221619,
      0.9999024271965027,
      0.999855637550354,
      0.999863862991333,
      0.99986332654953,
      0.9998343586921692
    ],
    [
      0.9828224182128906,
      0.9899433851242065,
      0.9895979762077332,
      0.9891292452812195,
      0.992104709148407,
      0.9939759969711304,
      0.9936909079551697,
      0.9926608204841614,
      0.9933639764785767,
      0.993633508682251,
      0.9930027723312378,
      0.9949547052383423,
      0.9950332641601562,
      0.9964375495910645,
      0.9954448938369751,
      0.9963113069534302,
      0.9948433637619019,
      0.9956340193748474,
      0.9964833855628967,
      0.9976652264595032,
      0.9964563846588135,
      0.9965217709541321,
      0.9983845949172974,
      0.9984776973724365,
      0.9979613423347473,
      0.9984421133995056,
      0.9988559484481812,
      0.9988338351249695,
      0.9987701177597046,
      0.9988031387329102,
      0.9988568425178528,
      0.9988059401512146,
      0.9987298250198364,
      0.9987161755561829,
      0.9986885190010071,
      0.9985743165016174,
      0.9985084533691406,
      0.9985079169273376,
      0.9984312653541565,
      0.9983066320419312,
      0.9981846213340759,
      0.9980759620666504,
      0.9978588819503784,
      0.9976091384887695,
      0.9973865747451782,
      0.9970460534095764,
      0.9967470765113831,
      0.9964247345924377,
      0.9962843656539917,
      0.9954435229301453,
      0.9947147369384766,
      0.9940170645713806,
      0.9928150773048401,
      0.9865564107894897,
      0.9997795224189758,
      0.9998924732208252,
      0.9999463558197021,
      0.9998624324798584,
      0.9998579025268555,
      0.9997407793998718,
      0.999144434928894,
      0.9995269179344177,
      0.9989557862281799,
      0.9987789988517761,
      0.9997430443763733,
      0.9999376535415649,
      0.9998995661735535,
      0.999910831451416,
      0.9999514222145081,
      0.9999294877052307,
      0.9999306797981262,
      0.9999606013298035,
      0.9999250769615173,
      0.9999450445175171,
      0.9999703764915466,
      0.9999619126319885,
      0.9999629259109497,
      0.9999611377716064,
      0.9999076128005981,
      0.9999264478683472,
      0.9999434351921082,
      0.9999030828475952,
      0.9997056126594543,
      0.9997621178627014,
      0.9996460676193237,
      0.9993082880973816,
      0.9995104074478149,
      0.9996078610420227,
      0.9998244047164917,
      0.9999330639839172,
      0.9999422430992126,
      0.9999282956123352,
      0.9998769164085388,
      0.9999561309814453,
      0.9999641180038452,
      0.9998998045921326,
      0.9998752474784851,
      0.9999540448188782,
      0.9999603033065796,
      0.999977171421051,
      0.9999533295631409,
      0.9999662637710571,
      0.9999802112579346,
      0.9999682903289795,
      0.9999664425849915,
      0.9999654293060303,
      0.9999563694000244,
      0.9999076128005981,
      0.9999268054962158,
      0.9999327063560486,
      0.9998235106468201,
      0.9998370409011841,
      0.9995090961456299,
      0.9995609521865845,
      0.9998451471328735,
      0.9999052882194519,
      0.9999592900276184,
      0.9999684691429138,
      0.9999607801437378,
      0.9999551773071289,
      0.9999822974205017,
      0.9999476671218872,
      0.9999386668205261,
      0.9999839663505554,
      0.9999749660491943,
      0.99995356798172,
      0.9999350309371948,
      0.9999632835388184,
      0.9999712705612183,
      0.999975860118866,
      0.9999533295631409,
      0.9999598264694214,
      0.9999343156814575,
      0.9999054670333862,
      0.9998844861984253,
      0.9997938871383667,
      0.9987947940826416,
      0.9987467527389526,
      0.9991053938865662,
      0.9995937347412109,
      0.9999175667762756,
      0.9999247193336487,
      0.999728262424469,
      0.999799370765686,
      0.9995590448379517,
      0.99957275390625,
      0.9998245239257812,
      0.9998824000358582,
      0.9999556541442871,
      0.9999579191207886,
      0.9999651312828064,
      0.9999574422836304,
      0.9999589920043945,
      0.999941885471344,
      0.9999683499336243,
      0.999925434589386,
      0.9999582767486572,
      0.9999723434448242,
      0.9999632835388184,
      0.9999649524688721,
      0.9999504089355469,
      0.99995356798172,
      0.9999525547027588,
      0.9999229907989502,
      0.9998818039894104,
      0.9998804330825806,
      0.9996220469474792,
      0.999707043170929,
      0.9996542930603027,
      0.9997363090515137,
      0.9998970031738281,
      0.9999367594718933,
      0.9999600052833557,
      0.999962329864502,
      0.9999738335609436,
      0.9999650120735168,
      0.9999604821205139,
      0.999963641166687,
      0.999943196773529,
      0.9999568462371826,
      0.9999212622642517,
      0.9999555945396423,
      0.9999294877052307,
      0.9999325275421143,
      0.9999631643295288,
      0.9999567270278931,
      0.9998956918716431,
      0.9998337030410767,
      0.9998435378074646,
      0.9989708662033081,
      0.9987775683403015,
      0.9995644092559814,
      0.9991841316223145,
      0.9997413158416748,
      0.9998222589492798,
      0.9998406171798706,
      0.9999092221260071,
      0.9999596476554871,
      0.9999459385871887,
      0.9999076128005981,
      0.9998577237129211,
      0.999863862991333,
      0.999862790107727,
      0.9998345375061035
    ]
  ],
  "rfd_device": "NVIDIA A30",
  "rfd_time": 58,
  "rfd_con_ref_pdb_idx": [],
  "rfd_con_hal_pdb_idx": [],
  "rfd_con_ref_idx0": [],
  "rfd_con_hal_idx0": [],
  "rfd_complex_con_ref_pdb_idx": "[('E', 6), ('E', 7), ('E', 8), ('E', 9), ('E', 10), ('E', 11), ('E', 12), ('E', 13), ('E', 14), ('E', 15), ('E', 16), ('E', 17), ('E', 18), ('E', 19), ('E', 20), ('E', 21), ('E', 22), ('E', 23), ('E', 24), ('E', 25), ('E', 26), ('E', 27), ('E', 28), ('E', 29), ('E', 30), ('E', 31), ('E', 32), ('E', 33), ('E', 34), ('E', 35), ('E', 36), ('E', 37), ('E', 38), ('E', 39), ('E', 40), ('E', 41), ('E', 42), ('E', 43), ('E', 44), ('E', 45), ('E', 46), ('E', 47), ('E', 48), ('E', 49), ('E', 50), ('E', 51), ('E', 52), ('E', 53), ('E', 54), ('E', 55), ('E', 56), ('E', 57), ('E', 58), ('E', 59), ('E', 60), ('E', 61), ('E', 62), ('E', 63), ('E', 64), ('E', 65), ('E', 66), ('E', 67), ('E', 68), ('E', 69), ('E', 70), ('E', 71), ('E', 72), ('E', 73), ('E', 74), ('E', 75), ('E', 76), ('E', 77), ('E', 78), ('E', 79), ('E', 80), ('E', 81), ('E', 82), ('E', 83), ('E', 84), ('E', 85), ('E', 86), ('E', 87), ('E', 88), ('E', 89), ('E', 90), ('E', 91), ('E', 92), ('E', 93), ('E', 94), ('E', 95), ('E', 96), ('E', 97), ('E', 98), ('E', 99), ('E', 100), ('E', 101), ('E', 102), ('E', 103), ('E', 104), ('E', 105), ('E', 106), ('E', 107), ('E', 108), ('E', 109), ('E', 110), ('E', 111), ('E', 112), ('E', 113), ('E', 114), ('E', 115), ('E', 116), ('E', 117), ('E', 118), ('E', 119), ('E', 120), ('E', 121), ('E', 122), ('E', 123), ('E', 124), ('E', 125), ('E', 126), ('E', 127), ('E', 128), ('E', 129), ('E', 130), ('E', 131), ('E', 132), ('E', 133), ('E', 134), ('E', 135), ('E', 136), ('E', 137), ('E', 138), ('E', 139), ('E', 140), ('E', 141), ('E', 142), ('E', 143), ('E', 144), ('E', 145), ('E', 146), ('E', 147), ('E', 148), ('E', 149), ('E', 150), ('E', 151), ('E', 152), ('E', 153), ('E', 154), ('E', 155)]",
  "rfd_complex_con_hal_pdb_idx": "[('B', 55), ('B', 56), ('B', 57), ('B', 58), ('B', 59), ('B', 60), ('B', 61), ('B', 62), ('B', 63), ('B', 64), ('B', 65), ('B', 66), ('B', 67), ('B', 68), ('B', 69), ('B', 70), ('B', 71), ('B', 72), ('B', 73), ('B', 74), ('B', 75), ('B', 76), ('B', 77), ('B', 78), ('B', 79), ('B', 80), ('B', 81), ('B', 82), ('B', 83), ('B', 84), ('B', 85), ('B', 86), ('B', 87), ('B', 88), ('B', 89), ('B', 90), ('B', 91), ('B', 92), ('B', 93), ('B', 94), ('B', 95), ('B', 96), ('B', 97), ('B', 98), ('B', 99), ('B', 100), ('B', 101), ('B', 102), ('B', 103), ('B', 104), ('B', 105), ('B', 106), ('B', 107), ('B', 108), ('B', 109), ('B', 110), ('B', 111), ('B', 112), ('B', 113), ('B', 114), ('B', 115), ('B', 116), ('B', 117), ('B', 118), ('B', 119), ('B', 120), ('B', 121), ('B', 122), ('B', 123), ('B', 124), ('B', 125), ('B', 126), ('B', 127), ('B', 128), ('B', 129), ('B', 130), ('B', 131), ('B', 132), ('B', 133), ('B', 134), ('B', 135), ('B', 136), ('B', 137), ('B', 138), ('B', 139), ('B', 140), ('B', 141), ('B', 142), ('B', 143), ('B', 144), ('B', 145), ('B', 146), ('B', 147), ('B', 148), ('B', 149), ('B', 150), ('B', 151), ('B', 152), ('B', 153), ('B', 154), ('B', 155), ('B', 156), ('B', 157), ('B', 158), ('B', 159), ('B', 160), ('B', 161), ('B', 162), ('B', 163), ('B', 164), ('B', 165), ('B', 166), ('B', 167), ('B', 168), ('B', 169), ('B', 170), ('B', 171), ('B', 172), ('B', 173), ('B', 174), ('B', 175), ('B', 176), ('B', 177), ('B', 178), ('B', 179), ('B', 180), ('B', 181), ('B', 182), ('B', 183), ('B', 184), ('B', 185), ('B', 186), ('B', 187), ('B', 188), ('B', 189), ('B', 190), ('B', 191), ('B', 192), ('B', 193), ('B', 194), ('B', 195), ('B', 196), ('B', 197), ('B', 198), ('B', 199), ('B', 200), ('B', 201), ('B', 202), ('B', 203), ('B', 204)]",
  "rfd_receptor_con_ref_pdb_idx": "[('E', 6), ('E', 7), ('E', 8), ('E', 9), ('E', 10), ('E', 11), ('E', 12), ('E', 13), ('E', 14), ('E', 15), ('E', 16), ('E', 17), ('E', 18), ('E', 19), ('E', 20), ('E', 21), ('E', 22), ('E', 23), ('E', 24), ('E', 25), ('E', 26), ('E', 27), ('E', 28), ('E', 29), ('E', 30), ('E', 31), ('E', 32), ('E', 33), ('E', 34), ('E', 35), ('E', 36), ('E', 37), ('E', 38), ('E', 39), ('E', 40), ('E', 41), ('E', 42), ('E', 43), ('E', 44), ('E', 45), ('E', 46), ('E', 47), ('E', 48), ('E', 49), ('E', 50), ('E', 51), ('E', 52), ('E', 53), ('E', 54), ('E', 55), ('E', 56), ('E', 57), ('E', 58), ('E', 59), ('E', 60), ('E', 61), ('E', 62), ('E', 63), ('E', 64), ('E', 65), ('E', 66), ('E', 67), ('E', 68), ('E', 69), ('E', 70), ('E', 71), ('E', 72), ('E', 73), ('E', 74), ('E', 75), ('E', 76), ('E', 77), ('E', 78), ('E', 79), ('E', 80), ('E', 81), ('E', 82), ('E', 83), ('E', 84), ('E', 85), ('E', 86), ('E', 87), ('E', 88), ('E', 89), ('E', 90), ('E', 91), ('E', 92), ('E', 93), ('E', 94), ('E', 95), ('E', 96), ('E', 97), ('E', 98), ('E', 99), ('E', 100), ('E', 101), ('E', 102), ('E', 103), ('E', 104), ('E', 105), ('E', 106), ('E', 107), ('E', 108), ('E', 109), ('E', 110), ('E', 111), ('E', 112), ('E', 113), ('E', 114), ('E', 115), ('E', 116), ('E', 117), ('E', 118), ('E', 119), ('E', 120), ('E', 121), ('E', 122), ('E', 123), ('E', 124), ('E', 125), ('E', 126), ('E', 127), ('E', 128), ('E', 129), ('E', 130), ('E', 131), ('E', 132), ('E', 133), ('E', 134), ('E', 135), ('E', 136), ('E', 137), ('E', 138), ('E', 139), ('E', 140), ('E', 141), ('E', 142), ('E', 143), ('E', 144), ('E', 145), ('E', 146), ('E', 147), ('E', 148), ('E', 149), ('E', 150), ('E', 151), ('E', 152), ('E', 153), ('E', 154), ('E', 155)]",
  "rfd_receptor_con_hal_pdb_idx": "[('B', 55), ('B', 56), ('B', 57), ('B', 58), ('B', 59), ('B', 60), ('B', 61), ('B', 62), ('B', 63), ('B', 64), ('B', 65), ('B', 66), ('B', 67), ('B', 68), ('B', 69), ('B', 70), ('B', 71), ('B', 72), ('B', 73), ('B', 74), ('B', 75), ('B', 76), ('B', 77), ('B', 78), ('B', 79), ('B', 80), ('B', 81), ('B', 82), ('B', 83), ('B', 84), ('B', 85), ('B', 86), ('B', 87), ('B', 88), ('B', 89), ('B', 90), ('B', 91), ('B', 92), ('B', 93), ('B', 94), ('B', 95), ('B', 96), ('B', 97), ('B', 98), ('B', 99), ('B', 100), ('B', 101), ('B', 102), ('B', 103), ('B', 104), ('B', 105), ('B', 106), ('B', 107), ('B', 108), ('B', 109), ('B', 110), ('B', 111), ('B', 112), ('B', 113), ('B', 114), ('B', 115), ('B', 116), ('B', 117), ('B', 118), ('B', 119), ('B', 120), ('B', 121), ('B', 122), ('B', 123), ('B', 124), ('B', 125), ('B', 126), ('B', 127), ('B', 128), ('B', 129), ('B', 130), ('B', 131), ('B', 132), ('B', 133), ('B', 134), ('B', 135), ('B', 136), ('B', 137), ('B', 138), ('B', 139), ('B', 140), ('B', 141), ('B', 142), ('B', 143), ('B', 144), ('B', 145), ('B', 146), ('B', 147), ('B', 148), ('B', 149), ('B', 150), ('B', 151), ('B', 152), ('B', 153), ('B', 154), ('B', 155), ('B', 156), ('B', 157), ('B', 158), ('B', 159), ('B', 160), ('B', 161), ('B', 162), ('B', 163), ('B', 164), ('B', 165), ('B', 166), ('B', 167), ('B', 168), ('B', 169), ('B', 170), ('B', 171), ('B', 172), ('B', 173), ('B', 174), ('B', 175), ('B', 176), ('B', 177), ('B', 178), ('B', 179), ('B', 180), ('B', 181), ('B', 182), ('B', 183), ('B', 184), ('B', 185), ('B', 186), ('B', 187), ('B', 188), ('B', 189), ('B', 190), ('B', 191), ('B', 192), ('B', 193), ('B', 194), ('B', 195), ('B', 196), ('B', 197), ('B', 198), ('B', 199), ('B', 200), ('B', 201), ('B', 202), ('B', 203), ('B', 204)]",
  "rfd_complex_con_ref_idx0": [
    0,
    1,
    2,
    3,
    4,
    5,
    6,
    7,
    8,
    9,
    10,
    11,
    12,
    13,
    14,
    15,
    16,
    17,
    18,
    19,
    20,
    21,
    22,
    23,
    24,
    25,
    26,
    27,
    28,
    29,
    30,
    31,
    32,
    33,
    34,
    35,
    36,
    37,
    38,
    39,
    40,
    41,
    42,
    43,
    44,
    45,
    46,
    47,
    48,
    49,
    50,
    51,
    52,
    53,
    54,
    55,
    56,
    57,
    58,
    59,
    60,
    61,
    62,
    63,
    64,
    65,
    66,
    67,
    68,
    69,
    70,
    71,
    72,
    73,
    74,
    75,
    76,
    77,
    78,
    79,
    80,
    81,
    82,
    83,
    84,
    85,
    86,
    87,
    88,
    89,
    90,
    91,
    92,
    93,
    94,
    95,
    96,
    97,
    98,
    99,
    100,
    101,
    102,
    103,
    104,
    105,
    106,
    107,
    108,
    109,
    110,
    111,
    112,
    113,
    114,
    115,
    116,
    117,
    118,
    119,
    120,
    121,
    122,
    123,
    124,
    125,
    126,
    127,
    128,
    129,
    130,
    131,
    132,
    133,
    134,
    135,
    136,
    137,
    138,
    139,
    140,
    141,
    142,
    143,
    144,
    145,
    146,
    147,
    148,
    149
  ],
  "rfd_complex_con_hal_idx0": [
    54,
    55,
    56,
    57,
    58,
    59,
    60,
    61,
    62,
    63,
    64,
    65,
    66,
    67,
    68,
    69,
    70,
    71,
    72,
    73,
    74,
    75,
    76,
    77,
    78,
    79,
    80,
    81,
    82,
    83,
    84,
    85,
    86,
    87,
    88,
    89,
    90,
    91,
    92,
    93,
    94,
    95,
    96,
    97,
    98,
    99,
    100,
    101,
    102,
    103,
    104,
    105,
    106,
    107,
    108,
    109,
    110,
    111,
    112,
    113,
    114,
    115,
    116,
    117,
    118,
    119,
    120,
    121,
    122,
    123,
    124,
    125,
    126,
    127,
    128,
    129,
    130,
    131,
    132,
    133,
    134,
    135,
    136,
    137,
    138,
    139,
    140,
    141,
    142,
    143,
    144,
    145,
    146,
    147,
    148,
    149,
    150,
    151,
    152,
    153,
    154,
    155,
    156,
    157,
    158,
    159,
    160,
    161,
    162,
    163,
    164,
    165,
    166,
    167,
    168,
    169,
    170,
    171,
    172,
    173,
    174,
    175,
    176,
    177,
    178,
    179,
    180,
    181,
    182,
    183,
    184,
    185,
    186,
    187,
    188,
    189,
    190,
    191,
    192,
    193,
    194,
    195,
    196,
    197,
    198,
    199,
    200,
    201,
    202,
    203
  ],
  "rfd_receptor_con_ref_idx0": [
    0,
    1,
    2,
    3,
    4,
    5,
    6,
    7,
    8,
    9,
    10,
    11,
    12,
    13,
    14,
    15,
    16,
    17,
    18,
    19,
    20,
    21,
    22,
    23,
    24,
    25,
    26,
    27,
    28,
    29,
    30,
    31,
    32,
    33,
    34,
    35,
    36,
    37,
    38,
    39,
    40,
    41,
    42,
    43,
    44,
    45,
    46,
    47,
    48,
    49,
    50,
    51,
    52,
    53,
    54,
    55,
    56,
    57,
    58,
    59,
    60,
    61,
    62,
    63,
    64,
    65,
    66,
    67,
    68,
    69,
    70,
    71,
    72,
    73,
    74,
    75,
    76,
    77,
    78,
    79,
    80,
    81,
    82,
    83,
    84,
    85,
    86,
    87,
    88,
    89,
    90,
    91,
    92,
    93,
    94,
    95,
    96,
    97,
    98,
    99,
    100,
    101,
    102,
    103,
    104,
    105,
    106,
    107,
    108,
    109,
    110,
    111,
    112,
    113,
    114,
    115,
    116,
    117,
    118,
    119,
    120,
    121,
    122,
    123,
    124,
    125,
    126,
    127,
    128,
    129,
    130,
    131,
    132,
    133,
    134,
    135,
    136,
    137,
    138,
    139,
    140,
    141,
    142,
    143,
    144,
    145,
    146,
    147,
    148,
    149
  ],
  "rfd_receptor_con_hal_idx0": [
    0,
    1,
    2,
    3,
    4,
    5,
    6,
    7,
    8,
    9,
    10,
    11,
    12,
    13,
    14,
    15,
    16,
    17,
    18,
    19,
    20,
    21,
    22,
    23,
    24,
    25,
    26,
    27,
    28,
    29,
    30,
    31,
    32,
    33,
    34,
    35,
    36,
    37,
    38,
    39,
    40,
    41,
    42,
    43,
    44,
    45,
    46,
    47,
    48,
    49,
    50,
    51,
    52,
    53,
    54,
    55,
    56,
    57,
    58,
    59,
    60,
    61,
    62,
    63,
    64,
    65,
    66,
    67,
    68,
    69,
    70,
    71,
    72,
    73,
    74,
    75,
    76,
    77,
    78,
    79,
    80,
    81,
    82,
    83,
    84,
    85,
    86,
    87,
    88,
    89,
    90,
    91,
    92,
    93,
    94,
    95,
    96,
    97,
    98,
    99,
    100,
    101,
    102,
    103,
    104,
    105,
    106,
    107,
    108,
    109,
    110,
    111,
    112,
    113,
    114,
    115,
    116,
    117,
    118,
    119,
    120,
    121,
    122,
    123,
    124,
    125,
    126,
    127,
    128,
    129,
    130,
    131,
    132,
    133,
    134,
    135,
    136,
    137,
    138,
    139,
    140,
    141,
    142,
    143,
    144,
    145,
    146,
    147,
    148,
    149
  ],
  "rfd_inpaint_str": [
    false,
    false,
    false,
    false,
    false,
    false,
    false,
    false,
    false,
    false,
    false,
    false,
    false,
    false,
    false,
    false,
    false,
    false,
    false,
    false,
    false,
    false,
    false,
    false,
    false,
    false,
    false,
    false,
    false,
    false,
    false,
    false,
    false,
    false,
    false,
    false,
    false,
    false,
    false,
    false,
    false,
    false,
    false,
    false,
    false,
    false,
    false,
    false,
    false,
    false,
    false,
    false,
    false,
    false,
    true,
    true,
    true,
    true,
    true,
    true,
    true,
    true,
    true,
    true,
    true,
    true,
    true,
    true,
    true,
    true,
    true,
    true,
    true,
    true,
    true,
    true,
    true,
    true,
    true,
    true,
    true,
    true,
    true,
    true,
    true,
    true,
    true,
    true,
    true,
    true,
    true,
    true,
    true,
    true,
    true,
    true,
    true,
    true,
    true,
    true,
    true,
    true,
    true,
    true,
    true,
    true,
    true,
    true,
    true,
    true,
    true,
    true,
    true,
    true,
    true,
    true,
    true,
    true,
    true,
    true,
    true,
    true,
    true,
    true,
    true,
    true,
    true,
    true,
    true,
    true,
    true,
    true,
    true,
    true,
    true,
    true,
    true,
    true,
    true,
    true,
    true,
    true,
    true,
    true,
    true,
    true,
    true,
    true,
    true,
    true,
    true,
    true,
    true,
    true,
    true,
    true,
    true,
    true,
    true,
    true,
    true,
    true,
    true,
    true,
    true,
    true,
    true,
    true,
    true,
    true,
    true,
    true,
    true,
    true,
    true,
    true,
    true,
    true,
    true,
    true,
    true,
    true,
    true,
    true,
    true,
    true,
    true,
    true,
    true,
    true,
    true,
    true,
    true,
    true,
    true,
    true,
    true,
    true,
    true,
    true,
    true,
    true,
    true,
    true
  ],
  "rfd_inpaint_seq": [
    false,
    false,
    false,
    false,
    false,
    false,
    false,
    false,
    false,
    false,
    false,
    false,
    false,
    false,
    false,
    false,
    false,
    false,
    false,
    false,
    false,
    false,
    false,
    false,
    false,
    false,
    false,
    false,
    false,
    false,
    false,
    false,
    false,
    false,
    false,
    false,
    false,
    false,
    false,
    false,
    false,
    false,
    false,
    false,
    false,
    false,
    false,
    false,
    false,
    false,
    false,
    false,
    false,
    false,
    true,
    true,
    true,
    true,
    true,
    true,
    true,
    true,
    true,
    true,
    true,
    true,
    true,
    true,
    true,
    true,
    true,
    true,
    true,
    true,
    true,
    true,
    true,
    true,
    true,
    true,
    true,
    true,
    true,
    true,
    true,
    true,
    true,
    true,
    true,
    true,
    true,
    true,
    true,
    true,
    true,
    true,
    true,
    true,
    true,
    true,
    true,
    true,
    true,
    true,
    true,
    true,
    true,
    true,
    true,
    true,
    true,
    true,
    true,
    true,
    true,
    true,
    true,
    true,
    true,
    true,
    true,
    true,
    true,
    true,
    true,
    true,
    true,
    true,
    true,
    true,
    true,
    true,
    true,
    true,
    true,
    true,
    true,
    true,
    true,
    true,
    true,
    true,
    true,
    true,
    true,
    true,
    true,
    true,
    true,
    true,
    true,
    true,
    true,
    true,
    true,
    true,
    true,
    true,
    true,
    true,
    true,
    true,
    true,
    true,
    true,
    true,
    true,
    true,
    true,
    true,
    true,
    true,
    true,
    true,
    true,
    true,
    true,
    true,
    true,
    true,
    true,
    true,
    true,
    true,
    true,
    true,
    true,
    true,
    true,
    true,
    true,
    true,
    true,
    true,
    true,
    true,
    true,
    true,
    true,
    true,
    true,
    true,
    true,
    true
  ],
  "rfd_sampled_mask": [
    "E6-155/0",
    "54-54"
  ],
  "rfd_mask_1d": [
    false,
    false,
    false,
    false,
    false,
    false,
    false,
    false,
    false,
    false,
    false,
    false,
    false,
    false,
    false,
    false,
    false,
    false,
    false,
    false,
    false,
    false,
    false,
    false,
    false,
    false,
    false,
    false,
    false,
    false,
    false,
    false,
    false,
    false,
    false,
    false,
    false,
    false,
    false,
    false,
    false,
    false,
    false,
    false,
    false,
    false,
    false,
    false,
    false,
    false,
    false,
    false,
    false,
    false,
    true,
    true,
    true,
    true,
    true,
    true,
    true,
    true,
    true,
    true,
    true,
    true,
    true,
    true,
    true,
    true,
    true,
    true,
    true,
    true,
    true,
    true,
    true,
    true,
    true,
    true,
    true,
    true,
    true,
    true,
    true,
    true,
    true,
    true,
    true,
    true,
    true,
    true,
    true,
    true,
    true,
    true,
    true,
    true,
    true,
    true,
    true,
    true,
    true,
    true,
    true,
    true,
    true,
    true,
    true,
    true,
    true,
    true,
    true,
    true,
    true,
    true,
    true,
    true,
    true,
    true,
    true,
    true,
    true,
    true,
    true,
    true,
    true,
    true,
    true,
    true,
    true,
    true,
    true,
    true,
    true,
    true,
    true,
    true,
    true,
    true,
    true,
    true,
    true,
    true,
    true,
    true,
    true,
    true,
    true,
    true,
    true,
    true,
    true,
    true,
    true,
    true,
    true,
    true,
    true,
    true,
    true,
    true,
    true,
    true,
    true,
    true,
    true,
    true,
    true,
    true,
    true,
    true,
    true,
    true,
    true,
    true,
    true,
    true,
    true,
    true,
    true,
    true,
    true,
    true,
    true,
    true,
    true,
    true,
    true,
    true,
    true,
    true,
    true,
    true,
    true,
    true,
    true,
    true,
    true,
    true,
    true,
    true,
    true,
    true
  ]
}
```
