## Supplementary File 1 for "ProteinDJ: a high-performance and modular protein design pipeline": fold_60.json

```
{
  "fold_id": 60,
  "rfd_config": {
    "inference": {
      "input_pdb": "4zxb_ir.pdb",
      "num_designs": 25,
      "design_startnum": 50,
      "ckpt_override_path": null,
      "symmetry": null,
      "recenter": true,
      "radius": 10.0,
      "model_only_neighbors": false,
      "output_prefix": "./rfd_results/fold",
      "write_trajectory": false,
      "scaffold_guided": false,
      "model_runner": "SelfConditioning",
      "cautious": true,
      "align_motif": true,
      "symmetric_self_cond": true,
      "final_step": 1,
      "deterministic": false,
      "trb_save_ckpt_path": "/app/RFdiffusion/models/Complex_base_ckpt.pt",
      "schedule_directory_path": "/app/RFdiffusion/schedules",
      "model_directory_path": "/app/RFdiffusion/models"
    },
    "contigmap": {
      "contigs": [
        "E6-155/0 50-100"
      ],
      "inpaint_seq": null,
      "inpaint_str": null,
      "inpaint_str_helix": null,
      "inpaint_str_strand": null,
      "inpaint_str_loop": null,
      "provide_seq": null,
      "length": null
    },
    "model": {
      "n_extra_block": 4,
      "n_main_block": 32,
      "n_ref_block": 4,
      "d_msa": 256,
      "d_msa_full": 64,
      "d_pair": 128,
      "d_templ": 64,
      "n_head_msa": 8,
      "n_head_pair": 4,
      "n_head_templ": 4,
      "d_hidden": 32,
      "d_hidden_templ": 32,
      "p_drop": 0.15,
      "SE3_param_full": {
        "num_layers": 1,
        "num_channels": 32,
        "num_degrees": 2,
        "n_heads": 4,
        "div": 4,
        "l0_in_features": 8,
        "l0_out_features": 8,
        "l1_in_features": 3,
        "l1_out_features": 2,
        "num_edge_features": 32
      },
      "SE3_param_topk": {
        "num_layers": 1,
        "num_channels": 32,
        "num_degrees": 2,
        "n_heads": 4,
        "div": 4,
        "l0_in_features": 64,
        "l0_out_features": 64,
        "l1_in_features": 3,
        "l1_out_features": 2,
        "num_edge_features": 64
      },
      "freeze_track_motif": false,
      "use_motif_timestep": true
    },
    "diffuser": {
      "T": 50,
      "b_0": 0.01,
      "b_T": 0.07,
      "schedule_type": "linear",
      "so3_type": "igso3",
      "crd_scale": 0.25,
      "partial_T": null,
      "so3_schedule_type": "linear",
      "min_b": 1.5,
      "max_b": 2.5,
      "min_sigma": 0.02,
      "max_sigma": 1.5
    },
    "denoiser": {
      "noise_scale_ca": 0,
      "final_noise_scale_ca": 1,
      "ca_noise_schedule_type": "constant",
      "noise_scale_frame": 0,
      "final_noise_scale_frame": 1,
      "frame_noise_schedule_type": "constant"
    },
    "ppi": {
      "hotspot_res": [
        "E64",
        "E88",
        "E96"
      ]
    },
    "potentials": {
      "guiding_potentials": null,
      "guide_scale": 10,
      "guide_decay": "constant",
      "olig_inter_all": null,
      "olig_intra_all": null,
      "olig_custom_contact": null,
      "substrate": null
    },
    "contig_settings": {
      "ref_idx": null,
      "hal_idx": null,
      "idx_rf": null,
      "inpaint_seq_tensor": null
    },
    "preprocess": {
      "sidechain_input": false,
      "motif_sidechain_input": true,
      "d_t1d": 24,
      "d_t2d": 44,
      "prob_self_cond": 0.5,
      "str_self_cond": true,
      "predict_previous": false
    },
    "logging": {
      "inputs": false
    },
    "scaffoldguided": {
      "scaffoldguided": false,
      "target_pdb": false,
      "target_path": null,
      "scaffold_list": null,
      "scaffold_dir": null,
      "sampled_insertion": 0,
      "sampled_N": 0,
      "sampled_C": 0,
      "ss_mask": 0,
      "systematic": false,
      "target_ss": null,
      "target_adj": null,
      "mask_loops": true,
      "contig_crop": null
    }
  },
  "rfd_plddt": [
    [
      0.08518154174089432,
      0.0895707905292511,
      0.08662469685077667,
      0.08412882685661316,
      0.08427587896585464,
      0.0826287642121315,
      0.08023082464933395,
      0.08428563177585602,
      0.08487610518932343,
      0.07963524758815765,
      0.08556345850229263,
      0.08624701201915741,
      0.08100028336048126,
      0.07559283077716827,
      0.08143390715122223,
      0.07957678288221359,
      0.0760587751865387,
      0.0753786712884903,
      0.07841076701879501,
      0.07705612480640411,
      0.07749593257904053,
      0.0748462975025177,
      0.07573653757572174,
      0.07233279198408127,
      0.06998733431100845,
      0.07292836904525757,
      0.06855731457471848,
      0.06648031622171402,
      0.06497837603092194,
      0.06788434833288193,
      0.06696014851331711,
      0.06789723038673401,
      0.06774633377790451,
      0.06933743506669998,
      0.07008522003889084,
      0.06946904957294464,
      0.06899664551019669,
      0.06887872517108917,
      0.07132692635059357,
      0.07151857018470764,
      0.07721676677465439,
      0.07697384059429169,
      0.075838103890419,
      0.08568177372217178,
      0.09454590827226639,
      0.09321951121091843,
      0.09514417499303818,
      0.10217079520225525,
      0.10099215805530548,
      0.105919748544693,
      0.11441679298877716,
      0.11753137409687042,
      0.1160823404788971,
      0.12221214175224304,
      0.13840079307556152,
      0.1298138052225113,
      0.9881874322891235,
      0.9876183271408081,
      0.9783676266670227,
      0.9558804035186768,
      0.93365079164505,
      0.920103907585144,
      0.8888735175132751,
      0.9034926295280457,
      0.8724562525749207,
      0.8788887858390808,
      0.9377641677856445,
      0.9763798713684082,
      0.9729335904121399,
      0.9650332927703857,
      0.9882403612136841,
      0.9914327263832092,
      0.9879859685897827,
      0.9946887493133545,
      0.9948395490646362,
      0.995011031627655,
      0.9961403608322144,
      0.996751070022583,
      0.9957646131515503,
      0.9910649061203003,
      0.976739764213562,
      0.9435939192771912,
      0.921380877494812,
      0.9467399716377258,
      0.9157322645187378,
      0.9250982403755188,
      0.8821682929992676,
      0.8521841168403625,
      0.8915207386016846,
      0.8828117847442627,
      0.9294809699058533,
      0.9683783054351807,
      0.9794034957885742,
      0.9925090670585632,
      0.9919586777687073,
      0.9943251013755798,
      0.9971531629562378,
      0.9965071678161621,
      0.9959731101989746,
      0.9978802800178528,
      0.9984133839607239,
      0.998708188533783,
      0.997593879699707,
      0.9973390698432922,
      0.9985565543174744,
      0.9979010224342346,
      0.9976980686187744,
      0.9958444237709045,
      0.9859534502029419,
      0.9530916810035706,
      0.9381307363510132,
      0.9608789682388306,
      0.9340608716011047,
      0.9322489500045776,
      0.8815175294876099,
      0.8817391395568848,
      0.9313399791717529,
      0.9520407319068909,
      0.9849150776863098,
      0.9956401586532593,
      0.9976537823677063,
      0.998840868473053,
      0.9991892576217651,
      0.9978653192520142,
      0.9973519444465637,
      0.9991787672042847,
      0.9992450475692749,
      0.9975759387016296,
      0.9962068200111389,
      0.9982910752296448,
      0.9979912638664246,
      0.9981821179389954,
      0.9965375065803528,
      0.9928942918777466,
      0.973829984664917,
      0.9593081474304199,
      0.9002445936203003,
      0.8790566921234131,
      0.8380698561668396,
      0.8013819456100464,
      0.8813077807426453,
      0.9047098159790039,
      0.9435995221138,
      0.9608057737350464,
      0.933103621006012,
      0.9342515468597412,
      0.8878099918365479,
      0.8767752647399902,
      0.9326383471488953,
      0.9420016407966614,
      0.9854503870010376,
      0.9951239824295044,
      0.9982463121414185,
      0.9990605115890503,
      0.9991906881332397,
      0.9990420341491699,
      0.9989616870880127,
      0.9971929788589478,
      0.996947169303894,
      0.9986639618873596,
      0.9982016682624817,
      0.9984005689620972,
      0.9976734519004822,
      0.9951462149620056,
      0.9844537377357483,
      0.9476797580718994,
      0.945906400680542,
      0.9530684351921082,
      0.921106219291687,
      0.9329264163970947,
      0.9004241824150085,
      0.8815857768058777,
      0.9392125010490417,
      0.9565190076828003,
      0.9903033375740051,
      0.9954937696456909,
      0.9985739588737488,
      0.9990540742874146,
      0.9983225464820862,
      0.9979793429374695,
      0.9985896348953247,
      0.9988720417022705,
      0.9976382255554199,
      0.9969655871391296,
      0.9956682920455933,
      0.9976227879524231,
      0.9988927245140076,
      0.9974467158317566,
      0.994856595993042,
      0.9866030216217041,
      0.9800769090652466,
      0.9537528157234192,
      0.9253758192062378,
      0.9391332864761353,
      0.9176113605499268,
      0.9443280696868896,
      0.9305018186569214,
      0.9083895683288574,
      0.954586923122406,
      0.9805957674980164,
      0.9891746044158936,
      0.9701610803604126,
      0.9746697545051575,
      0.9884172081947327,
      0.9903765916824341,
      0.9939155578613281
    ],
    [
      0.10726314783096313,
      0.10615929961204529,
      0.10283069312572479,
      0.1043500304222107,
      0.10494224727153778,
      0.09915295243263245,
      0.09586983174085617,
      0.09698058664798737,
      0.09223182499408722,
      0.09009122103452682,
      0.08807165920734406,
      0.09048397094011307,
      0.08620704710483551,
      0.08247039467096329,
      0.08222853392362595,
      0.0869227945804596,
      0.08320456743240356,
      0.08104295283555984,
      0.08735809475183487,
      0.0863962471485138,
      0.08066744357347488,
      0.07790135592222214,
      0.07835691422224045,
      0.07438311725854874,
      0.07271077483892441,
      0.0740811750292778,
      0.07725456357002258,
      0.07762323319911957,
      0.0743885338306427,
      0.07675957679748535,
      0.07925333827733994,
      0.07985667139291763,
      0.07789149135351181,
      0.08225980401039124,
      0.07887754589319229,
      0.07842203229665756,
      0.07875782251358032,
      0.07840128988027573,
      0.07615174353122711,
      0.07647048681974411,
      0.08196209371089935,
      0.07936449348926544,
      0.08091648668050766,
      0.09050139784812927,
      0.09576426446437836,
      0.10108063369989395,
      0.10792740434408188,
      0.10384286940097809,
      0.10313892364501953,
      0.11257840692996979,
      0.11716001480817795,
      0.1222463920712471,
      0.12152940034866333,
      0.12483278661966324,
      0.14202243089675903,
      0.1397933065891266,
      0.9929296374320984,
      0.9918525218963623,
      0.9852196574211121,
      0.9627494215965271,
      0.9405569434165955,
      0.931792140007019,
      0.8971220850944519,
      0.9126831293106079,
      0.8773569464683533,
      0.8786998987197876,
      0.9448643922805786,
      0.9826036691665649,
      0.9812625646591187,
      0.9793049097061157,
      0.9934465885162354,
      0.9958983659744263,
      0.994062602519989,
      0.9974683523178101,
      0.997610867023468,
      0.9974930882453918,
      0.9980559349060059,
      0.9982267022132874,
      0.9971178770065308,
      0.9927602410316467,
      0.9779489040374756,
      0.946225643157959,
      0.9279688000679016,
      0.9534473419189453,
      0.9205642938613892,
      0.9306442141532898,
      0.8945931196212769,
      0.8563657999038696,
      0.8909404277801514,
      0.8697428703308105,
      0.9150790572166443,
      0.9630544185638428,
      0.9695119857788086,
      0.9872557520866394,
      0.9886821508407593,
      0.9941797852516174,
      0.9970675706863403,
      0.9959597587585449,
      0.9965946674346924,
      0.9984458684921265,
      0.9987733364105225,
      0.999129056930542,
      0.9977330565452576,
      0.9981961250305176,
      0.9989697933197021,
      0.9981399774551392,
      0.9978682398796082,
      0.9960440993309021,
      0.9846037030220032,
      0.9536312818527222,
      0.9434128999710083,
      0.969024658203125,
      0.9410733580589294,
      0.9449326992034912,
      0.8909080624580383,
      0.8867906928062439,
      0.9325038194656372,
      0.9418785572052002,
      0.9780669212341309,
      0.9951870441436768,
      0.9970172643661499,
      0.9988147020339966,
      0.9993934631347656,
      0.997785210609436,
      0.9976156949996948,
      0.99945467710495,
      0.9993971586227417,
      0.9973198771476746,
      0.9957963228225708,
      0.9982669353485107,
      0.9972208142280579,
      0.9977479577064514,
      0.9960789084434509,
      0.990502655506134,
      0.9681609869003296,
      0.9486871957778931,
      0.8951017260551453,
      0.8717506527900696,
      0.8500914573669434,
      0.8087985515594482,
      0.8699898719787598,
      0.9063645005226135,
      0.9457406997680664,
      0.9675596356391907,
      0.9412222504615784,
      0.9497494697570801,
      0.8986815810203552,
      0.881092369556427,
      0.9350858926773071,
      0.9337487816810608,
      0.9800472259521484,
      0.9947753548622131,
      0.9975389838218689,
      0.9988065361976624,
      0.9992369413375854,
      0.9989380240440369,
      0.9991061091423035,
      0.9968273639678955,
      0.9961269497871399,
      0.9980912208557129,
      0.9961827397346497,
      0.9967570900917053,
      0.9966810345649719,
      0.9922825694084167,
      0.9777589440345764,
      0.9397934675216675,
      0.9429258108139038,
      0.9562596082687378,
      0.9262146949768066,
      0.942033052444458,
      0.9066543579101562,
      0.8871360421180725,
      0.9371265172958374,
      0.943501353263855,
      0.9842629432678223,
      0.99395751953125,
      0.9975762367248535,
      0.9982200860977173,
      0.9973183274269104,
      0.9954245090484619,
      0.9956557154655457,
      0.9971644282341003,
      0.9934569597244263,
      0.9935342669487,
      0.989750325679779,
      0.9934341907501221,
      0.9974305629730225,
      0.9949988722801208,
      0.9889124631881714,
      0.9737952947616577,
      0.9659240245819092,
      0.9323298335075378,
      0.9089157581329346,
      0.9278820753097534,
      0.9143316745758057,
      0.9403213262557983,
      0.925586998462677,
      0.8995518684387207,
      0.9423428773880005,
      0.9698899984359741,
      0.9813281297683716,
      0.9545426368713379,
      0.9571324586868286,
      0.9769805669784546,
      0.9810307621955872,
      0.9883050322532654
    ],
    [
      0.10795290023088455,
      0.11092358827590942,
      0.1026662141084671,
      0.1054140105843544,
      0.10802066326141357,
      0.09637894481420517,
      0.09127487987279892,
      0.09685125946998596,
      0.09428657591342926,
      0.09033922106027603,
      0.08446641266345978,
      0.09235411137342453,
      0.0867929607629776,
      0.08593158423900604,
      0.08171938359737396,
      0.08951248973608017,
      0.080533966422081,
      0.07910124957561493,
      0.08811324834823608,
      0.08600971102714539,
      0.07842554152011871,
      0.0745629295706749,
      0.0807388573884964,
      0.07768514752388,
      0.0736585259437561,
      0.07306693494319916,
      0.07917031645774841,
      0.07721292227506638,
      0.07465716451406479,
      0.07541743665933609,
      0.08017371594905853,
      0.07837831228971481,
      0.07794534415006638,
      0.08163700252771378,
      0.08035965263843536,
      0.08068913966417313,
      0.08122657239437103,
      0.07960578054189682,
      0.07985696196556091,
      0.07754381000995636,
      0.08342277258634567,
      0.08254304528236389,
      0.08277061581611633,
      0.09025577455759048,
      0.09375660121440887,
      0.09839721024036407,
      0.10338922590017319,
      0.09904554486274719,
      0.10075350105762482,
      0.10936973989009857,
      0.109432153403759,
      0.11174030601978302,
      0.11327572166919708,
      0.11649490892887115,
      0.13609182834625244,
      0.12349817156791687,
      0.9937108159065247,
      0.9930416941642761,
      0.9871265888214111,
      0.9658495783805847,
      0.9435765743255615,
      0.9341904520988464,
      0.8980796933174133,
      0.9127737283706665,
      0.877600371837616,
      0.8777656555175781,
      0.9457722902297974,
      0.9833183288574219,
      0.9819791316986084,
      0.980076014995575,
      0.9938059449195862,
      0.9961903095245361,
      0.9945000410079956,
      0.9976673722267151,
      0.9978311061859131,
      0.9977607131004333,
      0.9983118176460266,
      0.9984500408172607,
      0.9975164532661438,
      0.9935747981071472,
      0.9801954030990601,
      0.9497641324996948,
      0.9305753111839294,
      0.9547900557518005,
      0.9201967120170593,
      0.9307209849357605,
      0.8947978615760803,
      0.8561081886291504,
      0.8907913565635681,
      0.8704900145530701,
      0.9155709147453308,
      0.9637510180473328,
      0.9705981016159058,
      0.9878142476081848,
      0.9893040657043457,
      0.994464099407196,
      0.9972266554832458,
      0.9961749911308289,
      0.9968165159225464,
      0.9985692501068115,
      0.9988311529159546,
      0.9991719126701355,
      0.9978225231170654,
      0.9983499646186829,
      0.999079704284668,
      0.9982815980911255,
      0.9980443120002747,
      0.9962916374206543,
      0.9857752323150635,
      0.9562960267066956,
      0.9453418254852295,
      0.969883918762207,
      0.9411290287971497,
      0.9453622102737427,
      0.8915141820907593,
      0.8881714344024658,
      0.9334163665771484,
      0.9437288045883179,
      0.9792705178260803,
      0.9954313635826111,
      0.9972497224807739,
      0.998853862285614,
      0.9993951320648193,
      0.9976672530174255,
      0.9975542426109314,
      0.9994460344314575,
      0.9993837475776672,
      0.9972391128540039,
      0.9957756400108337,
      0.9983039498329163,
      0.9972643852233887,
      0.9978580474853516,
      0.9963288307189941,
      0.9913713932037354,
      0.9705163240432739,
      0.9521232843399048,
      0.8998267650604248,
      0.8744896650314331,
      0.8535147905349731,
      0.807095468044281,
      0.8718113899230957,
      0.9083059430122375,
      0.9476341009140015,
      0.9686905145645142,
      0.9428970813751221,
      0.951184868812561,
      0.8994184136390686,
      0.8796151876449585,
      0.937000572681427,
      0.9365191459655762,
      0.981108546257019,
      0.9952687621116638,
      0.9977437853813171,
      0.9988469481468201,
      0.9992495775222778,
      0.998898446559906,
      0.9990801811218262,
      0.996735692024231,
      0.9960587024688721,
      0.9980655312538147,
      0.9960707426071167,
      0.9968340992927551,
      0.9968613386154175,
      0.992824375629425,
      0.9793309569358826,
      0.9425565004348755,
      0.9451957941055298,
      0.9578264355659485,
      0.9281628727912903,
      0.9436612725257874,
      0.9077252149581909,
      0.889138400554657,
      0.9398324489593506,
      0.9460088014602661,
      0.9853835105895996,
      0.9944648146629333,
      0.9976860284805298,
      0.998202383518219,
      0.9973142743110657,
      0.995265781879425,
      0.9953010082244873,
      0.9969316124916077,
      0.9929881691932678,
      0.9933279752731323,
      0.9894059300422668,
      0.9928852319717407,
      0.9973947405815125,
      0.9951237440109253,
      0.989290177822113,
      0.9745675325393677,
      0.966706395149231,
      0.9332307577133179,
      0.910459041595459,
      0.929383397102356,
      0.9160694479942322,
      0.9412864446640015,
      0.9271325469017029,
      0.9013291597366333,
      0.9441260099411011,
      0.97109454870224,
      0.9818507432937622,
      0.9554283618927002,
      0.9577149748802185,
      0.9773412346839905,
      0.9817247986793518,
      0.9882135987281799
    ],
    [
      0.13017281889915466,
      0.1284862458705902,
      0.11904124915599823,
      0.11581869423389435,
      0.11649762094020844,
      0.10632948577404022,
      0.10238946974277496,
      0.1047869548201561,
      0.09972881525754929,
      0.10029558837413788,
      0.09296754002571106,
      0.09857530891895294,
      0.0925247073173523,
      0.09129790961742401,
      0.08761586993932724,
      0.09569573402404785,
      0.09027612209320068,
      0.0869775041937828,
      0.09277179837226868,
      0.09019400179386139,
      0.08368240296840668,
      0.07647346705198288,
      0.08129147440195084,
      0.07890532165765762,
      0.07299961894750595,
      0.07416747510433197,
      0.08187800645828247,
      0.0814114362001419,
      0.07936950773000717,
      0.08279185742139816,
      0.08629840612411499,
      0.08272792398929596,
      0.08216013759374619,
      0.08641986548900604,
      0.08395011723041534,
      0.08057457953691483,
      0.08016352355480194,
      0.08100531995296478,
      0.07958180457353592,
      0.07587491720914841,
      0.08216569572687149,
      0.08182397484779358,
      0.08129651844501495,
      0.08748011291027069,
      0.09022440761327744,
      0.0941520556807518,
      0.10110704600811005,
      0.09570352733135223,
      0.09987907111644745,
      0.10614633560180664,
      0.10331898927688599,
      0.10704690963029861,
      0.1083742007613182,
      0.10805686563253403,
      0.12146593630313873,
      0.11487212777137756,
      0.9940041303634644,
      0.993363618850708,
      0.9873170256614685,
      0.965485155582428,
      0.9426302909851074,
      0.9328733682632446,
      0.8986632823944092,
      0.9120936393737793,
      0.8774535655975342,
      0.8787235021591187,
      0.9477735757827759,
      0.9836931228637695,
      0.9820695519447327,
      0.9799848794937134,
      0.9938057065010071,
      0.9962344169616699,
      0.9945005178451538,
      0.9977090358734131,
      0.9979193806648254,
      0.9978858828544617,
      0.9984157085418701,
      0.9985671639442444,
      0.9976458549499512,
      0.993633508682251,
      0.9800565838813782,
      0.9483502507209778,
      0.9299473762512207,
      0.9547770619392395,
      0.91946941614151,
      0.9304971694946289,
      0.8932459354400635,
      0.8524773716926575,
      0.8923019766807556,
      0.8743149638175964,
      0.9196873307228088,
      0.9654555320739746,
      0.9735943675041199,
      0.9896764159202576,
      0.9906994700431824,
      0.9951666593551636,
      0.9975034594535828,
      0.9965391755104065,
      0.9970329999923706,
      0.9986534714698792,
      0.9988942742347717,
      0.9992156624794006,
      0.9979670643806458,
      0.9984816312789917,
      0.9991427659988403,
      0.9984042048454285,
      0.9981167912483215,
      0.9962841868400574,
      0.985528290271759,
      0.955227792263031,
      0.9452114105224609,
      0.9699679017066956,
      0.9412299394607544,
      0.9445596933364868,
      0.8924537897109985,
      0.8879154920578003,
      0.9348646402359009,
      0.9467229843139648,
      0.9811927080154419,
      0.9958142638206482,
      0.9975759387016296,
      0.9989160299301147,
      0.9994057416915894,
      0.9977284669876099,
      0.9976403117179871,
      0.9994635581970215,
      0.9994014501571655,
      0.997306227684021,
      0.995877206325531,
      0.9983718991279602,
      0.9973683953285217,
      0.9979276657104492,
      0.9962735176086426,
      0.9911099076271057,
      0.9688249230384827,
      0.949938952922821,
      0.8966237306594849,
      0.872647225856781,
      0.847726583480835,
      0.8030258417129517,
      0.8657258749008179,
      0.9068491458892822,
      0.9471802115440369,
      0.9685591459274292,
      0.9422810077667236,
      0.9510326385498047,
      0.8997626900672913,
      0.8834290504455566,
      0.9383640885353088,
      0.9395408630371094,
      0.9827245473861694,
      0.9956653714179993,
      0.9979650378227234,
      0.9989057183265686,
      0.9992709159851074,
      0.9989296793937683,
      0.9991278052330017,
      0.9968064427375793,
      0.9961419105529785,
      0.9981201887130737,
      0.9961204528808594,
      0.9968324899673462,
      0.9967820644378662,
      0.9926108121871948,
      0.9781032204627991,
      0.9406521916389465,
      0.9439107179641724,
      0.9574499130249023,
      0.9265058040618896,
      0.9434579014778137,
      0.9061414003372192,
      0.889539897441864,
      0.9415411949157715,
      0.9494069218635559,
      0.9869871139526367,
      0.9949833154678345,
      0.997800886631012,
      0.9982146620750427,
      0.9972404837608337,
      0.9949642419815063,
      0.9950247406959534,
      0.9967792630195618,
      0.992606520652771,
      0.9930213093757629,
      0.9888998866081238,
      0.9927035570144653,
      0.9973616600036621,
      0.9949931502342224,
      0.9888840317726135,
      0.9733190536499023,
      0.96491539478302,
      0.9300671815872192,
      0.9085804224014282,
      0.9279627799987793,
      0.9154903888702393,
      0.9405472278594971,
      0.925873875617981,
      0.9014393091201782,
      0.9454525113105774,
      0.9722615480422974,
      0.982146680355072,
      0.9554735422134399,
      0.9582904577255249,
      0.9775211811065674,
      0.9823218584060669,
      0.9885309934616089
    ],
    [
      0.16052530705928802,
      0.14669792354106903,
      0.1319170743227005,
      0.12648780643939972,
      0.12714606523513794,
      0.11636142432689667,
      0.1114717572927475,
      0.11155638098716736,
      0.10732939839363098,
      0.10618984699249268,
      0.09867477416992188,
      0.10188741981983185,
      0.09838512539863586,
      0.09531228244304657,
      0.08905105292797089,
      0.09945806860923767,
      0.09469747543334961,
      0.09117668122053146,
      0.09549392759799957,
      0.09863673895597458,
      0.08946607261896133,
      0.08139830082654953,
      0.09008706361055374,
      0.08610048145055771,
      0.08005894720554352,
      0.07913742959499359,
      0.08792263269424438,
      0.08653350174427032,
      0.08705101907253265,
      0.0919489711523056,
      0.0977555587887764,
      0.09310222417116165,
      0.09020833671092987,
      0.09407870471477509,
      0.09461380541324615,
      0.09042965620756149,
      0.0825287401676178,
      0.0860045850276947,
      0.09079699963331223,
      0.0822206512093544,
      0.08568727225065231,
      0.08380749821662903,
      0.08608892560005188,
      0.08917758613824844,
      0.09649057686328888,
      0.09887899458408356,
      0.10269095748662949,
      0.09587319940328598,
      0.1011628806591034,
      0.10169168561697006,
      0.09868935495615005,
      0.10333718359470367,
      0.10371741652488708,
      0.10556988418102264,
      0.11301630735397339,
      0.10757023841142654,
      0.994683027267456,
      0.9942320585250854,
      0.9888027310371399,
      0.9672012329101562,
      0.9441604614257812,
      0.9347416162490845,
      0.8980372548103333,
      0.9130298495292664,
      0.8780826926231384,
      0.8802356719970703,
      0.9508039951324463,
      0.9850161671638489,
      0.9833603501319885,
      0.9809861183166504,
      0.9942522644996643,
      0.9965835809707642,
      0.9949381351470947,
      0.9978814721107483,
      0.9981615543365479,
      0.9981712102890015,
      0.9986557960510254,
      0.9987678527832031,
      0.9980030655860901,
      0.9942342042922974,
      0.9812255501747131,
      0.9499160647392273,
      0.9316741228103638,
      0.9562795162200928,
      0.9194398522377014,
      0.9312710165977478,
      0.8914457559585571,
      0.8528536558151245,
      0.894349217414856,
      0.8781754970550537,
      0.9249250888824463,
      0.9678423404693604,
      0.9770944714546204,
      0.9914718866348267,
      0.9922186732292175,
      0.9959995746612549,
      0.9978594183921814,
      0.9970586895942688,
      0.9973973035812378,
      0.998818576335907,
      0.9990271925926208,
      0.9993130564689636,
      0.9982473850250244,
      0.9987291097640991,
      0.9992832541465759,
      0.9986733794212341,
      0.9983299374580383,
      0.9965344071388245,
      0.9859865307807922,
      0.9561347365379333,
      0.9468276500701904,
      0.9712260961532593,
      0.9415668845176697,
      0.9444906711578369,
      0.8956383466720581,
      0.8891238570213318,
      0.9368716478347778,
      0.9513641595840454,
      0.9835760593414307,
      0.9963595867156982,
      0.9979300498962402,
      0.9990344643592834,
      0.9994553327560425,
      0.9979724884033203,
      0.997917890548706,
      0.9995115399360657,
      0.9994459748268127,
      0.9975568056106567,
      0.9962517023086548,
      0.9985634088516235,
      0.9977683424949646,
      0.9981465339660645,
      0.9964900612831116,
      0.991365373134613,
      0.9691179990768433,
      0.9498313069343567,
      0.8963995575904846,
      0.8731927871704102,
      0.8481507301330566,
      0.8049672842025757,
      0.8649090528488159,
      0.9083160161972046,
      0.9486137628555298,
      0.9695985317230225,
      0.9443087577819824,
      0.9518104195594788,
      0.9031518697738647,
      0.8885042667388916,
      0.9402637481689453,
      0.9432398676872253,
      0.9849076271057129,
      0.9961615800857544,
      0.9982773065567017,
      0.9990553855895996,
      0.9993385076522827,
      0.9990605711936951,
      0.9992187023162842,
      0.9970636963844299,
      0.9964929223060608,
      0.998429536819458,
      0.9967647194862366,
      0.9972307085990906,
      0.9969726204872131,
      0.9927986860275269,
      0.977935254573822,
      0.9408223032951355,
      0.9444065093994141,
      0.9581813216209412,
      0.9269946217536926,
      0.944064736366272,
      0.9063636660575867,
      0.8913141489028931,
      0.9439166784286499,
      0.9527913331985474,
      0.9887967705726624,
      0.995731770992279,
      0.9981244802474976,
      0.9984831213951111,
      0.9974597096443176,
      0.9952603578567505,
      0.9955440163612366,
      0.9971712827682495,
      0.9931057095527649,
      0.9933326840400696,
      0.9891243577003479,
      0.9932078123092651,
      0.9976592659950256,
      0.9952129125595093,
      0.9889605641365051,
      0.9727432131767273,
      0.9639398455619812,
      0.9275529980659485,
      0.907541036605835,
      0.9276483654975891,
      0.9150780439376831,
      0.9402196407318115,
      0.9249358773231506,
      0.9013137221336365,
      0.9469550251960754,
      0.9736120700836182,
      0.9828901290893555,
      0.9556887149810791,
      0.9588282108306885,
      0.9780372381210327,
      0.983344316482544,
      0.9893480539321899
    ],
    [
      0.1760006994009018,
      0.15009965002536774,
      0.13643738627433777,
      0.13019201159477234,
      0.1315864473581314,
      0.12159991264343262,
      0.11661359667778015,
      0.11339583992958069,
      0.11285851895809174,
      0.10819710791110992,
      0.10487601906061172,
      0.1036449745297432,
      0.10258426517248154,
      0.09937483072280884,
      0.09275425970554352,
      0.10229943692684174,
      0.09647528827190399,
      0.09582068771123886,
      0.09520777314901352,
      0.0998617485165596,
      0.09497564285993576,
      0.08925998210906982,
      0.09758098423480988,
      0.09268704801797867,
      0.09249670058488846,
      0.0914398729801178,
      0.10339120030403137,
      0.09884128719568253,
      0.09835609793663025,
      0.1012706458568573,
      0.10808971524238586,
      0.10615023970603943,
      0.09716357290744781,
      0.10078337043523788,
      0.10860645771026611,
      0.09917482733726501,
      0.09003784507513046,
      0.09543024003505707,
      0.10639835894107819,
      0.09442628175020218,
      0.09277396649122238,
      0.10054522007703781,
      0.10898701846599579,
      0.09896056354045868,
      0.10645919293165207,
      0.11580636352300644,
      0.11409831047058105,
      0.10367430746555328,
      0.10927119851112366,
      0.11208489537239075,
      0.115786612033844,
      0.11646297574043274,
      0.1184823289513588,
      0.11729757487773895,
      0.13362884521484375,
      0.12414424121379852,
      0.9949607849121094,
      0.9946999549865723,
      0.9897218346595764,
      0.9683694839477539,
      0.9449721574783325,
      0.9352453351020813,
      0.8979986906051636,
      0.9129308462142944,
      0.8779526948928833,
      0.882512092590332,
      0.9535096287727356,
      0.9861252903938293,
      0.9845490455627441,
      0.9817790389060974,
      0.9945338368415833,
      0.9967974424362183,
      0.9952042698860168,
      0.9980021715164185,
      0.9982396364212036,
      0.9982379674911499,
      0.9987457394599915,
      0.9988306760787964,
      0.9981609582901001,
      0.9945881366729736,
      0.982018232345581,
      0.9510568976402283,
      0.9330655932426453,
      0.9562495350837708,
      0.9195799827575684,
      0.9305754899978638,
      0.8865892291069031,
      0.8445718884468079,
      0.8949980735778809,
      0.880944550037384,
      0.9298824667930603,
      0.9701651334762573,
      0.9799290299415588,
      0.9927504062652588,
      0.9931000471115112,
      0.9965298771858215,
      0.9980762004852295,
      0.9971288442611694,
      0.9973971247673035,
      0.9988391995429993,
      0.9990018010139465,
      0.9993085861206055,
      0.9981374144554138,
      0.99870365858078,
      0.9993032217025757,
      0.9986938834190369,
      0.9983742833137512,
      0.996669590473175,
      0.9862606525421143,
      0.9567850828170776,
      0.9473171830177307,
      0.9717941284179688,
      0.9404120445251465,
      0.9426948428153992,
      0.894377589225769,
      0.8836597800254822,
      0.9374715089797974,
      0.9534639120101929,
      0.9849071502685547,
      0.996512234210968,
      0.9980544447898865,
      0.9990114569664001,
      0.9994310736656189,
      0.9977478981018066,
      0.9977391958236694,
      0.9994987845420837,
      0.9994261860847473,
      0.9973638653755188,
      0.9960451126098633,
      0.9984883069992065,
      0.9976423978805542,
      0.998138427734375,
      0.9965152144432068,
      0.9913990497589111,
      0.9688805937767029,
      0.9495437145233154,
      0.8956616520881653,
      0.8717151284217834,
      0.845355749130249,
      0.803318977355957,
      0.8645395636558533,
      0.9095181822776794,
      0.9480185508728027,
      0.969323992729187,
      0.9429022669792175,
      0.9500505924224854,
      0.9009983539581299,
      0.8871747255325317,
      0.9398500919342041,
      0.9447658061981201,
      0.9859055280685425,
      0.9962317943572998,
      0.998309314250946,
      0.9990202188491821,
      0.9993115663528442,
      0.9989780187606812,
      0.9991699457168579,
      0.9969028234481812,
      0.9962891340255737,
      0.9983137249946594,
      0.996476411819458,
      0.9971243739128113,
      0.9969156384468079,
      0.9927631616592407,
      0.9774463176727295,
      0.9394403696060181,
      0.9435082674026489,
      0.9577713012695312,
      0.9268726706504822,
      0.9430122375488281,
      0.9055269360542297,
      0.8884084224700928,
      0.9437594413757324,
      0.9530109763145447,
      0.9894655346870422,
      0.9958857893943787,
      0.9981104135513306,
      0.9983898997306824,
      0.9973761439323425,
      0.995053768157959,
      0.9950160384178162,
      0.9968565106391907,
      0.9925665259361267,
      0.9930670261383057,
      0.9887560606002808,
      0.9927917122840881,
      0.9974881410598755,
      0.9951338768005371,
      0.9889923334121704,
      0.9729452133178711,
      0.964537501335144,
      0.9279270172119141,
      0.9071289896965027,
      0.9274657964706421,
      0.914537250995636,
      0.9391651153564453,
      0.9253175854682922,
      0.9020116925239563,
      0.9477759599685669,
      0.9745250940322876,
      0.9835388660430908,
      0.9575015902519226,
      0.9601616859436035,
      0.978906512260437,
      0.9840062260627747,
      0.989449143409729
    ],
    [
      0.1899057924747467,
      0.16654425859451294,
      0.14997446537017822,
      0.1432616114616394,
      0.1482718288898468,
      0.13054196536540985,
      0.12486596405506134,
      0.12153688073158264,
      0.12530037760734558,
      0.12009342014789581,
      0.11471052467823029,
      0.11629213392734528,
      0.114565908908844,
      0.11233481764793396,
      0.10493384301662445,
      0.11450142413377762,
      0.1072973757982254,
      0.1071624606847763,
      0.10528191179037094,
      0.11035940796136856,
      0.10711770504713058,
      0.10178008675575256,
      0.10750377178192139,
      0.10420571267604828,
      0.10390067845582962,
      0.10113787651062012,
      0.11834203451871872,
      0.1140224039554596,
      0.11181777715682983,
      0.11599498987197876,
      0.123490110039711,
      0.1198199987411499,
      0.10912343859672546,
      0.11162818223237991,
      0.12558335065841675,
      0.11635725200176239,
      0.10245562344789505,
      0.11597532033920288,
      0.13511382043361664,
      0.12201240658760071,
      0.11749501526355743,
      0.13508117198944092,
      0.14250978827476501,
      0.13399314880371094,
      0.1372653990983963,
      0.14876458048820496,
      0.14785626530647278,
      0.14782601594924927,
      0.1531781256198883,
      0.15590296685695648,
      0.17312312126159668,
      0.1877264380455017,
      0.20601961016654968,
      0.21875633299350739,
      0.25894272327423096,
      0.2792394459247589,
      0.9956011176109314,
      0.9954712390899658,
      0.9911919832229614,
      0.9708155989646912,
      0.9477959275245667,
      0.9384238719940186,
      0.8996612429618835,
      0.9148639440536499,
      0.879860520362854,
      0.8866699934005737,
      0.9573008418083191,
      0.987648069858551,
      0.9863356947898865,
      0.9834149479866028,
      0.9950806498527527,
      0.997164249420166,
      0.9957451820373535,
      0.9982302784919739,
      0.998471736907959,
      0.9985014200210571,
      0.998938798904419,
      0.9990187883377075,
      0.9984343647956848,
      0.9951497316360474,
      0.983485996723175,
      0.9542322158813477,
      0.9363329410552979,
      0.9585418701171875,
      0.921939492225647,
      0.9313195943832397,
      0.8854602575302124,
      0.8433634638786316,
      0.8984184265136719,
      0.8876219987869263,
      0.9372736811637878,
      0.9739803671836853,
      0.9836372137069702,
      0.9941800236701965,
      0.9942852854728699,
      0.997197687625885,
      0.9984299540519714,
      0.9975566864013672,
      0.9977456331253052,
      0.9989964365959167,
      0.999133825302124,
      0.9993990659713745,
      0.9984164834022522,
      0.9989247918128967,
      0.9994174242019653,
      0.9989034533500671,
      0.9985745549201965,
      0.9969396591186523,
      0.9870167970657349,
      0.9587619304656982,
      0.9496193528175354,
      0.9737967252731323,
      0.9417056441307068,
      0.9429324865341187,
      0.8946644067764282,
      0.8837921023368835,
      0.9396352767944336,
      0.9575445652008057,
      0.9871340990066528,
      0.9969157576560974,
      0.9982937574386597,
      0.9991140961647034,
      0.9994932413101196,
      0.9980449080467224,
      0.9980247020721436,
      0.9995560646057129,
      0.9995014071464539,
      0.9977368712425232,
      0.996587336063385,
      0.9987205862998962,
      0.9982061386108398,
      0.9984281063079834,
      0.9968230724334717,
      0.9918607473373413,
      0.9700543284416199,
      0.9505075812339783,
      0.896909773349762,
      0.8718303442001343,
      0.843671977519989,
      0.8015784621238708,
      0.8626794219017029,
      0.9106610417366028,
      0.9496569633483887,
      0.9709550738334656,
      0.9446406960487366,
      0.9507250785827637,
      0.9005023241043091,
      0.8835474252700806,
      0.941692590713501,
      0.9477757215499878,
      0.9875324964523315,
      0.996557891368866,
      0.9984996318817139,
      0.9991413354873657,
      0.9993800520896912,
      0.9991480708122253,
      0.9993210434913635,
      0.9973283410072327,
      0.9968714714050293,
      0.9987073540687561,
      0.9973719120025635,
      0.9976649284362793,
      0.9971703886985779,
      0.9930124282836914,
      0.9772964715957642,
      0.939220666885376,
      0.9437602758407593,
      0.9587224721908569,
      0.9287327527999878,
      0.94340580701828,
      0.9044839143753052,
      0.8855312466621399,
      0.9448453187942505,
      0.9544094204902649,
      0.9903207421302795,
      0.9961897134780884,
      0.9982969760894775,
      0.9986339211463928,
      0.9976470470428467,
      0.9956088662147522,
      0.9958171248435974,
      0.9974111318588257,
      0.9934854507446289,
      0.9936484694480896,
      0.9894883036613464,
      0.9936240315437317,
      0.9978435635566711,
      0.995396614074707,
      0.9890813827514648,
      0.972410261631012,
      0.9643070697784424,
      0.9231312274932861,
      0.9038755297660828,
      0.9262582063674927,
      0.9130100011825562,
      0.9389357566833496,
      0.9247342944145203,
      0.9026514291763306,
      0.9480806589126587,
      0.9753933548927307,
      0.9842722415924072,
      0.9578965902328491,
      0.9606664776802063,
      0.979706883430481,
      0.9849583506584167,
      0.9902528524398804
    ],
    [
      0.20939505100250244,
      0.1966237723827362,
      0.17405526340007782,
      0.16400320827960968,
      0.16927707195281982,
      0.15179750323295593,
      0.14392757415771484,
      0.1401974856853485,
      0.1450127512216568,
      0.1418437361717224,
      0.13382020592689514,
      0.13398464024066925,
      0.13505417108535767,
      0.13087548315525055,
      0.12397748231887817,
      0.1316971331834793,
      0.12473390996456146,
      0.12567457556724548,
      0.11544227600097656,
      0.12297800183296204,
      0.11841516196727753,
      0.11207503825426102,
      0.11561715602874756,
      0.12041880935430527,
      0.12236237525939941,
      0.11921953409910202,
      0.13625648617744446,
      0.13277040421962738,
      0.13075244426727295,
      0.13795936107635498,
      0.15133190155029297,
      0.14786261320114136,
      0.13391044735908508,
      0.13665884733200073,
      0.16481389105319977,
      0.15886719524860382,
      0.14537501335144043,
      0.16239413619041443,
      0.18471656739711761,
      0.179280087351799,
      0.17614871263504028,
      0.19144853949546814,
      0.20987781882286072,
      0.2102920114994049,
      0.2316713035106659,
      0.25919169187545776,
      0.2769045829772949,
      0.2952996492385864,
      0.3315702974796295,
      0.35648638010025024,
      0.3713914155960083,
      0.37799638509750366,
      0.39180484414100647,
      0.4006359279155731,
      0.4294210374355316,
      0.4368517994880676,
      0.995985746383667,
      0.9959258437156677,
      0.992030143737793,
      0.9725930690765381,
      0.9498872756958008,
      0.9402086138725281,
      0.8999042510986328,
      0.917326807975769,
      0.8826567530632019,
      0.891978919506073,
      0.9602915048599243,
      0.9886583089828491,
      0.9875934720039368,
      0.9847937226295471,
      0.9954831004142761,
      0.9973830580711365,
      0.9961205720901489,
      0.9983835220336914,
      0.9986486434936523,
      0.998691976070404,
      0.9990649223327637,
      0.9991533160209656,
      0.9986034631729126,
      0.9954631328582764,
      0.9844774007797241,
      0.9564378261566162,
      0.938244104385376,
      0.9592350125312805,
      0.9204972982406616,
      0.931702733039856,
      0.8845219016075134,
      0.8505212664604187,
      0.902862548828125,
      0.8937942981719971,
      0.9413466453552246,
      0.9758265018463135,
      0.9850123524665833,
      0.9949434399604797,
      0.9949957728385925,
      0.9975959658622742,
      0.9986568093299866,
      0.9979305267333984,
      0.9981074929237366,
      0.9991435408592224,
      0.9992736577987671,
      0.9994847178459167,
      0.9986987113952637,
      0.9991055727005005,
      0.9994860291481018,
      0.9991022348403931,
      0.9987272024154663,
      0.9971053600311279,
      0.9875900149345398,
      0.9602176547050476,
      0.9512427449226379,
      0.9743719100952148,
      0.9403784275054932,
      0.9398981332778931,
      0.8926637172698975,
      0.8845298290252686,
      0.9410871267318726,
      0.9595125913619995,
      0.9880959391593933,
      0.9970889687538147,
      0.9984479546546936,
      0.9992038607597351,
      0.9995399713516235,
      0.9984039664268494,
      0.9983544945716858,
      0.9996119737625122,
      0.9995591640472412,
      0.9981067776679993,
      0.9971398115158081,
      0.9989469647407532,
      0.9986560344696045,
      0.9986633062362671,
      0.9970687627792358,
      0.9923081398010254,
      0.9712015390396118,
      0.952174961566925,
      0.8963189125061035,
      0.8696630001068115,
      0.8358529806137085,
      0.7895094752311707,
      0.8509737849235535,
      0.9070649743080139,
      0.9510677456855774,
      0.9716284275054932,
      0.9423670768737793,
      0.948792576789856,
      0.897608757019043,
      0.8801741600036621,
      0.9436447620391846,
      0.9501387476921082,
      0.9884667992591858,
      0.9967204928398132,
      0.9986409544944763,
      0.9992297291755676,
      0.9994290471076965,
      0.9992741942405701,
      0.9994302988052368,
      0.9977316856384277,
      0.997416615486145,
      0.9989988803863525,
      0.9980823397636414,
      0.9981220960617065,
      0.9974105358123779,
      0.993300199508667,
      0.9775073528289795,
      0.9392428398132324,
      0.9444326758384705,
      0.9591177105903625,
      0.9265806674957275,
      0.9422246217727661,
      0.9015929698944092,
      0.8876598477363586,
      0.9464339017868042,
      0.9570603966712952,
      0.991208016872406,
      0.9964388012886047,
      0.998490035533905,
      0.998847246170044,
      0.9979086518287659,
      0.9962518215179443,
      0.9966387748718262,
      0.9979013204574585,
      0.9945496916770935,
      0.9943721890449524,
      0.9905818104743958,
      0.9945544004440308,
      0.9981691241264343,
      0.9956881999969482,
      0.9895190596580505,
      0.9729403257369995,
      0.9651591777801514,
      0.9237022399902344,
      0.9029124975204468,
      0.9267333745956421,
      0.9113801717758179,
      0.9391945600509644,
      0.9265349507331848,
      0.9054163694381714,
      0.9504125714302063,
      0.9775773286819458,
      0.9857339859008789,
      0.9605776071548462,
      0.96331787109375,
      0.9817773103713989,
      0.9868097305297852,
      0.9914248585700989
    ],
    [
      0.2880592346191406,
      0.2909855246543884,
      0.2726660966873169,
      0.25062981247901917,
      0.25595176219940186,
      0.24981674551963806,
      0.2354944348335266,
      0.21943427622318268,
      0.2236284464597702,
      0.21094201505184174,
      0.20591780543327332,
      0.19443249702453613,
      0.19982437789440155,
      0.18937674164772034,
      0.1833045929670334,
      0.18705420196056366,
      0.18640874326229095,
      0.1793384701013565,
      0.15799757838249207,
      0.17195074260234833,
      0.16720016300678253,
      0.15536931157112122,
      0.1455448567867279,
      0.16055560111999512,
      0.16094812750816345,
      0.15552185475826263,
      0.17395338416099548,
      0.1790442019701004,
      0.1798800230026245,
      0.18589948117733002,
      0.20781266689300537,
      0.2070946991443634,
      0.1941177099943161,
      0.20797529816627502,
      0.22891628742218018,
      0.22183682024478912,
      0.21405097842216492,
      0.22471176087856293,
      0.2540165185928345,
      0.2543913722038269,
      0.2546180188655853,
      0.28392428159713745,
      0.3071223795413971,
      0.30319857597351074,
      0.3172004222869873,
      0.33577337861061096,
      0.3520977795124054,
      0.3508375287055969,
      0.3553019165992737,
      0.36031681299209595,
      0.3657494783401489,
      0.3560122549533844,
      0.3486427664756775,
      0.361020565032959,
      0.35983356833457947,
      0.36880016326904297,
      0.9971221685409546,
      0.9971376657485962,
      0.9944041967391968,
      0.9772793054580688,
      0.955891489982605,
      0.9460046291351318,
      0.9016493558883667,
      0.921892523765564,
      0.8831735253334045,
      0.893841028213501,
      0.9607375264167786,
      0.9894673228263855,
      0.9893092513084412,
      0.9870786070823669,
      0.9961543083190918,
      0.997940719127655,
      0.9970422387123108,
      0.9987706542015076,
      0.9990372657775879,
      0.9991081357002258,
      0.9993618726730347,
      0.9994503259658813,
      0.9990098476409912,
      0.9963146448135376,
      0.9869570732116699,
      0.960708737373352,
      0.9414129257202148,
      0.9618306159973145,
      0.9208354949951172,
      0.9321863651275635,
      0.8839976191520691,
      0.850487470626831,
      0.90064537525177,
      0.8936614990234375,
      0.9387899041175842,
      0.9746342301368713,
      0.9854395985603333,
      0.995966374874115,
      0.9962162375450134,
      0.9981743097305298,
      0.9990238547325134,
      0.9986326694488525,
      0.9987428188323975,
      0.9993977546691895,
      0.9995296001434326,
      0.999647319316864,
      0.9992157220840454,
      0.9994438886642456,
      0.9996510148048401,
      0.9994499683380127,
      0.9990381598472595,
      0.9973976612091064,
      0.9886415004730225,
      0.9607143998146057,
      0.9511908292770386,
      0.9742729663848877,
      0.9376803040504456,
      0.9387606382369995,
      0.8876969814300537,
      0.8775426149368286,
      0.942108154296875,
      0.9573065042495728,
      0.9874985218048096,
      0.9971206188201904,
      0.9985992908477783,
      0.9993205070495605,
      0.9996134638786316,
      0.9990293383598328,
      0.9990121126174927,
      0.9997196793556213,
      0.9996554851531982,
      0.9987691640853882,
      0.998060405254364,
      0.999300479888916,
      0.9992631673812866,
      0.9990686774253845,
      0.9973790049552917,
      0.9929386377334595,
      0.9713534712791443,
      0.9525706768035889,
      0.8931180238723755,
      0.8633327484130859,
      0.8261674642562866,
      0.7694491147994995,
      0.837587296962738,
      0.901718020439148,
      0.9514875411987305,
      0.9715717434883118,
      0.9409393668174744,
      0.9449178576469421,
      0.8960274457931519,
      0.8750820755958557,
      0.9441155791282654,
      0.9505245685577393,
      0.987933874130249,
      0.9966465830802917,
      0.9988284707069397,
      0.9993589520454407,
      0.999473512172699,
      0.9994518160820007,
      0.999569296836853,
      0.9983083605766296,
      0.9984344244003296,
      0.9993943572044373,
      0.9990354776382446,
      0.9988247156143188,
      0.9977767467498779,
      0.9938482046127319,
      0.9777643084526062,
      0.9392766952514648,
      0.9451237320899963,
      0.959168553352356,
      0.9222829341888428,
      0.9403437376022339,
      0.900820791721344,
      0.8900679349899292,
      0.9470447301864624,
      0.9588292241096497,
      0.9920506477355957,
      0.9968714714050293,
      0.9989174604415894,
      0.999271035194397,
      0.9985480308532715,
      0.9980150461196899,
      0.9984319806098938,
      0.9989258050918579,
      0.9971978664398193,
      0.9966240525245667,
      0.9944452047348022,
      0.9971906542778015,
      0.998846709728241,
      0.9966787099838257,
      0.9913540482521057,
      0.9753720760345459,
      0.9694547653198242,
      0.9299924373626709,
      0.8995751142501831,
      0.9294232130050659,
      0.9110095500946045,
      0.9423279762268066,
      0.931722104549408,
      0.9114570617675781,
      0.9553757905960083,
      0.9823396801948547,
      0.9899144172668457,
      0.9696121215820312,
      0.9719545841217041,
      0.9878969192504883,
      0.9912744760513306,
      0.9945888519287109
    ],
    [
      0.34898051619529724,
      0.3741641044616699,
      0.3746788501739502,
      0.37324896454811096,
      0.40237271785736084,
      0.4145515263080597,
      0.4149889349937439,
      0.3881346583366394,
      0.40278106927871704,
      0.4171333611011505,
      0.4026005268096924,
      0.37643325328826904,
      0.3900536894798279,
      0.38799047470092773,
      0.34396255016326904,
      0.33776119351387024,
      0.3423825204372406,
      0.3144868314266205,
      0.2866710126399994,
      0.2892903983592987,
      0.29341238737106323,
      0.26341938972473145,
      0.24944664537906647,
      0.25176331400871277,
      0.25410008430480957,
      0.2446078658103943,
      0.2615768611431122,
      0.28089064359664917,
      0.26490646600723267,
      0.262433260679245,
      0.28380662202835083,
      0.30663740634918213,
      0.3008340001106262,
      0.30958786606788635,
      0.36909666657447815,
      0.3741966784000397,
      0.36327898502349854,
      0.3797944486141205,
      0.43768787384033203,
      0.44626832008361816,
      0.4329391121864319,
      0.4568982720375061,
      0.5027844905853271,
      0.4916209578514099,
      0.4807450771331787,
      0.49772536754608154,
      0.5146830081939697,
      0.49206048250198364,
      0.48187342286109924,
      0.49464139342308044,
      0.4968400001525879,
      0.4758460223674774,
      0.486881822347641,
      0.5061953663825989,
      0.5099471807479858,
      0.47965505719184875,
      0.9983563423156738,
      0.9983452558517456,
      0.9968022704124451,
      0.9831511378288269,
      0.9636871814727783,
      0.9540219902992249,
      0.9106305837631226,
      0.9314579963684082,
      0.8954737186431885,
      0.9039537906646729,
      0.9637492299079895,
      0.9916326403617859,
      0.9924426674842834,
      0.9912052750587463,
      0.9973397850990295,
      0.9987152218818665,
      0.9982135891914368,
      0.9992384314537048,
      0.9994866847991943,
      0.9995521306991577,
      0.9996695518493652,
      0.9997156858444214,
      0.9994051456451416,
      0.9973403811454773,
      0.9898613691329956,
      0.9660801291465759,
      0.9485843181610107,
      0.9669818878173828,
      0.9293105602264404,
      0.9405856132507324,
      0.8928943872451782,
      0.8514553308486938,
      0.9117680788040161,
      0.9024163484573364,
      0.9410498142242432,
      0.974703311920166,
      0.9871189594268799,
      0.997491180896759,
      0.9980344772338867,
      0.9989858269691467,
      0.9994874596595764,
      0.9993982315063477,
      0.9994200468063354,
      0.9996926784515381,
      0.9997963309288025,
      0.9998334050178528,
      0.9997106194496155,
      0.9997718930244446,
      0.9998332262039185,
      0.9997389912605286,
      0.9994131326675415,
      0.9978295564651489,
      0.9898540377616882,
      0.9644650220870972,
      0.9544877409934998,
      0.976769208908081,
      0.9420168399810791,
      0.9421418309211731,
      0.8851873278617859,
      0.8650367856025696,
      0.945797860622406,
      0.9585434198379517,
      0.9872723817825317,
      0.9973983764648438,
      0.9988704919815063,
      0.9995304942131042,
      0.9997457265853882,
      0.999628484249115,
      0.9996470212936401,
      0.9998660087585449,
      0.9998072981834412,
      0.9995710253715515,
      0.9993462562561035,
      0.9996718168258667,
      0.9997054934501648,
      0.9994510412216187,
      0.9978268146514893,
      0.9937988519668579,
      0.9737317562103271,
      0.9544705152511597,
      0.8950592279434204,
      0.865800142288208,
      0.8190774321556091,
      0.7547659873962402,
      0.8314245343208313,
      0.9025429487228394,
      0.9564341902732849,
      0.9734572172164917,
      0.9418458342552185,
      0.9461636543273926,
      0.8908652067184448,
      0.8627278208732605,
      0.9447851181030273,
      0.9509812593460083,
      0.9880898594856262,
      0.9969087839126587,
      0.9990808367729187,
      0.9995366930961609,
      0.9996069669723511,
      0.9997155666351318,
      0.9997811913490295,
      0.9993392825126648,
      0.9995256066322327,
      0.9997307062149048,
      0.9995976090431213,
      0.999347448348999,
      0.9982122778892517,
      0.9945558309555054,
      0.9784026145935059,
      0.9397300481796265,
      0.9476592540740967,
      0.9622690677642822,
      0.9231323003768921,
      0.9448944330215454,
      0.9005046486854553,
      0.8881677389144897,
      0.951443076133728,
      0.9641566872596741,
      0.9931435585021973,
      0.9975070953369141,
      0.9993200302124023,
      0.9995980262756348,
      0.9991442561149597,
      0.9992071390151978,
      0.9994395971298218,
      0.9995546936988831,
      0.9988940358161926,
      0.9983282685279846,
      0.997559666633606,
      0.9988589286804199,
      0.9993669986724854,
      0.9976470470428467,
      0.9937691688537598,
      0.9811365604400635,
      0.9766754508018494,
      0.9431501626968384,
      0.9052244424819946,
      0.9376599192619324,
      0.9143661260604858,
      0.9500095844268799,
      0.9400075078010559,
      0.9208711981773376,
      0.9634908437728882,
      0.9883386492729187,
      0.9941310882568359,
      0.9806461930274963,
      0.9841582775115967,
      0.9943865537643433,
      0.9958492517471313,
      0.9974093437194824
    ],
    [
      0.46270930767059326,
      0.5012143850326538,
      0.5091500282287598,
      0.5119869112968445,
      0.5210171937942505,
      0.5435134768486023,
      0.5461388230323792,
      0.5294627547264099,
      0.5487703084945679,
      0.5721882581710815,
      0.5545976161956787,
      0.5378775596618652,
      0.5696890950202942,
      0.5714579224586487,
      0.530065655708313,
      0.5153444409370422,
      0.5326959490776062,
      0.5009410977363586,
      0.4498651325702667,
      0.4454032778739929,
      0.44703152775764465,
      0.4053715467453003,
      0.38354092836380005,
      0.3908577263355255,
      0.40119487047195435,
      0.3615380823612213,
      0.38629254698753357,
      0.4177689552307129,
      0.4238981008529663,
      0.3971426784992218,
      0.4164625108242035,
      0.4521923065185547,
      0.4578905999660492,
      0.46620115637779236,
      0.5237374901771545,
      0.5386055707931519,
      0.5302901268005371,
      0.5434564352035522,
      0.5884629487991333,
      0.6056511998176575,
      0.5802579522132874,
      0.5914807915687561,
      0.6507193446159363,
      0.6259142756462097,
      0.6008709669113159,
      0.6314775943756104,
      0.6539844274520874,
      0.6191445589065552,
      0.6020402312278748,
      0.6427570581436157,
      0.6193912625312805,
      0.5856718420982361,
      0.6068466305732727,
      0.6198155879974365,
      0.5942785739898682,
      0.5619978904724121,
      0.9989806413650513,
      0.9989984631538391,
      0.998153030872345,
      0.9887776374816895,
      0.9698231220245361,
      0.9594079852104187,
      0.9157407283782959,
      0.9380135536193848,
      0.901176929473877,
      0.9025030136108398,
      0.9659181833267212,
      0.99336838722229,
      0.9947757720947266,
      0.994087278842926,
      0.9980480074882507,
      0.9991251230239868,
      0.9988622069358826,
      0.9994485974311829,
      0.9996652007102966,
      0.9997390508651733,
      0.99979168176651,
      0.9998230934143066,
      0.9996029138565063,
      0.9980674386024475,
      0.9926983118057251,
      0.9723693132400513,
      0.9540557861328125,
      0.9696871042251587,
      0.934634268283844,
      0.9439239501953125,
      0.8905857801437378,
      0.8434282541275024,
      0.9055708646774292,
      0.9015271663665771,
      0.9437857866287231,
      0.9768613576889038,
      0.9894077777862549,
      0.9983882904052734,
      0.9989755153656006,
      0.9993605613708496,
      0.9996559023857117,
      0.9996494054794312,
      0.9996532797813416,
      0.9997990727424622,
      0.9998725056648254,
      0.9998944401741028,
      0.9998445510864258,
      0.9998757243156433,
      0.9998958706855774,
      0.999839723110199,
      0.9995906949043274,
      0.9981487393379211,
      0.9911280274391174,
      0.9673058986663818,
      0.9580914974212646,
      0.9779661893844604,
      0.945992648601532,
      0.9441829919815063,
      0.8817395567893982,
      0.8639010787010193,
      0.942705512046814,
      0.9597594141960144,
      0.9893448352813721,
      0.9977413415908813,
      0.9989948868751526,
      0.9996333718299866,
      0.9998146295547485,
      0.9997894763946533,
      0.9998024106025696,
      0.9999135732650757,
      0.9998634457588196,
      0.9997812509536743,
      0.9996961951255798,
      0.9998010993003845,
      0.9998352527618408,
      0.9996217489242554,
      0.9980291128158569,
      0.9944719076156616,
      0.9749302864074707,
      0.9573306441307068,
      0.9047285318374634,
      0.8798454999923706,
      0.8300038576126099,
      0.7647774815559387,
      0.846254289150238,
      0.9047266840934753,
      0.9602267742156982,
      0.97585529088974,
      0.9439507722854614,
      0.9508035182952881,
      0.8863915205001831,
      0.8606735467910767,
      0.9433293342590332,
      0.9520663619041443,
      0.9889928102493286,
      0.9971961379051208,
      0.9991838335990906,
      0.9996221661567688,
      0.9996762871742249,
      0.9998103380203247,
      0.9998586773872375,
      0.999703586101532,
      0.9998109936714172,
      0.9998499751091003,
      0.999783992767334,
      0.9995770454406738,
      0.9984427690505981,
      0.9952004551887512,
      0.9805939197540283,
      0.9448693990707397,
      0.9533786773681641,
      0.966532289981842,
      0.9318093061447144,
      0.9514415264129639,
      0.9070422053337097,
      0.8864207863807678,
      0.9557632207870483,
      0.9693177938461304,
      0.9944681525230408,
      0.997928261756897,
      0.999501645565033,
      0.9997383952140808,
      0.9993953108787537,
      0.9996262192726135,
      0.9997465014457703,
      0.999768853187561,
      0.9995176196098328,
      0.9990935921669006,
      0.9988966584205627,
      0.9994773864746094,
      0.9996176362037659,
      0.9982638359069824,
      0.9955596923828125,
      0.9860801696777344,
      0.98334139585495,
      0.9562900066375732,
      0.9203678965568542,
      0.9494637846946716,
      0.9252894520759583,
      0.9570033550262451,
      0.9502134323120117,
      0.934165358543396,
      0.972171425819397,
      0.9933533668518066,
      0.9970250725746155,
      0.9911078214645386,
      0.9941980838775635,
      0.9980558753013611,
      0.9985045194625854,
      0.9987581372261047
    ],
    [
      0.48595139384269714,
      0.5194405913352966,
      0.5398595333099365,
      0.5448542833328247,
      0.5600155591964722,
      0.5880341529846191,
      0.5957883596420288,
      0.5760760307312012,
      0.5948790907859802,
      0.6357218623161316,
      0.6144710779190063,
      0.5893745422363281,
      0.6259602308273315,
      0.6402188539505005,
      0.5906042456626892,
      0.5627304315567017,
      0.5908588767051697,
      0.5575315952301025,
      0.4897201955318451,
      0.4866005778312683,
      0.4929831027984619,
      0.4327886700630188,
      0.40656182169914246,
      0.4106820821762085,
      0.42037713527679443,
      0.3852507770061493,
      0.42460376024246216,
      0.4498876929283142,
      0.4592307507991791,
      0.42760518193244934,
      0.45147377252578735,
      0.4994637966156006,
      0.511441171169281,
      0.5128500461578369,
      0.568699836730957,
      0.5954689383506775,
      0.5935852527618408,
      0.5942826867103577,
      0.6373865008354187,
      0.6627119183540344,
      0.6352120637893677,
      0.6376685500144958,
      0.7004234790802002,
      0.6768621206283569,
      0.6513744592666626,
      0.6798176765441895,
      0.716838002204895,
      0.6758167743682861,
      0.6626942157745361,
      0.7133323550224304,
      0.6909575462341309,
      0.6586722731590271,
      0.6761491298675537,
      0.6776698231697083,
      0.6504837274551392,
      0.6067537665367126,
      0.9991308450698853,
      0.999116063117981,
      0.9983879923820496,
      0.9896945357322693,
      0.9712191224098206,
      0.9598770141601562,
      0.9192979335784912,
      0.9426072239875793,
      0.9031432867050171,
      0.9014375805854797,
      0.9674263000488281,
      0.9942397475242615,
      0.9956814646720886,
      0.9951728582382202,
      0.9983605742454529,
      0.9992755055427551,
      0.9990792870521545,
      0.999545693397522,
      0.999718964099884,
      0.9997859597206116,
      0.9998213052749634,
      0.9998400211334229,
      0.9996308088302612,
      0.9981186389923096,
      0.9925539493560791,
      0.9722285270690918,
      0.9544870853424072,
      0.970160186290741,
      0.9382791519165039,
      0.9469583034515381,
      0.896100640296936,
      0.8476370573043823,
      0.9072244167327881,
      0.8974259495735168,
      0.9427796006202698,
      0.9771082997322083,
      0.9893490672111511,
      0.9983918070793152,
      0.9990572929382324,
      0.9993765354156494,
      0.9996789693832397,
      0.9996901750564575,
      0.9997016787528992,
      0.9998245239257812,
      0.9998910427093506,
      0.9999099373817444,
      0.9998729825019836,
      0.99989914894104,
      0.9999117851257324,
      0.9998632669448853,
      0.9996109008789062,
      0.9980811476707458,
      0.9899700284004211,
      0.964917778968811,
      0.9578469395637512,
      0.9780441522598267,
      0.9474651217460632,
      0.9501485824584961,
      0.8868887424468994,
      0.8705633878707886,
      0.9444587826728821,
      0.9599717855453491,
      0.9893249869346619,
      0.9978774785995483,
      0.9990448951721191,
      0.9996753931045532,
      0.9998435974121094,
      0.9998252391815186,
      0.9998352527618408,
      0.9999271631240845,
      0.9998815059661865,
      0.9998239278793335,
      0.9997639060020447,
      0.9998275637626648,
      0.9998601675033569,
      0.9996398091316223,
      0.9978697299957275,
      0.9938976168632507,
      0.972653865814209,
      0.9520076513290405,
      0.900642991065979,
      0.8833293914794922,
      0.8374286890029907,
      0.7729099988937378,
      0.8490238189697266,
      0.9061007499694824,
      0.9601075649261475,
      0.9767765402793884,
      0.944685697555542,
      0.9557182192802429,
      0.8909997344017029,
      0.8667625188827515,
      0.9467790126800537,
      0.9503164291381836,
      0.9895095229148865,
      0.9974380731582642,
      0.9992495179176331,
      0.9996585249900818,
      0.9997022747993469,
      0.9998326301574707,
      0.9998748898506165,
      0.99976646900177,
      0.9998559951782227,
      0.9998719096183777,
      0.9998219013214111,
      0.9996123313903809,
      0.9983788132667542,
      0.9950678944587708,
      0.9800395965576172,
      0.9447292685508728,
      0.9548403024673462,
      0.9688605070114136,
      0.9355689287185669,
      0.9560540914535522,
      0.9118329882621765,
      0.8902720808982849,
      0.9586135745048523,
      0.9706825017929077,
      0.9948046803474426,
      0.998088538646698,
      0.9995535016059875,
      0.9997670650482178,
      0.999459445476532,
      0.9997022151947021,
      0.9997944235801697,
      0.9998111724853516,
      0.9996293187141418,
      0.9992710947990417,
      0.9991636872291565,
      0.9995736479759216,
      0.999660074710846,
      0.9984018802642822,
      0.9961293935775757,
      0.9874678254127502,
      0.9855777621269226,
      0.9605166912078857,
      0.9251900315284729,
      0.9546947479248047,
      0.9314263463020325,
      0.9607058763504028,
      0.9557429552078247,
      0.9412158131599426,
      0.9756794571876526,
      0.9945250153541565,
      0.9976829290390015,
      0.9936751127243042,
      0.9959128499031067,
      0.9985284805297852,
      0.9988555312156677,
      0.9989505410194397
    ],
    [
      0.5241686105728149,
      0.5593440532684326,
      0.5929903388023376,
      0.5967959761619568,
      0.6103800535202026,
      0.6535722613334656,
      0.6541670560836792,
      0.6270140409469604,
      0.6445826292037964,
      0.6929846405982971,
      0.6662794947624207,
      0.6393873691558838,
      0.6767237186431885,
      0.696952223777771,
      0.6508890390396118,
      0.6162403225898743,
      0.6516588926315308,
      0.620331346988678,
      0.5362328290939331,
      0.5279314517974854,
      0.5489926934242249,
      0.4847460091114044,
      0.4530520439147949,
      0.44887930154800415,
      0.45661234855651855,
      0.43329671025276184,
      0.4753544330596924,
      0.49176090955734253,
      0.49874061346054077,
      0.47634202241897583,
      0.5005931258201599,
      0.5651371479034424,
      0.5782343149185181,
      0.5689816474914551,
      0.6118931174278259,
      0.6498992443084717,
      0.6403239369392395,
      0.6380563378334045,
      0.6690452694892883,
      0.7007598280906677,
      0.6712684631347656,
      0.6705161929130554,
      0.7323309779167175,
      0.7093584537506104,
      0.6808309555053711,
      0.7089006900787354,
      0.7513930797576904,
      0.7064377069473267,
      0.6955784559249878,
      0.7547093629837036,
      0.7329044342041016,
      0.6976140737533569,
      0.7233455777168274,
      0.7282196283340454,
      0.6932703256607056,
      0.6460108160972595,
      0.9992570877075195,
      0.9992409348487854,
      0.9986700415611267,
      0.9909288287162781,
      0.9736121892929077,
      0.9623527526855469,
      0.9234961867332458,
      0.9455774426460266,
      0.9061769247055054,
      0.9013211131095886,
      0.9693070650100708,
      0.9950276017189026,
      0.9965298175811768,
      0.996161162853241,
      0.9986341595649719,
      0.9993961453437805,
      0.9992564916610718,
      0.999620795249939,
      0.9997581243515015,
      0.9998201131820679,
      0.999841034412384,
      0.9998582005500793,
      0.9996609091758728,
      0.9982503056526184,
      0.9927966594696045,
      0.9727407693862915,
      0.9568249583244324,
      0.9727857112884521,
      0.943426251411438,
      0.9531124234199524,
      0.9023634791374207,
      0.8521318435668945,
      0.9106029272079468,
      0.8926790952682495,
      0.9421470165252686,
      0.97744220495224,
      0.9893339276313782,
      0.9983428716659546,
      0.9991114139556885,
      0.9993824362754822,
      0.9996898770332336,
      0.9997164011001587,
      0.9997323155403137,
      0.9998427629470825,
      0.9999019503593445,
      0.9999198317527771,
      0.9998903274536133,
      0.9999141097068787,
      0.9999185800552368,
      0.9998776316642761,
      0.9996150135993958,
      0.9980684518814087,
      0.9896963834762573,
      0.9628866314888,
      0.9602367281913757,
      0.9799290299415588,
      0.9490787982940674,
      0.9561077356338501,
      0.8931974172592163,
      0.8784877061843872,
      0.9483461380004883,
      0.9594688415527344,
      0.9891976118087769,
      0.9979132413864136,
      0.9990398287773132,
      0.9997006058692932,
      0.9998605251312256,
      0.9998486042022705,
      0.9998553991317749,
      0.9999358057975769,
      0.999894380569458,
      0.9998507499694824,
      0.99980628490448,
      0.9998456239700317,
      0.9998757243156433,
      0.9996467232704163,
      0.9977479577064514,
      0.9932115077972412,
      0.9710580110549927,
      0.9485044479370117,
      0.9011571407318115,
      0.8859204649925232,
      0.8423781394958496,
      0.7813888788223267,
      0.8509710431098938,
      0.9086430072784424,
      0.961223840713501,
      0.9787716269493103,
      0.9454818964004517,
      0.9598478674888611,
      0.895561933517456,
      0.8729870915412903,
      0.9493210315704346,
      0.9489375352859497,
      0.9892081022262573,
      0.9974934458732605,
      0.9992358684539795,
      0.9996684789657593,
      0.9997154474258423,
      0.9998487234115601,
      0.9998865723609924,
      0.999801516532898,
      0.9998834133148193,
      0.9998804330825806,
      0.9998396039009094,
      0.9996196627616882,
      0.9982709288597107,
      0.9946645498275757,
      0.9786089062690735,
      0.9447602033615112,
      0.9564912915229797,
      0.9709067940711975,
      0.9390652179718018,
      0.9607121348381042,
      0.9155830144882202,
      0.891729474067688,
      0.9598147869110107,
      0.9705787301063538,
      0.9945657253265381,
      0.9980947375297546,
      0.9995608925819397,
      0.9997779726982117,
      0.9994800686836243,
      0.9997349381446838,
      0.9998204708099365,
      0.9998318552970886,
      0.9996764659881592,
      0.9993091225624084,
      0.9992462396621704,
      0.9996301531791687,
      0.9996638298034668,
      0.9983681440353394,
      0.996097207069397,
      0.9873773455619812,
      0.9861546754837036,
      0.9604374766349792,
      0.9279592037200928,
      0.9577581882476807,
      0.9354194402694702,
      0.9638031721115112,
      0.9581881165504456,
      0.9439852237701416,
      0.9777275323867798,
      0.9952188730239868,
      0.9980553984642029,
      0.9952607154846191,
      0.9970402717590332,
      0.9988276362419128,
      0.9990750551223755,
      0.9990629553794861
    ],
    [
      0.5596508979797363,
      0.607104480266571,
      0.651301383972168,
      0.650988757610321,
      0.6639216542243958,
      0.7114078998565674,
      0.7091236710548401,
      0.6687661409378052,
      0.6881737112998962,
      0.7404013276100159,
      0.7106208801269531,
      0.6822840571403503,
      0.7171634435653687,
      0.7468850612640381,
      0.7001610994338989,
      0.6690366864204407,
      0.711418092250824,
      0.6891337037086487,
      0.6169731020927429,
      0.6166924238204956,
      0.6507921814918518,
      0.5947449803352356,
      0.5376684069633484,
      0.5279896855354309,
      0.5071691274642944,
      0.5235868692398071,
      0.579812228679657,
      0.5843392014503479,
      0.599075436592102,
      0.601149320602417,
      0.6013380289077759,
      0.6600554585456848,
      0.6749613285064697,
      0.644531786441803,
      0.6744204759597778,
      0.7225469350814819,
      0.7074787616729736,
      0.6907184720039368,
      0.7160078883171082,
      0.7491698265075684,
      0.7139155268669128,
      0.7058159708976746,
      0.7557402849197388,
      0.7442108392715454,
      0.7085076570510864,
      0.7348117828369141,
      0.7758728265762329,
      0.7351197600364685,
      0.7157290577888489,
      0.7812852263450623,
      0.7663744688034058,
      0.7259461879730225,
      0.749152421951294,
      0.759695291519165,
      0.717318594455719,
      0.673286497592926,
      0.9993499517440796,
      0.9993202686309814,
      0.9989140629768372,
      0.9924178123474121,
      0.9744435548782349,
      0.9647724628448486,
      0.9313352108001709,
      0.9506196975708008,
      0.9098029136657715,
      0.9043994545936584,
      0.9722385406494141,
      0.9962143898010254,
      0.9975512623786926,
      0.997407853603363,
      0.9989485740661621,
      0.9995256662368774,
      0.9994423389434814,
      0.9996980428695679,
      0.9997948408126831,
      0.9998522400856018,
      0.9998612403869629,
      0.9998729825019836,
      0.9996709227561951,
      0.9983382821083069,
      0.9928077459335327,
      0.9725837111473083,
      0.9605532884597778,
      0.9767568111419678,
      0.9498615264892578,
      0.9611128568649292,
      0.9106080532073975,
      0.862104058265686,
      0.9148317575454712,
      0.8912956714630127,
      0.9387352466583252,
      0.9774959087371826,
      0.9895368814468384,
      0.99830561876297,
      0.9991540312767029,
      0.999411940574646,
      0.9997119307518005,
      0.9997358322143555,
      0.9997621774673462,
      0.9998665452003479,
      0.9999120235443115,
      0.9999308586120605,
      0.9999030232429504,
      0.9999259114265442,
      0.999928891658783,
      0.9998921155929565,
      0.9996155500411987,
      0.9980339407920837,
      0.9894039630889893,
      0.9628452658653259,
      0.9624278545379639,
      0.9834790825843811,
      0.9518976807594299,
      0.9635773301124573,
      0.9012516736984253,
      0.8866801261901855,
      0.9516268968582153,
      0.9570212960243225,
      0.989328920841217,
      0.9980517029762268,
      0.9990187287330627,
      0.9997352957725525,
      0.999884843826294,
      0.9998708963394165,
      0.999876081943512,
      0.9999432563781738,
      0.9999099969863892,
      0.9998776316642761,
      0.9998449683189392,
      0.9998659491539001,
      0.9998892545700073,
      0.9996253848075867,
      0.9976025819778442,
      0.9922068119049072,
      0.9688860774040222,
      0.9425315856933594,
      0.9025145173072815,
      0.8873844146728516,
      0.8460764288902283,
      0.7944179773330688,
      0.8534846901893616,
      0.9105918407440186,
      0.964734673500061,
      0.9824478030204773,
      0.9486756324768066,
      0.9662275314331055,
      0.9023563861846924,
      0.8807758092880249,
      0.9489682912826538,
      0.9430578351020813,
      0.9875747561454773,
      0.9974339604377747,
      0.9992119669914246,
      0.9996906518936157,
      0.9997423887252808,
      0.999870777130127,
      0.9999010562896729,
      0.999836266040802,
      0.999907374382019,
      0.9998875856399536,
      0.9998524188995361,
      0.9996074438095093,
      0.9981094002723694,
      0.9940680861473083,
      0.9762855768203735,
      0.9438012838363647,
      0.9574614763259888,
      0.9738346934318542,
      0.9428428411483765,
      0.9665972590446472,
      0.9205478429794312,
      0.8963100910186768,
      0.9574027061462402,
      0.9678954482078552,
      0.9938812851905823,
      0.9980397820472717,
      0.9995835423469543,
      0.999799907207489,
      0.9995397329330444,
      0.9997774958610535,
      0.9998467564582825,
      0.9998598098754883,
      0.9997049570083618,
      0.9992774128913879,
      0.9992220401763916,
      0.9996514916419983,
      0.9996280074119568,
      0.9981520175933838,
      0.9955321550369263,
      0.9852549433708191,
      0.9843573570251465,
      0.9576958417892456,
      0.9266380071640015,
      0.9579715728759766,
      0.938991129398346,
      0.9680721163749695,
      0.9603433609008789,
      0.9458046555519104,
      0.9788886308670044,
      0.9957602024078369,
      0.9984053373336792,
      0.9964770078659058,
      0.9978158473968506,
      0.9990429282188416,
      0.9992181062698364,
      0.9991578459739685
    ],
    [
      0.5816088914871216,
      0.6405229568481445,
      0.6870660781860352,
      0.6818340420722961,
      0.6848113536834717,
      0.7342510223388672,
      0.7317585945129395,
      0.6897081136703491,
      0.7018516063690186,
      0.7615069150924683,
      0.7334276437759399,
      0.7000414729118347,
      0.7355036735534668,
      0.7689034938812256,
      0.7156335115432739,
      0.6975054740905762,
      0.7367581725120544,
      0.7194854021072388,
      0.6598860025405884,
      0.6624353528022766,
      0.7027729749679565,
      0.6603085398674011,
      0.6019598841667175,
      0.5788333415985107,
      0.5702356696128845,
      0.5885626673698425,
      0.6443148851394653,
      0.6623263955116272,
      0.6861515045166016,
      0.6885966062545776,
      0.6738381385803223,
      0.7167098522186279,
      0.7288051843643188,
      0.6888446807861328,
      0.7105546593666077,
      0.7609180212020874,
      0.7411693334579468,
      0.7244671583175659,
      0.7464441061019897,
      0.7741158604621887,
      0.7356603741645813,
      0.7317161560058594,
      0.7732900977134705,
      0.7616496086120605,
      0.7214934825897217,
      0.7442517280578613,
      0.7856770753860474,
      0.7487573027610779,
      0.7271826863288879,
      0.7899841070175171,
      0.782934308052063,
      0.743105947971344,
      0.7654063701629639,
      0.7812798023223877,
      0.7348917722702026,
      0.7049496173858643,
      0.9994109272956848,
      0.9993693828582764,
      0.9990862011909485,
      0.9935542941093445,
      0.9762988090515137,
      0.9685675501823425,
      0.9376462697982788,
      0.9582588076591492,
      0.9173708558082581,
      0.914405107498169,
      0.978618860244751,
      0.9973195195198059,
      0.9984289407730103,
      0.9983428716659546,
      0.9992031455039978,
      0.9996269941329956,
      0.9995701313018799,
      0.9997527003288269,
      0.9998193979263306,
      0.9998717904090881,
      0.9998753666877747,
      0.9998817443847656,
      0.9996844530105591,
      0.9984662532806396,
      0.9932795763015747,
      0.9729828834533691,
      0.9613577127456665,
      0.9792693257331848,
      0.9538336396217346,
      0.9661283493041992,
      0.9183028936386108,
      0.8761284947395325,
      0.9228997230529785,
      0.8976762294769287,
      0.9416500329971313,
      0.9806013107299805,
      0.9909858703613281,
      0.9985899925231934,
      0.9993051290512085,
      0.9995323419570923,
      0.9997638463973999,
      0.9997631907463074,
      0.9997918009757996,
      0.9998876452445984,
      0.9999217391014099,
      0.9999393820762634,
      0.99991375207901,
      0.9999344944953918,
      0.9999366402626038,
      0.9998964071273804,
      0.9996114373207092,
      0.998079776763916,
      0.9891796112060547,
      0.962397038936615,
      0.9635077714920044,
      0.9846336841583252,
      0.9532588720321655,
      0.9655435085296631,
      0.9083994030952454,
      0.8962103128433228,
      0.9543943405151367,
      0.957718551158905,
      0.9905470013618469,
      0.9983605146408081,
      0.9991503953933716,
      0.9997644424438477,
      0.9999057650566101,
      0.999889612197876,
      0.9998915195465088,
      0.9999521970748901,
      0.9999226331710815,
      0.9998961091041565,
      0.9998677968978882,
      0.9998769164085388,
      0.9998988509178162,
      0.9996238946914673,
      0.9975698590278625,
      0.991410493850708,
      0.967253565788269,
      0.9397717118263245,
      0.8996964693069458,
      0.8878188729286194,
      0.854328453540802,
      0.8066146373748779,
      0.8563215732574463,
      0.913697361946106,
      0.9672744274139404,
      0.9844800233840942,
      0.9517695903778076,
      0.9686586260795593,
      0.9093555808067322,
      0.8904918432235718,
      0.9504208564758301,
      0.9429106712341309,
      0.9880028367042542,
      0.9975281357765198,
      0.9992943406105042,
      0.9997323155403137,
      0.9997766613960266,
      0.999886155128479,
      0.9999139904975891,
      0.9998546838760376,
      0.9999197721481323,
      0.9998941421508789,
      0.9998603463172913,
      0.9996119737625122,
      0.9980630278587341,
      0.9936803579330444,
      0.9752390384674072,
      0.9451795816421509,
      0.9598444104194641,
      0.9764792919158936,
      0.947148323059082,
      0.971113383769989,
      0.9264523983001709,
      0.9062881469726562,
      0.959897518157959,
      0.9687753915786743,
      0.9939176440238953,
      0.9982214570045471,
      0.9996431469917297,
      0.9998283386230469,
      0.9996273517608643,
      0.9998158812522888,
      0.9998674392700195,
      0.9998764991760254,
      0.9997331500053406,
      0.9993095993995667,
      0.9992539286613464,
      0.9996735453605652,
      0.9996276497840881,
      0.9981303215026855,
      0.9954950213432312,
      0.985075831413269,
      0.9842528104782104,
      0.957837700843811,
      0.9277962446212769,
      0.9604440927505493,
      0.9431774616241455,
      0.971951961517334,
      0.9630826115608215,
      0.9487029314041138,
      0.9823027849197388,
      0.996671199798584,
      0.9987826943397522,
      0.9974353313446045,
      0.9983355402946472,
      0.9992079734802246,
      0.9993321895599365,
      0.9992597103118896
    ],
    [
      0.5981125235557556,
      0.6599427461624146,
      0.7058578133583069,
      0.6975364089012146,
      0.6938897371292114,
      0.7449442148208618,
      0.7435572743415833,
      0.6992512941360474,
      0.7086175084114075,
      0.7713470458984375,
      0.7441691160202026,
      0.7080612182617188,
      0.7444109916687012,
      0.7791972160339355,
      0.7245509624481201,
      0.7101380825042725,
      0.7492184638977051,
      0.7305935025215149,
      0.6781503558158875,
      0.6813088655471802,
      0.7226825952529907,
      0.6864073276519775,
      0.633452296257019,
      0.6095953583717346,
      0.6038652658462524,
      0.6227458715438843,
      0.6729625463485718,
      0.694094717502594,
      0.7191677093505859,
      0.7207211256027222,
      0.7044282555580139,
      0.7405291795730591,
      0.7503257989883423,
      0.7122793793678284,
      0.7300792336463928,
      0.7777360677719116,
      0.7569788098335266,
      0.7428833842277527,
      0.7635742425918579,
      0.7872782349586487,
      0.7480561137199402,
      0.7498623132705688,
      0.7843707799911499,
      0.7699718475341797,
      0.7300997972488403,
      0.7523534893989563,
      0.7905925512313843,
      0.7546619772911072,
      0.7345176935195923,
      0.7947335243225098,
      0.7900621891021729,
      0.7502259612083435,
      0.773513913154602,
      0.7905203104019165,
      0.7447744607925415,
      0.7231359481811523,
      0.9994519352912903,
      0.9994003176689148,
      0.9992366433143616,
      0.9946008324623108,
      0.9788633584976196,
      0.9727750420570374,
      0.9429225921630859,
      0.9635873436927795,
      0.9233828186988831,
      0.9211249351501465,
      0.9819529056549072,
      0.9977766275405884,
      0.9987879395484924,
      0.9987250566482544,
      0.9993205070495605,
      0.999678909778595,
      0.999636709690094,
      0.999783456325531,
      0.9998330473899841,
      0.9998826384544373,
      0.999885082244873,
      0.9998888969421387,
      0.9997092485427856,
      0.9986373782157898,
      0.994315505027771,
      0.9722949266433716,
      0.9610006809234619,
      0.9806022047996521,
      0.9562792778015137,
      0.968425452709198,
      0.9232082366943359,
      0.8850041031837463,
      0.9282898306846619,
      0.9037803411483765,
      0.9459158778190613,
      0.9839366674423218,
      0.9933064579963684,
      0.998901903629303,
      0.9994325041770935,
      0.999625027179718,
      0.999803900718689,
      0.9997873902320862,
      0.9998100996017456,
      0.9999001622200012,
      0.9999269247055054,
      0.9999434947967529,
      0.9999184608459473,
      0.9999384880065918,
      0.9999411106109619,
      0.9999024868011475,
      0.9996315836906433,
      0.9981962442398071,
      0.9895938038825989,
      0.9625548720359802,
      0.9645462036132812,
      0.9855765104293823,
      0.9550737142562866,
      0.9665782451629639,
      0.9123629331588745,
      0.901470422744751,
      0.956709086894989,
      0.95939040184021,
      0.9919252991676331,
      0.9985988736152649,
      0.9992623329162598,
      0.9997870326042175,
      0.9999158382415771,
      0.9998977184295654,
      0.9998992681503296,
      0.9999563694000244,
      0.9999287724494934,
      0.9999024271965027,
      0.9998772740364075,
      0.9998831152915955,
      0.9999023675918579,
      0.9996287822723389,
      0.9976229071617126,
      0.9911596775054932,
      0.9665317535400391,
      0.9402868151664734,
      0.8982549905776978,
      0.8887097239494324,
      0.8619328737258911,
      0.8146650791168213,
      0.8590136766433716,
      0.9178276658058167,
      0.969394326210022,
      0.9853543639183044,
      0.9543281197547913,
      0.9704089760780334,
      0.9132661819458008,
      0.8959373831748962,
      0.9518314599990845,
      0.9444938898086548,
      0.9886112809181213,
      0.9976556301116943,
      0.9993568658828735,
      0.999756932258606,
      0.9997971653938293,
      0.9998963475227356,
      0.9999198913574219,
      0.9998648166656494,
      0.9999241828918457,
      0.9998960494995117,
      0.9998650550842285,
      0.9996126294136047,
      0.9980812668800354,
      0.9935770034790039,
      0.9746801257133484,
      0.9460610747337341,
      0.961195170879364,
      0.9778776168823242,
      0.9490306377410889,
      0.9726978540420532,
      0.929846465587616,
      0.9121191501617432,
      0.9621682167053223,
      0.9697542190551758,
      0.9943138957023621,
      0.9983569979667664,
      0.9996798038482666,
      0.9998427629470825,
      0.9996668696403503,
      0.9998335242271423,
      0.9998775124549866,
      0.999884843826294,
      0.9997490048408508,
      0.9993337988853455,
      0.999256432056427,
      0.9996864199638367,
      0.9996328353881836,
      0.9981392621994019,
      0.9955184459686279,
      0.9854231476783752,
      0.9843291640281677,
      0.9590805768966675,
      0.929391086101532,
      0.9616525173187256,
      0.9454413056373596,
      0.9736601710319519,
      0.9649128913879395,
      0.9506170749664307,
      0.9841320514678955,
      0.9971693754196167,
      0.9989627003669739,
      0.9978565573692322,
      0.9985580444335938,
      0.9992877244949341,
      0.9993937611579895,
      0.9993211030960083
    ],
    [
      0.6154018640518188,
      0.675290584564209,
      0.7212797403335571,
      0.7115774750709534,
      0.7012357711791992,
      0.7546902298927307,
      0.7541905045509338,
      0.7085349559783936,
      0.7158865332603455,
      0.7794936299324036,
      0.7535308599472046,
      0.7168762683868408,
      0.7542871832847595,
      0.7878044247627258,
      0.7336256504058838,
      0.7219781279563904,
      0.7616060376167297,
      0.7451682090759277,
      0.6967926621437073,
      0.6997754573822021,
      0.740470290184021,
      0.7064995765686035,
      0.6615108251571655,
      0.6368794441223145,
      0.6272971034049988,
      0.6567708253860474,
      0.7025975584983826,
      0.7250494956970215,
      0.7467337250709534,
      0.745088517665863,
      0.7362849712371826,
      0.764502227306366,
      0.7700669169425964,
      0.7376644015312195,
      0.7509297132492065,
      0.7922039031982422,
      0.7715950608253479,
      0.7604571580886841,
      0.7794381976127625,
      0.7991867065429688,
      0.760529100894928,
      0.765580952167511,
      0.794432520866394,
      0.7780718803405762,
      0.7397099733352661,
      0.7608568668365479,
      0.795458197593689,
      0.7585049271583557,
      0.7392153739929199,
      0.7977965474128723,
      0.7946903705596924,
      0.7551429867744446,
      0.7787700891494751,
      0.7953754663467407,
      0.7498914003372192,
      0.7318509817123413,
      0.9994866251945496,
      0.9994510412216187,
      0.9993561506271362,
      0.9955140352249146,
      0.9812860488891602,
      0.9760234355926514,
      0.9475809335708618,
      0.9671115875244141,
      0.9286720156669617,
      0.9274603724479675,
      0.9845849275588989,
      0.9981256127357483,
      0.9990078806877136,
      0.9990028142929077,
      0.9994375109672546,
      0.9997209906578064,
      0.9996886849403381,
      0.9998105764389038,
      0.9998452663421631,
      0.9998905658721924,
      0.9998936653137207,
      0.9998911023139954,
      0.9997298717498779,
      0.9987801313400269,
      0.9951757788658142,
      0.9737447500228882,
      0.9627786874771118,
      0.9826581478118896,
      0.9602010250091553,
      0.970948338508606,
      0.9281492233276367,
      0.8943150043487549,
      0.934678852558136,
      0.9108214974403381,
      0.951102614402771,
      0.9867925047874451,
      0.9952865839004517,
      0.9991338849067688,
      0.9995294213294983,
      0.9996967315673828,
      0.9998352527618408,
      0.9998080730438232,
      0.999823808670044,
      0.9999096989631653,
      0.9999311566352844,
      0.9999472498893738,
      0.999922513961792,
      0.999941885471344,
      0.9999431371688843,
      0.999908983707428,
      0.9996533393859863,
      0.99834144115448,
      0.9901198744773865,
      0.9629194736480713,
      0.967048168182373,
      0.9866779446601868,
      0.9581689834594727,
      0.9682504534721375,
      0.9169820547103882,
      0.9074665307998657,
      0.9594110250473022,
      0.9622354507446289,
      0.9930304884910583,
      0.9987668395042419,
      0.9993429780006409,
      0.9998087882995605,
      0.999924898147583,
      0.9999051690101624,
      0.9999062418937683,
      0.9999602437019348,
      0.9999344348907471,
      0.9999096989631653,
      0.9998853802680969,
      0.9998896718025208,
      0.9999062418937683,
      0.9996429085731506,
      0.9977381229400635,
      0.9915162324905396,
      0.9661441445350647,
      0.9411121010780334,
      0.8991724848747253,
      0.891538679599762,
      0.8705500960350037,
      0.8234189748764038,
      0.8627067804336548,
      0.9207236170768738,
      0.9707010984420776,
      0.9862107038497925,
      0.9569373726844788,
      0.9703978300094604,
      0.9173799753189087,
      0.9013254642486572,
      0.9544844031333923,
      0.9458156228065491,
      0.9889615774154663,
      0.9976933598518372,
      0.999395489692688,
      0.9997762441635132,
      0.9998188614845276,
      0.9998989105224609,
      0.9999259114265442,
      0.9998734593391418,
      0.9999279975891113,
      0.9999004602432251,
      0.9998713135719299,
      0.9996245503425598,
      0.9981300830841064,
      0.9936712384223938,
      0.9742322564125061,
      0.9469378590583801,
      0.9618843793869019,
      0.9790372252464294,
      0.9510689377784729,
      0.9740463495254517,
      0.9326340556144714,
      0.9166758060455322,
      0.963409960269928,
      0.969645619392395,
      0.9942463636398315,
      0.9984121322631836,
      0.9997042417526245,
      0.9998549818992615,
      0.9997028708457947,
      0.9998500347137451,
      0.9998865127563477,
      0.9998937249183655,
      0.9997676610946655,
      0.9993802905082703,
      0.9992972016334534,
      0.9997037649154663,
      0.9996494054794312,
      0.9982059001922607,
      0.9957692623138428,
      0.9862513542175293,
      0.9853810667991638,
      0.9605832695960999,
      0.9306156635284424,
      0.9633204340934753,
      0.9476960897445679,
      0.9755469560623169,
      0.9667108058929443,
      0.9516358971595764,
      0.9851051568984985,
      0.9974353909492493,
      0.9990938305854797,
      0.9981600046157837,
      0.9987241625785828,
      0.9993488192558289,
      0.9994324445724487,
      0.999360203742981
    ],
    [
      0.6360834240913391,
      0.6946794986724854,
      0.7375904321670532,
      0.7222298383712769,
      0.7079350352287292,
      0.7648662328720093,
      0.7644517421722412,
      0.7168581485748291,
      0.722052276134491,
      0.7874341011047363,
      0.761025071144104,
      0.7240564227104187,
      0.7638672590255737,
      0.7945617437362671,
      0.7417071461677551,
      0.730816125869751,
      0.7707245349884033,
      0.7559139728546143,
      0.7117705345153809,
      0.7161427736282349,
      0.7529433369636536,
      0.7221002578735352,
      0.6851911544799805,
      0.6564764380455017,
      0.6466301679611206,
      0.6879542469978333,
      0.7293270230293274,
      0.7519072890281677,
      0.7658241987228394,
      0.7618532180786133,
      0.7600144147872925,
      0.7838543653488159,
      0.784876823425293,
      0.7569183111190796,
      0.7693048119544983,
      0.8035528063774109,
      0.7826040983200073,
      0.7752143144607544,
      0.7929637432098389,
      0.8092096447944641,
      0.7718308568000793,
      0.7781624794006348,
      0.8032808303833008,
      0.7858547568321228,
      0.7481042742729187,
      0.7687865495681763,
      0.8010364770889282,
      0.7652025818824768,
      0.7442821264266968,
      0.8020060062408447,
      0.8017019033432007,
      0.7607520818710327,
      0.7858682870864868,
      0.8056147694587708,
      0.760601282119751,
      0.7446688413619995,
      0.9995012879371643,
      0.9994992613792419,
      0.9994483590126038,
      0.9961967468261719,
      0.982197642326355,
      0.9784289598464966,
      0.950866162776947,
      0.969648003578186,
      0.9330521821975708,
      0.9328099489212036,
      0.9866662621498108,
      0.9984111785888672,
      0.9991844892501831,
      0.9992319345474243,
      0.9995380640029907,
      0.9997556805610657,
      0.9997333288192749,
      0.9998344779014587,
      0.9998568892478943,
      0.9998980760574341,
      0.9999025464057922,
      0.9998982548713684,
      0.9997525215148926,
      0.9989036321640015,
      0.995762288570404,
      0.9754778742790222,
      0.9661034345626831,
      0.9841428399085999,
      0.9630948901176453,
      0.9731588363647461,
      0.9336640238761902,
      0.9024918675422668,
      0.9405079483985901,
      0.9181803464889526,
      0.9579889178276062,
      0.989834725856781,
      0.9971787333488464,
      0.9993582963943481,
      0.9996160268783569,
      0.9997560381889343,
      0.9998614192008972,
      0.9998275637626648,
      0.999830961227417,
      0.9999168515205383,
      0.9999346137046814,
      0.9999508261680603,
      0.9999268054962158,
      0.9999428987503052,
      0.9999473690986633,
      0.9999149441719055,
      0.9996804594993591,
      0.9984818696975708,
      0.9907323122024536,
      0.9642118215560913,
      0.9695420265197754,
      0.9877933263778687,
      0.9612833261489868,
      0.9698881506919861,
      0.9212005138397217,
      0.9130606055259705,
      0.9623452425003052,
      0.9663023948669434,
      0.9947685599327087,
      0.9989648461341858,
      0.9994414448738098,
      0.9998278617858887,
      0.9999330043792725,
      0.999910831451416,
      0.9999110698699951,
      0.9999633431434631,
      0.999939501285553,
      0.999915599822998,
      0.9998922944068909,
      0.9998962879180908,
      0.999910295009613,
      0.9996641874313354,
      0.997909426689148,
      0.9920504093170166,
      0.9666838645935059,
      0.9418526291847229,
      0.9003880023956299,
      0.8946125507354736,
      0.8780813217163086,
      0.8320028185844421,
      0.8660401701927185,
      0.9234685301780701,
      0.9708759188652039,
      0.9872307181358337,
      0.9586930274963379,
      0.9714942574501038,
      0.9219897985458374,
      0.9060449600219727,
      0.956502377986908,
      0.9484173059463501,
      0.9897533655166626,
      0.9978368282318115,
      0.9994552135467529,
      0.9997961521148682,
      0.9998331665992737,
      0.9999035596847534,
      0.999927818775177,
      0.9998794794082642,
      0.9999309778213501,
      0.9999043345451355,
      0.9998772144317627,
      0.9996414184570312,
      0.9982532858848572,
      0.9940494894981384,
      0.974499523639679,
      0.9483165144920349,
      0.9632440805435181,
      0.9804849624633789,
      0.9526782631874084,
      0.9747104644775391,
      0.9361230134963989,
      0.9201680421829224,
      0.9657127261161804,
      0.9699220657348633,
      0.994628369808197,
      0.9985270500183105,
      0.9997339248657227,
      0.9998666644096375,
      0.9997325539588928,
      0.9998633861541748,
      0.9998935461044312,
      0.9999004006385803,
      0.9997813701629639,
      0.9994208216667175,
      0.9993317723274231,
      0.9997193217277527,
      0.9996680021286011,
      0.9982966780662537,
      0.9961393475532532,
      0.9869597554206848,
      0.9862435460090637,
      0.9620804786682129,
      0.9316615462303162,
      0.9647592902183533,
      0.9494423270225525,
      0.9770611524581909,
      0.9680646657943726,
      0.9524804353713989,
      0.98593670129776,
      0.997700572013855,
      0.9992142915725708,
      0.9983959197998047,
      0.9988671541213989,
      0.9994091391563416,
      0.999478816986084,
      0.9994074702262878
    ],
    [
      0.6580168008804321,
      0.7155166268348694,
      0.7559043169021606,
      0.7332267761230469,
      0.7146750688552856,
      0.7747776508331299,
      0.7768535614013672,
      0.7269473075866699,
      0.7281971573829651,
      0.7963424921035767,
      0.7704645395278931,
      0.7323440909385681,
      0.7703172564506531,
      0.8032289147377014,
      0.7513098120689392,
      0.7399194240570068,
      0.7782627940177917,
      0.7684513330459595,
      0.7251911759376526,
      0.7312768697738647,
      0.7666047811508179,
      0.7392184734344482,
      0.708404541015625,
      0.6788296699523926,
      0.6737955808639526,
      0.7197626233100891,
      0.754684567451477,
      0.7746919393539429,
      0.781428873538971,
      0.7774868011474609,
      0.7786427140235901,
      0.8000085949897766,
      0.7975609302520752,
      0.7715215682983398,
      0.7831231355667114,
      0.8130135536193848,
      0.7929826378822327,
      0.7876423001289368,
      0.8039934039115906,
      0.8190594911575317,
      0.7825559377670288,
      0.7906032800674438,
      0.8125643730163574,
      0.7949442267417908,
      0.7577359676361084,
      0.7788460850715637,
      0.8105058670043945,
      0.7756353616714478,
      0.7544667720794678,
      0.8106279373168945,
      0.8141911029815674,
      0.7719818949699402,
      0.795310378074646,
      0.8238338232040405,
      0.7812936305999756,
      0.7660498023033142,
      0.9995414018630981,
      0.9995620250701904,
      0.9995530843734741,
      0.9969248175621033,
      0.984319269657135,
      0.9798112511634827,
      0.9540144801139832,
      0.9717031121253967,
      0.936971127986908,
      0.936977207660675,
      0.988045871257782,
      0.9986196756362915,
      0.9993139505386353,
      0.999352216720581,
      0.9996128082275391,
      0.999783456325531,
      0.9997696280479431,
      0.9998562335968018,
      0.9998672008514404,
      0.9999057650566101,
      0.9999135136604309,
      0.9999054670333862,
      0.9997866749763489,
      0.9991185665130615,
      0.9966651797294617,
      0.9778018593788147,
      0.9697964191436768,
      0.9856763482093811,
      0.9656746983528137,
      0.9750611782073975,
      0.9375494718551636,
      0.909291684627533,
      0.9457014799118042,
      0.92505943775177,
      0.9645766615867615,
      0.992157518863678,
      0.998212456703186,
      0.9995118379592896,
      0.9996800422668457,
      0.9998000264167786,
      0.9998823404312134,
      0.9998417496681213,
      0.9998378157615662,
      0.9999223947525024,
      0.9999374747276306,
      0.9999542832374573,
      0.9999305009841919,
      0.9999462366104126,
      0.9999525547027588,
      0.9999231696128845,
      0.999724268913269,
      0.9987042546272278,
      0.9917948246002197,
      0.9672248363494873,
      0.9719597101211548,
      0.988795280456543,
      0.9632936716079712,
      0.9712603092193604,
      0.9250271916389465,
      0.9182350635528564,
      0.9651340842247009,
      0.9700536727905273,
      0.9960156083106995,
      0.9991345405578613,
      0.9995265007019043,
      0.9998483061790466,
      0.9999406337738037,
      0.9999162554740906,
      0.9999154806137085,
      0.9999662041664124,
      0.9999445676803589,
      0.9999213814735413,
      0.9998998641967773,
      0.9999059438705444,
      0.9999172687530518,
      0.9997073411941528,
      0.9981550574302673,
      0.9929888844490051,
      0.9680259227752686,
      0.9431647062301636,
      0.9032823443412781,
      0.8987060785293579,
      0.8846776485443115,
      0.8398627042770386,
      0.8693980574607849,
      0.9259694218635559,
      0.9723712205886841,
      0.987967312335968,
      0.9603734612464905,
      0.9727376103401184,
      0.925479531288147,
      0.9105492830276489,
      0.9587685465812683,
      0.9510593414306641,
      0.9907678961753845,
      0.9980443120002747,
      0.9995201230049133,
      0.9998183846473694,
      0.9998517632484436,
      0.9999098181724548,
      0.9999296069145203,
      0.999889612197876,
      0.9999350905418396,
      0.999911367893219,
      0.9998868107795715,
      0.9996732473373413,
      0.9984117150306702,
      0.9946336150169373,
      0.9752541780471802,
      0.9485740661621094,
      0.9642081260681152,
      0.981796383857727,
      0.9555670022964478,
      0.9756778478622437,
      0.9384808540344238,
      0.9235079288482666,
      0.967607319355011,
      0.9709465503692627,
      0.9951109290122986,
      0.998674213886261,
      0.9997655749320984,
      0.9998781085014343,
      0.9997634887695312,
      0.9998770952224731,
      0.9999005198478699,
      0.9999074935913086,
      0.9997965097427368,
      0.999469518661499,
      0.9993625283241272,
      0.9997406601905823,
      0.9996939897537231,
      0.9983967542648315,
      0.996451199054718,
      0.9876022338867188,
      0.986998975276947,
      0.9625345468521118,
      0.9337054491043091,
      0.9664994478225708,
      0.951235830783844,
      0.9787400364875793,
      0.9693789482116699,
      0.9541950821876526,
      0.9870327711105347,
      0.9979698061943054,
      0.9993242025375366,
      0.9986047148704529,
      0.9989916086196899,
      0.9994656443595886,
      0.999523937702179,
      0.999455451965332
    ],
    [
      0.6835941076278687,
      0.738080620765686,
      0.7746559381484985,
      0.7425256371498108,
      0.7216658592224121,
      0.7847014665603638,
      0.7888930439949036,
      0.7376368045806885,
      0.7356775999069214,
      0.8049702644348145,
      0.7786475419998169,
      0.7410003542900085,
      0.7769362330436707,
      0.8106095790863037,
      0.7596925497055054,
      0.7498268485069275,
      0.787705659866333,
      0.7793483734130859,
      0.7384913563728333,
      0.7469679117202759,
      0.7793514728546143,
      0.7525255680084229,
      0.7284872531890869,
      0.7013256549835205,
      0.6978083252906799,
      0.7421706914901733,
      0.7717585563659668,
      0.785136878490448,
      0.7888373732566833,
      0.7867389917373657,
      0.7893503904342651,
      0.8095762133598328,
      0.8071125745773315,
      0.7832083702087402,
      0.7924193143844604,
      0.8189650774002075,
      0.8007205724716187,
      0.7960515022277832,
      0.8115086555480957,
      0.8262190222740173,
      0.7907425165176392,
      0.7983796000480652,
      0.8170047402381897,
      0.8014991283416748,
      0.7651100158691406,
      0.7854790687561035,
      0.817014217376709,
      0.7840922474861145,
      0.7606019973754883,
      0.816505491733551,
      0.8226631879806519,
      0.7806158661842346,
      0.8005872368812561,
      0.835504412651062,
      0.7964886426925659,
      0.7766104936599731,
      0.9995784759521484,
      0.9995977878570557,
      0.9996094703674316,
      0.9973074197769165,
      0.9852762222290039,
      0.9808022975921631,
      0.9561268091201782,
      0.9730713367462158,
      0.940081000328064,
      0.9398356676101685,
      0.9890215396881104,
      0.9987718462944031,
      0.9994080066680908,
      0.9994465112686157,
      0.9996671080589294,
      0.999803364276886,
      0.9997861385345459,
      0.999869704246521,
      0.999873697757721,
      0.9999101758003235,
      0.9999198913574219,
      0.9999115467071533,
      0.999808132648468,
      0.9992582201957703,
      0.997191309928894,
      0.9795181751251221,
      0.9720120429992676,
      0.9867565035820007,
      0.96732497215271,
      0.9764366149902344,
      0.939700722694397,
      0.9138976335525513,
      0.949277400970459,
      0.9299086928367615,
      0.968995213508606,
      0.9933305382728577,
      0.9986439943313599,
      0.9995951652526855,
      0.9997192025184631,
      0.9998276233673096,
      0.9998965263366699,
      0.9998514652252197,
      0.9998424649238586,
      0.9999265074729919,
      0.9999396800994873,
      0.999956488609314,
      0.999933123588562,
      0.9999486207962036,
      0.9999558329582214,
      0.9999290108680725,
      0.9997574687004089,
      0.9988642334938049,
      0.9925855994224548,
      0.9696489572525024,
      0.9738455414772034,
      0.9894593954086304,
      0.9648279547691345,
      0.9723562002182007,
      0.9279736280441284,
      0.9222664833068848,
      0.967481791973114,
      0.9731458425521851,
      0.9968768358230591,
      0.9992756843566895,
      0.9995995163917542,
      0.9998618364334106,
      0.9999467134475708,
      0.9999200701713562,
      0.9999189376831055,
      0.9999693036079407,
      0.9999480843544006,
      0.9999260306358337,
      0.9999063611030579,
      0.9999114274978638,
      0.999923586845398,
      0.9997458457946777,
      0.9984024167060852,
      0.9941178560256958,
      0.9703394174575806,
      0.9444440007209778,
      0.9060128927230835,
      0.9019222259521484,
      0.8898817300796509,
      0.8462154269218445,
      0.8727205991744995,
      0.9275110960006714,
      0.9745553731918335,
      0.988629162311554,
      0.961645781993866,
      0.9739773273468018,
      0.928368330001831,
      0.9145709872245789,
      0.9608955383300781,
      0.9541041254997253,
      0.9918553233146667,
      0.9983103275299072,
      0.9995866417884827,
      0.9998379945755005,
      0.9998636245727539,
      0.9999139904975891,
      0.9999340772628784,
      0.9998942613601685,
      0.9999381899833679,
      0.9999184012413025,
      0.9998944401741028,
      0.9997040033340454,
      0.9985750317573547,
      0.9956487417221069,
      0.9768139123916626,
      0.9496719837188721,
      0.9660891890525818,
      0.9827806353569031,
      0.9588649272918701,
      0.9764947295188904,
      0.9411370754241943,
      0.9266202449798584,
      0.9695092439651489,
      0.9733974933624268,
      0.9958109855651855,
      0.9988444447517395,
      0.9997949004173279,
      0.9998883605003357,
      0.9997889399528503,
      0.9998882412910461,
      0.9999064207077026,
      0.9999143481254578,
      0.9998143911361694,
      0.9995242953300476,
      0.9994304776191711,
      0.9997649788856506,
      0.9997295141220093,
      0.9985676407814026,
      0.9968934655189514,
      0.9888876676559448,
      0.9886617064476013,
      0.9646112322807312,
      0.9364858865737915,
      0.9687870144844055,
      0.952959418296814,
      0.9803096652030945,
      0.9705019593238831,
      0.9561513662338257,
      0.9881682991981506,
      0.9982520341873169,
      0.9994194507598877,
      0.9987744092941284,
      0.9990906119346619,
      0.9995113015174866,
      0.9995642900466919,
      0.9995004534721375
    ],
    [
      0.6942041516304016,
      0.7488133311271667,
      0.7845535278320312,
      0.7465450763702393,
      0.7236352562904358,
      0.7917979955673218,
      0.7945934534072876,
      0.7439007759094238,
      0.7419307231903076,
      0.8120476007461548,
      0.7845621109008789,
      0.7491776943206787,
      0.7851574420928955,
      0.816824197769165,
      0.7682850360870361,
      0.7617263197898865,
      0.7990657091140747,
      0.7880545258522034,
      0.7499284148216248,
      0.7605748176574707,
      0.7871366143226624,
      0.7628864049911499,
      0.7437760829925537,
      0.7175740003585815,
      0.7149048447608948,
      0.7588047981262207,
      0.7868908643722534,
      0.7954281568527222,
      0.7979807257652283,
      0.7962468862533569,
      0.7975857853889465,
      0.818672776222229,
      0.8163750171661377,
      0.7928319573402405,
      0.8010085225105286,
      0.8245915174484253,
      0.8076995611190796,
      0.803301215171814,
      0.8189871311187744,
      0.8314108848571777,
      0.7972291707992554,
      0.8035395741462708,
      0.8222699761390686,
      0.8072311878204346,
      0.7695945501327515,
      0.7897986173629761,
      0.8213116526603699,
      0.7888529300689697,
      0.7638429403305054,
      0.8197040557861328,
      0.8273763060569763,
      0.7845956087112427,
      0.8014672994613647,
      0.8412997722625732,
      0.804408609867096,
      0.7788594961166382,
      0.9995948076248169,
      0.9996187090873718,
      0.9996418356895447,
      0.9976119995117188,
      0.9858322739601135,
      0.9819486141204834,
      0.9580821394920349,
      0.9743182063102722,
      0.9426586031913757,
      0.9427629709243774,
      0.990053653717041,
      0.9989151358604431,
      0.9994925856590271,
      0.9995085597038269,
      0.9997132420539856,
      0.9998220205307007,
      0.9998067617416382,
      0.9998809099197388,
      0.9998800158500671,
      0.9999141097068787,
      0.9999247789382935,
      0.9999157786369324,
      0.9998197555541992,
      0.9993401765823364,
      0.9973565936088562,
      0.9802635312080383,
      0.9731829166412354,
      0.9873928427696228,
      0.9693686366081238,
      0.9779534339904785,
      0.9424091577529907,
      0.917652428150177,
      0.9525271058082581,
      0.9335613250732422,
      0.9715173244476318,
      0.9938645958900452,
      0.9988064765930176,
      0.9996368885040283,
      0.9997405409812927,
      0.9998440742492676,
      0.9999058246612549,
      0.9998589754104614,
      0.9998466968536377,
      0.9999299049377441,
      0.9999417066574097,
      0.9999584555625916,
      0.9999348521232605,
      0.9999503493309021,
      0.999958336353302,
      0.999932587146759,
      0.9997716546058655,
      0.9989462494850159,
      0.9929420351982117,
      0.9708370566368103,
      0.9751884937286377,
      0.99006187915802,
      0.9665853977203369,
      0.9735779166221619,
      0.9308352470397949,
      0.9255214929580688,
      0.9694236516952515,
      0.9748172760009766,
      0.9971894025802612,
      0.9993873834609985,
      0.9996511340141296,
      0.9998763203620911,
      0.9999537467956543,
      0.9999236464500427,
      0.9999226927757263,
      0.9999718070030212,
      0.9999514818191528,
      0.9999299049377441,
      0.9999105930328369,
      0.9999151229858398,
      0.9999274015426636,
      0.9997662305831909,
      0.9985297322273254,
      0.9946057796478271,
      0.9713624119758606,
      0.9446660280227661,
      0.9072721004486084,
      0.904578447341919,
      0.8945600986480713,
      0.851885199546814,
      0.8757632374763489,
      0.9307141900062561,
      0.9755921363830566,
      0.9892250895500183,
      0.9632664918899536,
      0.9752638339996338,
      0.9310991168022156,
      0.9180768132209778,
      0.9625462889671326,
      0.955851137638092,
      0.9924455881118774,
      0.9985081553459167,
      0.9996361136436462,
      0.9998545050621033,
      0.9998781681060791,
      0.9999176859855652,
      0.9999381899833679,
      0.9998979568481445,
      0.9999403953552246,
      0.9999223351478577,
      0.9998997449874878,
      0.9997220039367676,
      0.9987040162086487,
      0.9962157011032104,
      0.9777241945266724,
      0.9503709673881531,
      0.9674757719039917,
      0.983418881893158,
      0.959041953086853,
      0.977383017539978,
      0.9436705112457275,
      0.9291132092475891,
      0.970880389213562,
      0.9748722314834595,
      0.9961954355239868,
      0.9989598393440247,
      0.9998176693916321,
      0.999897301197052,
      0.9998124837875366,
      0.9998985528945923,
      0.9999118447303772,
      0.9999203681945801,
      0.9998260736465454,
      0.9995642900466919,
      0.9994688630104065,
      0.9997785091400146,
      0.9997485280036926,
      0.9986603260040283,
      0.9971108436584473,
      0.9896156787872314,
      0.9896827340126038,
      0.9644306898117065,
      0.9377241134643555,
      0.970127522945404,
      0.9540382027626038,
      0.9816295504570007,
      0.971156120300293,
      0.957322359085083,
      0.9889678359031677,
      0.9984585642814636,
      0.9994949102401733,
      0.9989195466041565,
      0.9991801381111145,
      0.9995543956756592,
      0.9995990991592407,
      0.9995390176773071
    ],
    [
      0.7037449479103088,
      0.7569206357002258,
      0.7926506996154785,
      0.7520906925201416,
      0.7279185056686401,
      0.7972347736358643,
      0.8010963201522827,
      0.7517251372337341,
      0.7484413385391235,
      0.8190469145774841,
      0.7921569347381592,
      0.7584415674209595,
      0.792724072933197,
      0.8243473768234253,
      0.7779681086540222,
      0.7719677686691284,
      0.8061190247535706,
      0.7975552082061768,
      0.7612327933311462,
      0.7732380628585815,
      0.7979045510292053,
      0.7743818163871765,
      0.760068416595459,
      0.7399130463600159,
      0.7349328994750977,
      0.7764986753463745,
      0.8043217658996582,
      0.8045235872268677,
      0.8066451549530029,
      0.8053880333900452,
      0.8058444261550903,
      0.8268520832061768,
      0.8256125450134277,
      0.8024665713310242,
      0.8084898591041565,
      0.8304134607315063,
      0.8150804042816162,
      0.8115271925926208,
      0.8265933990478516,
      0.8383926153182983,
      0.8057249188423157,
      0.8109703063964844,
      0.8284076452255249,
      0.8145491480827332,
      0.7768963575363159,
      0.7950949668884277,
      0.826587975025177,
      0.7949045896530151,
      0.7680128812789917,
      0.822866678237915,
      0.8326748013496399,
      0.7900248169898987,
      0.8027910590171814,
      0.846050500869751,
      0.8115954399108887,
      0.7822173833847046,
      0.9996125102043152,
      0.9996466040611267,
      0.9996837377548218,
      0.99788898229599,
      0.9868013858795166,
      0.9833824634552002,
      0.9601380825042725,
      0.976012110710144,
      0.9453141689300537,
      0.9454602599143982,
      0.9910362958908081,
      0.999049723148346,
      0.9995638728141785,
      0.9995814561843872,
      0.9997535347938538,
      0.9998376965522766,
      0.999824583530426,
      0.9998904466629028,
      0.9998840689659119,
      0.9999167919158936,
      0.9999294877052307,
      0.9999200701713562,
      0.999835729598999,
      0.9994261860847473,
      0.9976959824562073,
      0.981501579284668,
      0.9745801687240601,
      0.9881566762924194,
      0.9710896611213684,
      0.9793793559074402,
      0.9450876712799072,
      0.9214386940002441,
      0.9554226398468018,
      0.9367819428443909,
      0.973850429058075,
      0.994468092918396,
      0.9989719390869141,
      0.999675989151001,
      0.9997594952583313,
      0.9998584389686584,
      0.99991375207901,
      0.9998645186424255,
      0.9998498558998108,
      0.9999328851699829,
      0.9999433159828186,
      0.9999598264694214,
      0.9999358057975769,
      0.9999516606330872,
      0.9999605417251587,
      0.999936580657959,
      0.9997843503952026,
      0.9990523457527161,
      0.9934612512588501,
      0.9719650745391846,
      0.9761624336242676,
      0.9905350208282471,
      0.9680802226066589,
      0.9749118089675903,
      0.933762788772583,
      0.928899884223938,
      0.971583366394043,
      0.9767054319381714,
      0.9975218176841736,
      0.9994890689849854,
      0.9996998310089111,
      0.999885618686676,
      0.9999589920043945,
      0.999926745891571,
      0.9999262690544128,
      0.9999726414680481,
      0.9999538660049438,
      0.9999328255653381,
      0.9999119639396667,
      0.999919593334198,
      0.9999308586120605,
      0.9997841715812683,
      0.9986547827720642,
      0.9950465559959412,
      0.9720996618270874,
      0.9445109367370605,
      0.9097228050231934,
      0.9068842530250549,
      0.8996357917785645,
      0.8581814765930176,
      0.8784320950508118,
      0.932013988494873,
      0.9762964844703674,
      0.9896236658096313,
      0.9644181728363037,
      0.9765275716781616,
      0.9338756799697876,
      0.9216588735580444,
      0.9644708037376404,
      0.9583981037139893,
      0.9933998584747314,
      0.9987429976463318,
      0.9996998906135559,
      0.9998705983161926,
      0.9998912811279297,
      0.9999209642410278,
      0.9999414682388306,
      0.9999004006385803,
      0.9999421238899231,
      0.9999256134033203,
      0.9999033808708191,
      0.9997406005859375,
      0.9987819194793701,
      0.9965197443962097,
      0.9777047634124756,
      0.9503584504127502,
      0.9683576226234436,
      0.9837487936019897,
      0.960204005241394,
      0.9781620502471924,
      0.946326494216919,
      0.9317450523376465,
      0.9726099967956543,
      0.9768338203430176,
      0.9966878890991211,
      0.9990935325622559,
      0.9998409748077393,
      0.9999055862426758,
      0.9998318552970886,
      0.9999067783355713,
      0.9999157786369324,
      0.9999246001243591,
      0.9998334050178528,
      0.9995925426483154,
      0.9994916319847107,
      0.9997856020927429,
      0.9997608661651611,
      0.9987174272537231,
      0.9972119927406311,
      0.9898561239242554,
      0.990361750125885,
      0.9643079042434692,
      0.9373529553413391,
      0.9711773991584778,
      0.9545262455940247,
      0.9821552038192749,
      0.9712434411048889,
      0.9584482908248901,
      0.9898659586906433,
      0.9986739158630371,
      0.9995633363723755,
      0.9990700483322144,
      0.9992595314979553,
      0.9995946288108826,
      0.9996328949928284,
      0.9995751976966858
    ],
    [
      0.7113764882087708,
      0.7647647857666016,
      0.7984483242034912,
      0.756982147693634,
      0.7330475449562073,
      0.8024866580963135,
      0.8062794804573059,
      0.7579782605171204,
      0.7556063532829285,
      0.8263285160064697,
      0.7994405031204224,
      0.7673424482345581,
      0.800621747970581,
      0.8315664529800415,
      0.7879475951194763,
      0.7818954586982727,
      0.8131996989250183,
      0.8052016496658325,
      0.7711072564125061,
      0.7839094996452332,
      0.80707186460495,
      0.7838466167449951,
      0.772240161895752,
      0.7563703656196594,
      0.7507877349853516,
      0.791216254234314,
      0.818767786026001,
      0.8112858533859253,
      0.8149105310440063,
      0.8132821321487427,
      0.8126164674758911,
      0.8333247900009155,
      0.8335360884666443,
      0.8113007545471191,
      0.8154561519622803,
      0.8359786868095398,
      0.8220460414886475,
      0.8182822465896606,
      0.8330276608467102,
      0.8445079922676086,
      0.8133836388587952,
      0.8173717856407166,
      0.8333134651184082,
      0.8209129571914673,
      0.7835596203804016,
      0.7994081974029541,
      0.8313726186752319,
      0.8007513880729675,
      0.7730123400688171,
      0.8246001601219177,
      0.8375942707061768,
      0.794728696346283,
      0.8042429685592651,
      0.851102888584137,
      0.8185316920280457,
      0.78475022315979,
      0.9996266961097717,
      0.9996735453605652,
      0.9997208714485168,
      0.9981316924095154,
      0.9875593185424805,
      0.9841470718383789,
      0.9618107080459595,
      0.9774373769760132,
      0.9476396441459656,
      0.947682797908783,
      0.991828203201294,
      0.9991713762283325,
      0.9996146559715271,
      0.9996288418769836,
      0.9997822642326355,
      0.9998504519462585,
      0.9998400211334229,
      0.9998989701271057,
      0.9998880624771118,
      0.999919593334198,
      0.9999338388442993,
      0.9999241828918457,
      0.9998515248298645,
      0.9995056390762329,
      0.9980716109275818,
      0.9827590584754944,
      0.9758270382881165,
      0.9888279438018799,
      0.9726543426513672,
      0.9806268811225891,
      0.9478054046630859,
      0.9247679710388184,
      0.9580406546592712,
      0.9395303726196289,
      0.9754123687744141,
      0.9949023723602295,
      0.9991025328636169,
      0.9997080564498901,
      0.9997753500938416,
      0.9998709559440613,
      0.9999216794967651,
      0.9998700022697449,
      0.9998527765274048,
      0.9999350905418396,
      0.9999443292617798,
      0.9999610185623169,
      0.999936580657959,
      0.9999527931213379,
      0.9999629855155945,
      0.9999394416809082,
      0.9998052716255188,
      0.999147355556488,
      0.9941682815551758,
      0.97336745262146,
      0.9771836996078491,
      0.991115152835846,
      0.9695894718170166,
      0.9760921001434326,
      0.9365906119346619,
      0.9319984912872314,
      0.9734781980514526,
      0.9784321784973145,
      0.9978055953979492,
      0.9995706081390381,
      0.9997426867485046,
      0.999898374080658,
      0.9999627470970154,
      0.9999294281005859,
      0.9999250769615173,
      0.9999740123748779,
      0.9999560117721558,
      0.9999352693557739,
      0.9999149441719055,
      0.9999235272407532,
      0.9999342560768127,
      0.999798595905304,
      0.9987956285476685,
      0.9956406950950623,
      0.9733973741531372,
      0.9455437064170837,
      0.9124292135238647,
      0.9094164967536926,
      0.9040117263793945,
      0.8635774254798889,
      0.8816242218017578,
      0.9342707395553589,
      0.9772115349769592,
      0.9900518655776978,
      0.9657415151596069,
      0.977656364440918,
      0.936663031578064,
      0.9249943494796753,
      0.966081976890564,
      0.960616946220398,
      0.9941768646240234,
      0.998932957649231,
      0.9997392296791077,
      0.9998841285705566,
      0.9999021291732788,
      0.9999248385429382,
      0.9999444484710693,
      0.9999030828475952,
      0.9999435544013977,
      0.9999287724494934,
      0.9999074935913086,
      0.999758780002594,
      0.9988808631896973,
      0.9969258308410645,
      0.9783247113227844,
      0.951188325881958,
      0.9695258140563965,
      0.9841426610946655,
      0.9613779187202454,
      0.9789671897888184,
      0.9485220909118652,
      0.934027910232544,
      0.9739522933959961,
      0.978223979473114,
      0.9970639944076538,
      0.9991997480392456,
      0.9998601675033569,
      0.9999134540557861,
      0.9998488426208496,
      0.9999144673347473,
      0.9999206066131592,
      0.999928891658783,
      0.9998418092727661,
      0.9996231198310852,
      0.9995221495628357,
      0.9997957348823547,
      0.999776303768158,
      0.998802661895752,
      0.997370719909668,
      0.9902075529098511,
      0.9912136793136597,
      0.9647446274757385,
      0.9376440048217773,
      0.9723556041717529,
      0.9552997946739197,
      0.9824651479721069,
      0.9714253544807434,
      0.9592241048812866,
      0.9902777671813965,
      0.9988083839416504,
      0.9996033906936646,
      0.9991130828857422,
      0.9992998242378235,
      0.9996238946914673,
      0.9996605515480042,
      0.9996076822280884
    ],
    [
      0.7175319194793701,
      0.7717931270599365,
      0.8040662407875061,
      0.7625769376754761,
      0.7385059595108032,
      0.8078340888023376,
      0.8121010065078735,
      0.7650755643844604,
      0.7624028921127319,
      0.8328655362129211,
      0.8067888021469116,
      0.7762930393218994,
      0.807938814163208,
      0.8383447527885437,
      0.7976890206336975,
      0.7913548946380615,
      0.8202992677688599,
      0.8131079077720642,
      0.7805993556976318,
      0.7941727042198181,
      0.8154278993606567,
      0.7935264706611633,
      0.7835485339164734,
      0.7723652124404907,
      0.7676649689674377,
      0.8051378726959229,
      0.8304564952850342,
      0.8191143870353699,
      0.82423335313797,
      0.8217369318008423,
      0.8202495574951172,
      0.8404474258422852,
      0.8409720063209534,
      0.8194133043289185,
      0.8218998908996582,
      0.8413974046707153,
      0.8285365700721741,
      0.8247825503349304,
      0.8385666608810425,
      0.850121259689331,
      0.8202215433120728,
      0.8239147067070007,
      0.8377463817596436,
      0.8270696401596069,
      0.7895094156265259,
      0.8037946820259094,
      0.8359240293502808,
      0.8062699437141418,
      0.7771281003952026,
      0.8273954391479492,
      0.8414967656135559,
      0.799186110496521,
      0.8062101602554321,
      0.8558917045593262,
      0.8256554007530212,
      0.7876994609832764,
      0.9996415376663208,
      0.9996963739395142,
      0.9997513294219971,
      0.9983402490615845,
      0.9882287383079529,
      0.9851892590522766,
      0.9638885259628296,
      0.979163646697998,
      0.9510129690170288,
      0.9505789875984192,
      0.9925838708877563,
      0.9993141889572144,
      0.9996574521064758,
      0.9996721148490906,
      0.9998072981834412,
      0.9998612403869629,
      0.9998522996902466,
      0.9999061822891235,
      0.9998918175697327,
      0.9999220371246338,
      0.9999377727508545,
      0.9999279975891113,
      0.9998646378517151,
      0.9995650053024292,
      0.9982852339744568,
      0.983674943447113,
      0.9769901037216187,
      0.9895427823066711,
      0.9742558002471924,
      0.9819554686546326,
      0.9508534669876099,
      0.9285256862640381,
      0.9606311321258545,
      0.9424232840538025,
      0.9769706726074219,
      0.9953625798225403,
      0.9992088079452515,
      0.9997356534004211,
      0.9997880458831787,
      0.9998809099197388,
      0.9999275803565979,
      0.9998735189437866,
      0.9998549222946167,
      0.9999375343322754,
      0.9999454617500305,
      0.9999620914459229,
      0.9999373555183411,
      0.9999536871910095,
      0.99996417760849,
      0.9999431371688843,
      0.999825119972229,
      0.999237596988678,
      0.9949058890342712,
      0.9747306108474731,
      0.9783446788787842,
      0.991532564163208,
      0.9712870121002197,
      0.9773669242858887,
      0.9399052262306213,
      0.9353553652763367,
      0.9753081798553467,
      0.9801315665245056,
      0.9980563521385193,
      0.9996399879455566,
      0.9997794032096863,
      0.9999079704284668,
      0.999966025352478,
      0.9999318718910217,
      0.9999271035194397,
      0.9999751448631287,
      0.9999579191207886,
      0.9999361634254456,
      0.999917209148407,
      0.9999270439147949,
      0.9999377131462097,
      0.9998207092285156,
      0.9989103078842163,
      0.9962716698646545,
      0.9749653935432434,
      0.9467904567718506,
      0.9153602719306946,
      0.9122636318206787,
      0.9083093404769897,
      0.8688855171203613,
      0.885271430015564,
      0.9366797804832458,
      0.9781129360198975,
      0.9905546307563782,
      0.9671311378479004,
      0.9788960814476013,
      0.9401333332061768,
      0.928480863571167,
      0.967928409576416,
      0.9630434513092041,
      0.9949504137039185,
      0.9990966320037842,
      0.9997729063034058,
      0.9998959302902222,
      0.9999109506607056,
      0.9999279975891113,
      0.9999470710754395,
      0.9999051094055176,
      0.9999446272850037,
      0.9999321103096008,
      0.999912679195404,
      0.9997773766517639,
      0.9990004301071167,
      0.9974119663238525,
      0.9793247580528259,
      0.952566385269165,
      0.9711742401123047,
      0.9848439693450928,
      0.9619560241699219,
      0.9798029065132141,
      0.9507741928100586,
      0.9364790916442871,
      0.9754945039749146,
      0.979821503162384,
      0.9975696206092834,
      0.9993208646774292,
      0.9998780488967896,
      0.9999199509620667,
      0.999864399433136,
      0.9999213218688965,
      0.9999243021011353,
      0.9999331831932068,
      0.9998534321784973,
      0.9996656775474548,
      0.9995429515838623,
      0.9998118281364441,
      0.999799370765686,
      0.998921275138855,
      0.9976654648780823,
      0.9911452531814575,
      0.9925867915153503,
      0.9665387868881226,
      0.9392776489257812,
      0.9740954637527466,
      0.9572071433067322,
      0.9830115437507629,
      0.9720535278320312,
      0.9604659676551819,
      0.9908723831176758,
      0.9989708065986633,
      0.9996578693389893,
      0.9992087483406067,
      0.9993666410446167,
      0.9996572136878967,
      0.9996879696846008,
      0.9996386766433716
    ],
    [
      0.7202714085578918,
      0.7762827277183533,
      0.8079245090484619,
      0.7662757635116577,
      0.7420745491981506,
      0.8124809265136719,
      0.8165187239646912,
      0.7706698775291443,
      0.7683507204055786,
      0.8380833864212036,
      0.812034547328949,
      0.7823697328567505,
      0.8137576580047607,
      0.84339439868927,
      0.8044461607933044,
      0.7976335287094116,
      0.825253427028656,
      0.8194408416748047,
      0.7871195077896118,
      0.8013615012168884,
      0.8209315538406372,
      0.7993111610412598,
      0.7914116382598877,
      0.782130241394043,
      0.7782924771308899,
      0.8142417669296265,
      0.8379368782043457,
      0.82535320520401,
      0.8304687738418579,
      0.8278527855873108,
      0.8272382616996765,
      0.8463436961174011,
      0.8467155694961548,
      0.825714111328125,
      0.8272453546524048,
      0.8457175493240356,
      0.8338111042976379,
      0.8298941850662231,
      0.8424012660980225,
      0.8545892834663391,
      0.8251779079437256,
      0.828425943851471,
      0.8419169187545776,
      0.8321723341941833,
      0.7949123978614807,
      0.8082756996154785,
      0.8405525088310242,
      0.8115969896316528,
      0.7813313007354736,
      0.8308742046356201,
      0.8458462953567505,
      0.8032790422439575,
      0.8078850507736206,
      0.8602110147476196,
      0.8317325115203857,
      0.7916525602340698,
      0.9996563792228699,
      0.9997181296348572,
      0.999776303768158,
      0.998504638671875,
      0.988926887512207,
      0.9860751032829285,
      0.9659270644187927,
      0.9806672930717468,
      0.9540196061134338,
      0.9534289240837097,
      0.9931188225746155,
      0.9993917942047119,
      0.9996909499168396,
      0.9997062683105469,
      0.9998273253440857,
      0.9998707175254822,
      0.9998629689216614,
      0.9999127388000488,
      0.9998953938484192,
      0.99992436170578,
      0.9999415278434753,
      0.999931812286377,
      0.9998779296875,
      0.9996196031570435,
      0.9984630942344666,
      0.9845500588417053,
      0.9781795740127563,
      0.9902092218399048,
      0.9757558107376099,
      0.9830999374389648,
      0.953669011592865,
      0.9321033954620361,
      0.9630039930343628,
      0.9450076818466187,
      0.9783201813697815,
      0.9957385659217834,
      0.9992961287498474,
      0.999758780002594,
      0.9997990131378174,
      0.9998891353607178,
      0.999931275844574,
      0.9998767375946045,
      0.9998565912246704,
      0.9999394416809082,
      0.9999464154243469,
      0.9999629259109497,
      0.999937891960144,
      0.9999542236328125,
      0.9999646544456482,
      0.999946117401123,
      0.999845564365387,
      0.9993405342102051,
      0.9957001209259033,
      0.9763442873954773,
      0.9795506596565247,
      0.9920581579208374,
      0.9727696180343628,
      0.9786780476570129,
      0.9429870247840881,
      0.9382238388061523,
      0.9768470525741577,
      0.9814869165420532,
      0.9983178377151489,
      0.9996930956840515,
      0.9998078942298889,
      0.9999147057533264,
      0.9999680519104004,
      0.9999333620071411,
      0.99992835521698,
      0.9999759197235107,
      0.9999591708183289,
      0.9999376535415649,
      0.999919056892395,
      0.9999305009841919,
      0.9999415278434753,
      0.9998422265052795,
      0.9990365505218506,
      0.996861457824707,
      0.9771125316619873,
      0.9489110708236694,
      0.9187827110290527,
      0.9154064059257507,
      0.9117209315299988,
      0.8731563091278076,
      0.8886791467666626,
      0.9387807846069336,
      0.9791818857192993,
      0.9911131858825684,
      0.9686158895492554,
      0.9799094200134277,
      0.943098783493042,
      0.9314919710159302,
      0.9696223139762878,
      0.9652702808380127,
      0.9957122802734375,
      0.9992449879646301,
      0.999804675579071,
      0.9999054074287415,
      0.9999178051948547,
      0.9999301433563232,
      0.9999489784240723,
      0.9999066591262817,
      0.9999457001686096,
      0.9999356269836426,
      0.9999183416366577,
      0.9998024702072144,
      0.9991207122802734,
      0.9978689551353455,
      0.980809211730957,
      0.954369068145752,
      0.9729029536247253,
      0.9855890274047852,
      0.9634259939193726,
      0.9805459976196289,
      0.9528083801269531,
      0.9387710094451904,
      0.9769702553749084,
      0.9812988042831421,
      0.9979966282844543,
      0.9994359612464905,
      0.9998929500579834,
      0.9999257326126099,
      0.9998772144317627,
      0.9999269843101501,
      0.9999275207519531,
      0.9999366998672485,
      0.9998644590377808,
      0.9997063875198364,
      0.9995977878570557,
      0.9998292326927185,
      0.9998242855072021,
      0.999068021774292,
      0.9979949593544006,
      0.9920792579650879,
      0.9937320351600647,
      0.9686635732650757,
      0.9409600496292114,
      0.9754059314727783,
      0.9588605761528015,
      0.9837173819541931,
      0.9729474186897278,
      0.9617854952812195,
      0.9914218783378601,
      0.9990885853767395,
      0.9996970891952515,
      0.9992556571960449,
      0.9993897676467896,
      0.9996768236160278,
      0.999706506729126,
      0.9996662139892578
    ],
    [
      0.7251094579696655,
      0.7823376059532166,
      0.8129801154136658,
      0.7716584205627441,
      0.7469197511672974,
      0.8175597190856934,
      0.8221026659011841,
      0.7773349285125732,
      0.7751191258430481,
      0.8445394039154053,
      0.8183197379112244,
      0.7893999814987183,
      0.8205339908599854,
      0.8490215539932251,
      0.8119364380836487,
      0.8044635653495789,
      0.8308068513870239,
      0.8242709040641785,
      0.7943263649940491,
      0.8092736005783081,
      0.8263647556304932,
      0.8057500123977661,
      0.7987262010574341,
      0.7935084104537964,
      0.7931508421897888,
      0.8247925043106079,
      0.8452752828598022,
      0.8309541940689087,
      0.8367459774017334,
      0.8336272835731506,
      0.8322432637214661,
      0.8514885902404785,
      0.8519456386566162,
      0.8322253823280334,
      0.8325415849685669,
      0.8497883677482605,
      0.8392382264137268,
      0.8356564044952393,
      0.8468436002731323,
      0.8591460585594177,
      0.8309393525123596,
      0.8334927558898926,
      0.8461129665374756,
      0.8375989198684692,
      0.8008102774620056,
      0.8128660321235657,
      0.8450139760971069,
      0.8167159557342529,
      0.7853003740310669,
      0.8341374397277832,
      0.8498515486717224,
      0.8068543672561646,
      0.8107200860977173,
      0.8640948534011841,
      0.8376821875572205,
      0.795208215713501,
      0.9996675848960876,
      0.9997336268424988,
      0.9997933506965637,
      0.9986369013786316,
      0.9894670844078064,
      0.9869949221611023,
      0.9676395654678345,
      0.9820113182067871,
      0.9565224647521973,
      0.956026554107666,
      0.9938099384307861,
      0.9994701147079468,
      0.9997238516807556,
      0.9997366666793823,
      0.9998452067375183,
      0.9998795986175537,
      0.9998717904090881,
      0.9999184012413025,
      0.9998986721038818,
      0.9999262690544128,
      0.9999443292617798,
      0.9999350905418396,
      0.9998877048492432,
      0.9996579885482788,
      0.9985626339912415,
      0.9851887226104736,
      0.9791693687438965,
      0.9907925724983215,
      0.9770582914352417,
      0.9840408563613892,
      0.9561129808425903,
      0.9349274635314941,
      0.9650449752807617,
      0.9475125074386597,
      0.9796774387359619,
      0.9961380958557129,
      0.9993827939033508,
      0.9997802972793579,
      0.9998089671134949,
      0.9998969435691833,
      0.9999344944953918,
      0.9998790621757507,
      0.9998576045036316,
      0.9999408721923828,
      0.9999471306800842,
      0.9999638199806213,
      0.9999386072158813,
      0.9999552965164185,
      0.9999672770500183,
      0.9999490976333618,
      0.9998615384101868,
      0.9994110465049744,
      0.9960759878158569,
      0.9775518178939819,
      0.9806787967681885,
      0.9927234649658203,
      0.9742575287818909,
      0.9798982739448547,
      0.9460346698760986,
      0.9407616853713989,
      0.9782825708389282,
      0.9829124808311462,
      0.9985883235931396,
      0.9997396469116211,
      0.9998325109481812,
      0.9999197125434875,
      0.9999695420265198,
      0.9999351501464844,
      0.9999294877052307,
      0.9999766945838928,
      0.9999604225158691,
      0.9999387860298157,
      0.9999201893806458,
      0.999933660030365,
      0.9999447464942932,
      0.9998601078987122,
      0.9991504549980164,
      0.9973640441894531,
      0.9792802333831787,
      0.9508150815963745,
      0.9222770929336548,
      0.9188474416732788,
      0.9151653051376343,
      0.8775479793548584,
      0.8924840688705444,
      0.9416205883026123,
      0.9804120659828186,
      0.9917912483215332,
      0.9700207114219666,
      0.9809826612472534,
      0.9460291266441345,
      0.9344793558120728,
      0.9711864590644836,
      0.9673876762390137,
      0.996441125869751,
      0.9993838667869568,
      0.9998301863670349,
      0.9999135136604309,
      0.9999240636825562,
      0.9999319911003113,
      0.9999505877494812,
      0.9999078512191772,
      0.9999467730522156,
      0.99993896484375,
      0.9999236464500427,
      0.9998257756233215,
      0.9992291331291199,
      0.9982827305793762,
      0.9823915362358093,
      0.9563833475112915,
      0.9747632145881653,
      0.9863153100013733,
      0.9648839831352234,
      0.9813779592514038,
      0.9547644853591919,
      0.9408556222915649,
      0.978325605392456,
      0.9827454090118408,
      0.9983159303665161,
      0.9995209574699402,
      0.9999046921730042,
      0.9999303817749023,
      0.9998872876167297,
      0.9999313950538635,
      0.999929666519165,
      0.999939501285553,
      0.9998735785484314,
      0.9997392296791077,
      0.9996432065963745,
      0.9998376369476318,
      0.9998461604118347,
      0.9992092847824097,
      0.998317301273346,
      0.9932801127433777,
      0.9948021769523621,
      0.9716225266456604,
      0.9435261487960815,
      0.9767179489135742,
      0.9605137705802917,
      0.9842498302459717,
      0.97371506690979,
      0.9631352424621582,
      0.9918586015701294,
      0.9991734623908997,
      0.9997290968894958,
      0.9993217587471008,
      0.9994378685951233,
      0.999699592590332,
      0.9997246861457825,
      0.9996854066848755
    ],
    [
      0.7310290336608887,
      0.7895070314407349,
      0.8191138505935669,
      0.7780677080154419,
      0.7540560960769653,
      0.8235304355621338,
      0.8282802700996399,
      0.784813642501831,
      0.7836976051330566,
      0.8510626554489136,
      0.8254470825195312,
      0.7986404895782471,
      0.8281539678573608,
      0.8554844260215759,
      0.8204728364944458,
      0.8125166893005371,
      0.8377335667610168,
      0.8314411640167236,
      0.8029458522796631,
      0.8178130388259888,
      0.8333211541175842,
      0.8135502338409424,
      0.8072515726089478,
      0.8041963577270508,
      0.8117043972015381,
      0.8360027074813843,
      0.8511735200881958,
      0.834701418876648,
      0.841598391532898,
      0.839047372341156,
      0.8354573845863342,
      0.8558257222175598,
      0.8572990298271179,
      0.8385076522827148,
      0.8378845453262329,
      0.8534599542617798,
      0.8446915745735168,
      0.8412336707115173,
      0.8512934446334839,
      0.8637416362762451,
      0.8368160128593445,
      0.8387578725814819,
      0.8497169017791748,
      0.8435326814651489,
      0.8061507940292358,
      0.8168445825576782,
      0.848986029624939,
      0.8218792676925659,
      0.7890784740447998,
      0.8368606567382812,
      0.8537527322769165,
      0.8106105923652649,
      0.8131511211395264,
      0.866733968257904,
      0.8432098627090454,
      0.7982934713363647,
      0.9996782541275024,
      0.999747097492218,
      0.9998071789741516,
      0.9987171292304993,
      0.9899141192436218,
      0.9875648617744446,
      0.9690970182418823,
      0.98334801197052,
      0.958733320236206,
      0.9578890800476074,
      0.9940922856330872,
      0.9995354413986206,
      0.9997406601905823,
      0.9997608065605164,
      0.9998587369918823,
      0.9998869895935059,
      0.9998793601989746,
      0.9999229311943054,
      0.9999015927314758,
      0.9999279975891113,
      0.9999469518661499,
      0.9999376535415649,
      0.9998952746391296,
      0.999687671661377,
      0.9986469745635986,
      0.9857293963432312,
      0.9800370931625366,
      0.9912647604942322,
      0.9780775904655457,
      0.9849308729171753,
      0.9580559134483337,
      0.9372888803482056,
      0.9665976166725159,
      0.9497244358062744,
      0.9807054996490479,
      0.9964544177055359,
      0.999448299407959,
      0.999797523021698,
      0.9998170733451843,
      0.9999029636383057,
      0.9999380111694336,
      0.9998816847801208,
      0.9998587965965271,
      0.9999423623085022,
      0.9999479651451111,
      0.9999646544456482,
      0.9999391436576843,
      0.9999558329582214,
      0.9999673962593079,
      0.9999508261680603,
      0.9998736381530762,
      0.999459981918335,
      0.996368944644928,
      0.9785944819450378,
      0.9816327095031738,
      0.9932400584220886,
      0.9755573272705078,
      0.9809593558311462,
      0.9489511251449585,
      0.943315327167511,
      0.9795792698860168,
      0.9843006730079651,
      0.9987654685974121,
      0.9997761249542236,
      0.9998499155044556,
      0.9999258518218994,
      0.9999712705612183,
      0.9999364018440247,
      0.9999302625656128,
      0.9999773502349854,
      0.9999614357948303,
      0.9999394416809082,
      0.9999207258224487,
      0.9999359846115112,
      0.9999470114707947,
      0.9998733401298523,
      0.9992303848266602,
      0.9976972937583923,
      0.9806919097900391,
      0.9522743821144104,
      0.9252215027809143,
      0.9221252799034119,
      0.9192067980766296,
      0.8830366134643555,
      0.8967044353485107,
      0.9445302486419678,
      0.9815376996994019,
      0.9924032688140869,
      0.9713955521583557,
      0.9819098711013794,
      0.948776125907898,
      0.9373792409896851,
      0.972790002822876,
      0.9695282578468323,
      0.9970812797546387,
      0.9995034337043762,
      0.9998531937599182,
      0.9999211430549622,
      0.999929666519165,
      0.9999339580535889,
      0.9999517798423767,
      0.9999089241027832,
      0.9999476075172424,
      0.9999417662620544,
      0.9999275207519531,
      0.99984210729599,
      0.9993079304695129,
      0.9985432028770447,
      0.9835143685340881,
      0.958726167678833,
      0.9761922359466553,
      0.9870254993438721,
      0.9662846326828003,
      0.9823389649391174,
      0.9568393230438232,
      0.9429318308830261,
      0.9796919226646423,
      0.984137237071991,
      0.9985880255699158,
      0.9995930790901184,
      0.9999144673347473,
      0.9999348521232605,
      0.9998959898948669,
      0.9999350905418396,
      0.9999310970306396,
      0.9999421238899231,
      0.9998821020126343,
      0.9997687935829163,
      0.9996830821037292,
      0.999851405620575,
      0.999863862991333,
      0.9993276596069336,
      0.9985386729240417,
      0.9943519830703735,
      0.9957505464553833,
      0.9749007225036621,
      0.9462786912918091,
      0.9779319763183594,
      0.962272047996521,
      0.9847524762153625,
      0.9745802879333496,
      0.9649301171302795,
      0.9922649264335632,
      0.9992323517799377,
      0.9997540712356567,
      0.9993764162063599,
      0.9994768500328064,
      0.9997192621231079,
      0.9997397065162659,
      0.9997018575668335
    ],
    [
      0.7364453673362732,
      0.7954541444778442,
      0.8246875405311584,
      0.7836111783981323,
      0.7609492540359497,
      0.8296017646789551,
      0.8331096172332764,
      0.7907190322875977,
      0.7911150455474854,
      0.8560259342193604,
      0.83028244972229,
      0.8045533895492554,
      0.8339958786964417,
      0.8601623773574829,
      0.8258005380630493,
      0.8187175989151001,
      0.8432171940803528,
      0.8369293212890625,
      0.8096538782119751,
      0.8246351480484009,
      0.8388950824737549,
      0.8200396299362183,
      0.8127282857894897,
      0.8129824995994568,
      0.8294254541397095,
      0.84449303150177,
      0.857489824295044,
      0.840699315071106,
      0.8485294580459595,
      0.8441555500030518,
      0.8400474786758423,
      0.8608850240707397,
      0.8623145818710327,
      0.8435771465301514,
      0.842456579208374,
      0.8568801879882812,
      0.848453164100647,
      0.845467209815979,
      0.8548304438591003,
      0.8672618865966797,
      0.8407585620880127,
      0.8424099683761597,
      0.853255033493042,
      0.8478161692619324,
      0.8102631568908691,
      0.8202627301216125,
      0.8523409366607666,
      0.8259003162384033,
      0.7927142381668091,
      0.8399547338485718,
      0.8568729758262634,
      0.8143591284751892,
      0.8152559399604797,
      0.8693439960479736,
      0.8467526435852051,
      0.7998692989349365,
      0.9996883273124695,
      0.9997616410255432,
      0.9998225569725037,
      0.9988304972648621,
      0.9906088709831238,
      0.988260805606842,
      0.9707663059234619,
      0.9844554662704468,
      0.961002767086029,
      0.9600381851196289,
      0.9944995045661926,
      0.9995823502540588,
      0.9997597932815552,
      0.9997792840003967,
      0.9998692870140076,
      0.99989253282547,
      0.999885618686676,
      0.9999269843101501,
      0.9999041557312012,
      0.9999295473098755,
      0.9999493956565857,
      0.9999402761459351,
      0.9999037384986877,
      0.9997199773788452,
      0.9987996816635132,
      0.986680805683136,
      0.9811385869979858,
      0.9918230175971985,
      0.9791836738586426,
      0.9858894348144531,
      0.9602558612823486,
      0.9400430917739868,
      0.9684784412384033,
      0.9518399238586426,
      0.9817497730255127,
      0.9967072606086731,
      0.999496340751648,
      0.9998087882995605,
      0.9998223781585693,
      0.9999077916145325,
      0.9999406933784485,
      0.9998835921287537,
      0.9998593926429749,
      0.9999434947967529,
      0.9999486207962036,
      0.9999654293060303,
      0.9999398589134216,
      0.9999566674232483,
      0.9999687671661377,
      0.999953031539917,
      0.9998854398727417,
      0.9995150566101074,
      0.9967763423919678,
      0.9801045656204224,
      0.9827548265457153,
      0.9938108921051025,
      0.976828932762146,
      0.981782853603363,
      0.9515337944030762,
      0.9459924697875977,
      0.9806537628173828,
      0.9852156639099121,
      0.9988996386528015,
      0.999798059463501,
      0.9998629689216614,
      0.9999291300773621,
      0.9999725222587585,
      0.9999373555183411,
      0.9999307990074158,
      0.9999777674674988,
      0.9999622702598572,
      0.9999400973320007,
      0.9999209642410278,
      0.9999386072158813,
      0.9999499320983887,
      0.9998883605003357,
      0.9993196725845337,
      0.9980977177619934,
      0.9827765822410583,
      0.9568639993667603,
      0.9285854697227478,
      0.9252512454986572,
      0.9226020574569702,
      0.8860922455787659,
      0.9005088210105896,
      0.94725501537323,
      0.9829016923904419,
      0.9932066202163696,
      0.9727683663368225,
      0.9827658534049988,
      0.9513139724731445,
      0.9398543834686279,
      0.9741494059562683,
      0.971049427986145,
      0.9972469806671143,
      0.9995561838150024,
      0.9998658895492554,
      0.9999260306358337,
      0.9999337196350098,
      0.9999352693557739,
      0.9999530911445618,
      0.9999094009399414,
      0.999948263168335,
      0.9999449253082275,
      0.9999324679374695,
      0.9998611211776733,
      0.999396562576294,
      0.9987806677818298,
      0.9854376912117004,
      0.9616953134536743,
      0.9783788919448853,
      0.9880262613296509,
      0.96781986951828,
      0.983346700668335,
      0.9590559005737305,
      0.9454036951065063,
      0.9809441566467285,
      0.9853566884994507,
      0.9987673163414001,
      0.9996410608291626,
      0.9999219179153442,
      0.9999384880065918,
      0.9999035596847534,
      0.9999386668205261,
      0.9999324679374695,
      0.999944806098938,
      0.9998908042907715,
      0.9997979998588562,
      0.9997225999832153,
      0.9998647570610046,
      0.9998824000358582,
      0.9994528889656067,
      0.9988059997558594,
      0.995669424533844,
      0.9966567158699036,
      0.978857159614563,
      0.9504387974739075,
      0.9798617362976074,
      0.9643769860267639,
      0.9857072830200195,
      0.9759427309036255,
      0.9669882655143738,
      0.9927282333374023,
      0.9992848038673401,
      0.9997768998146057,
      0.9994354248046875,
      0.999517023563385,
      0.9997368454933167,
      0.9997531175613403,
      0.9997159838676453
    ],
    [
      0.741970956325531,
      0.8034539222717285,
      0.8303996324539185,
      0.7897909283638,
      0.7686682939529419,
      0.8361591100692749,
      0.8383088111877441,
      0.7969671487808228,
      0.7999346852302551,
      0.8608214259147644,
      0.8342002630233765,
      0.8102105259895325,
      0.8399409055709839,
      0.8641185760498047,
      0.8307733535766602,
      0.8235495090484619,
      0.8478518724441528,
      0.8414545655250549,
      0.8149541020393372,
      0.8301547765731812,
      0.8447443246841431,
      0.8255564570426941,
      0.8162809014320374,
      0.8193786144256592,
      0.8446855545043945,
      0.8518317937850952,
      0.8633823990821838,
      0.8479874134063721,
      0.8550313115119934,
      0.8481581807136536,
      0.844326913356781,
      0.8667722940444946,
      0.8667254447937012,
      0.8477452993392944,
      0.8469064235687256,
      0.8605237007141113,
      0.8516720533370972,
      0.8499410152435303,
      0.8588854074478149,
      0.8708266019821167,
      0.8445256948471069,
      0.8472142219543457,
      0.8579657077789307,
      0.8521266579627991,
      0.8148638606071472,
      0.8246185183525085,
      0.8564369678497314,
      0.8304221630096436,
      0.7971683144569397,
      0.8441539406776428,
      0.8608691096305847,
      0.8194976449012756,
      0.8188247680664062,
      0.8726508021354675,
      0.8514660000801086,
      0.8029992580413818,
      0.9996986985206604,
      0.9997782111167908,
      0.9998396039009094,
      0.9989761114120483,
      0.991588830947876,
      0.9890726804733276,
      0.9726158976554871,
      0.9856091141700745,
      0.9628758430480957,
      0.9624115228652954,
      0.9948379993438721,
      0.9996218681335449,
      0.9997832775115967,
      0.9997962713241577,
      0.9998804926872253,
      0.999898374080658,
      0.9998922348022461,
      0.9999310970306396,
      0.9999066591262817,
      0.9999309778213501,
      0.9999517798423767,
      0.9999433159828186,
      0.9999139904975891,
      0.9997581243515015,
      0.9989989995956421,
      0.9879733920097351,
      0.9825117588043213,
      0.9924524426460266,
      0.9803452491760254,
      0.9868434071540833,
      0.9625462293624878,
      0.943086564540863,
      0.9703080058097839,
      0.9541260600090027,
      0.9827821850776672,
      0.996962308883667,
      0.9995467662811279,
      0.9998213648796082,
      0.9998283982276917,
      0.9999125599861145,
      0.9999434351921082,
      0.9998850226402283,
      0.9998599290847778,
      0.9999446272850037,
      0.9999492764472961,
      0.9999662041664124,
      0.9999403953552246,
      0.9999575018882751,
      0.9999710917472839,
      0.9999561309814453,
      0.9999034404754639,
      0.9995790719985962,
      0.9972849488258362,
      0.9818817377090454,
      0.9840086102485657,
      0.9944825768470764,
      0.9780842065811157,
      0.9826707243919373,
      0.9539185762405396,
      0.9487762451171875,
      0.9817025065422058,
      0.9861978888511658,
      0.9990360736846924,
      0.9998227953910828,
      0.9998738765716553,
      0.9999330639839172,
      0.9999738335609436,
      0.999937891960144,
      0.9999315142631531,
      0.9999784827232361,
      0.9999632835388184,
      0.9999408721923828,
      0.9999217987060547,
      0.9999421238899231,
      0.9999536871910095,
      0.9999061822891235,
      0.9994131922721863,
      0.9985226988792419,
      0.9853137731552124,
      0.9622905254364014,
      0.9324278235435486,
      0.9289603233337402,
      0.926473081111908,
      0.8914229869842529,
      0.90462327003479,
      0.9501485824584961,
      0.9843984246253967,
      0.9940019845962524,
      0.9741822481155396,
      0.9836139678955078,
      0.9535983800888062,
      0.9421007037162781,
      0.975548505783081,
      0.972350001335144,
      0.9973998665809631,
      0.9996064305305481,
      0.9998775124549866,
      0.9999306201934814,
      0.9999372363090515,
      0.9999347925186157,
      0.9999542236328125,
      0.9999077320098877,
      0.9999489188194275,
      0.9999484419822693,
      0.9999380111694336,
      0.9998819231987,
      0.9994914531707764,
      0.999049186706543,
      0.9882062673568726,
      0.9653514623641968,
      0.9807034730911255,
      0.9890428781509399,
      0.9694089889526367,
      0.9840491414070129,
      0.9609674215316772,
      0.9480605125427246,
      0.9821333885192871,
      0.986198902130127,
      0.998868465423584,
      0.9996805787086487,
      0.9999281764030457,
      0.9999417066574097,
      0.9999103546142578,
      0.9999417662620544,
      0.9999339580535889,
      0.9999472498893738,
      0.9998995065689087,
      0.999825656414032,
      0.999762237071991,
      0.9998867511749268,
      0.999900758266449,
      0.9995715022087097,
      0.9991075396537781,
      0.9970444440841675,
      0.9974813461303711,
      0.9827479720115662,
      0.9545583128929138,
      0.9816977381706238,
      0.9663430452346802,
      0.9865679144859314,
      0.9771705269813538,
      0.9688865542411804,
      0.9931511282920837,
      0.9993491172790527,
      0.9997972846031189,
      0.9994889497756958,
      0.9995546936988831,
      0.9997530579566956,
      0.9997645616531372,
      0.9997279047966003
    ],
    [
      0.7476857304573059,
      0.8102967143058777,
      0.8363420367240906,
      0.7963948249816895,
      0.7759066820144653,
      0.8419787287712097,
      0.8436363935470581,
      0.8035948276519775,
      0.8070096969604492,
      0.8649628162384033,
      0.838020920753479,
      0.8161439895629883,
      0.8445139527320862,
      0.8680528998374939,
      0.8352943062782288,
      0.8277645111083984,
      0.8513064384460449,
      0.8449128866195679,
      0.8196080923080444,
      0.8343818187713623,
      0.8503170609474182,
      0.8312287926673889,
      0.8205881714820862,
      0.8246150612831116,
      0.8534520864486694,
      0.8600752353668213,
      0.8691086769104004,
      0.8541916608810425,
      0.8628116846084595,
      0.8541092276573181,
      0.8500739932060242,
      0.8726897835731506,
      0.8713210821151733,
      0.8524438142776489,
      0.8512122631072998,
      0.8644733428955078,
      0.8552266359329224,
      0.853905200958252,
      0.8630963563919067,
      0.8743826150894165,
      0.8482842445373535,
      0.8518869280815125,
      0.8620531558990479,
      0.8560513257980347,
      0.8198881149291992,
      0.8297373652458191,
      0.8604408502578735,
      0.8351121544837952,
      0.8025040626525879,
      0.848299503326416,
      0.8648169040679932,
      0.8253557682037354,
      0.823720395565033,
      0.8762021064758301,
      0.8560456037521362,
      0.8071340322494507,
      0.9997089505195618,
      0.9997922778129578,
      0.9998540282249451,
      0.9990778565406799,
      0.9924635887145996,
      0.989864706993103,
      0.9743611216545105,
      0.9866697788238525,
      0.9653148651123047,
      0.9649825096130371,
      0.9952163696289062,
      0.9996645450592041,
      0.9998005032539368,
      0.999812126159668,
      0.9998903870582581,
      0.999903678894043,
      0.9998981356620789,
      0.9999350309371948,
      0.9999090433120728,
      0.9999325275421143,
      0.9999540448188782,
      0.999945878982544,
      0.9999224543571472,
      0.9997914433479309,
      0.9991583228111267,
      0.9891294836997986,
      0.9838052988052368,
      0.993027925491333,
      0.9813808798789978,
      0.9877381324768066,
      0.9645984768867493,
      0.9459315538406372,
      0.9723172783851624,
      0.9565999507904053,
      0.9839253425598145,
      0.9972399473190308,
      0.9995912313461304,
      0.9998323917388916,
      0.9998338222503662,
      0.9999172687530518,
      0.9999460577964783,
      0.9998870491981506,
      0.9998605251312256,
      0.9999458193778992,
      0.9999498724937439,
      0.999967098236084,
      0.9999411106109619,
      0.9999582171440125,
      0.999972403049469,
      0.999958336353302,
      0.9999200105667114,
      0.9996549487113953,
      0.9976890683174133,
      0.9835918545722961,
      0.9852433204650879,
      0.9951276183128357,
      0.9792437553405762,
      0.9835317730903625,
      0.9562074542045593,
      0.9515854120254517,
      0.9828000664710999,
      0.9871460199356079,
      0.99916672706604,
      0.9998424053192139,
      0.9998838901519775,
      0.9999358654022217,
      0.9999746084213257,
      0.9999385476112366,
      0.9999319911003113,
      0.9999787211418152,
      0.9999643564224243,
      0.9999420642852783,
      0.9999229907989502,
      0.9999454021453857,
      0.9999567270278931,
      0.9999201893806458,
      0.9995012283325195,
      0.9988396167755127,
      0.9874067902565002,
      0.966328501701355,
      0.9359592199325562,
      0.9325935244560242,
      0.9301841855049133,
      0.8956782817840576,
      0.908493161201477,
      0.9527862071990967,
      0.9857887029647827,
      0.9946699738502502,
      0.9753630757331848,
      0.9842908382415771,
      0.9559277296066284,
      0.9446111917495728,
      0.9769613146781921,
      0.9737484455108643,
      0.9976000189781189,
      0.9996448159217834,
      0.9998869299888611,
      0.9999342560768127,
      0.9999401569366455,
      0.9999357461929321,
      0.9999549984931946,
      0.9999080300331116,
      0.9999493360519409,
      0.9999516010284424,
      0.9999422430992126,
      0.9998987317085266,
      0.999576210975647,
      0.9992688894271851,
      0.9907144904136658,
      0.9688555002212524,
      0.9826859831809998,
      0.9898664355278015,
      0.9707422256469727,
      0.9847636818885803,
      0.9626963138580322,
      0.9508957266807556,
      0.9832005500793457,
      0.9870421886444092,
      0.9989486932754517,
      0.9997097253799438,
      0.9999327659606934,
      0.9999440908432007,
      0.9999155402183533,
      0.9999439716339111,
      0.9999344944953918,
      0.9999487996101379,
      0.999905526638031,
      0.9998466968536377,
      0.9998072981834412,
      0.999897837638855,
      0.9999155402183533,
      0.9996637105941772,
      0.9993523955345154,
      0.9981194734573364,
      0.9981021285057068,
      0.9861137866973877,
      0.958082914352417,
      0.9831613302230835,
      0.9677940011024475,
      0.9871869087219238,
      0.9782440662384033,
      0.9704362154006958,
      0.9934842586517334,
      0.9993985891342163,
      0.9998128414154053,
      0.9995290040969849,
      0.9995841979980469,
      0.9997655749320984,
      0.9997736811637878,
      0.9997371435165405
    ],
    [
      0.753085196018219,
      0.816998302936554,
      0.8420982360839844,
      0.8034605979919434,
      0.7839534282684326,
      0.8470906019210815,
      0.8488446474075317,
      0.8108502626419067,
      0.8139680624008179,
      0.8693048357963562,
      0.843360424041748,
      0.8228781223297119,
      0.8494820594787598,
      0.8729822635650635,
      0.8419129848480225,
      0.8338747024536133,
      0.8560059070587158,
      0.8516577482223511,
      0.8263571858406067,
      0.8405652046203613,
      0.8577595949172974,
      0.8392866849899292,
      0.8295043706893921,
      0.8324165344238281,
      0.8643896579742432,
      0.8695376515388489,
      0.8758012056350708,
      0.8606215715408325,
      0.8690075874328613,
      0.8607627749443054,
      0.8569717407226562,
      0.8788647055625916,
      0.877357006072998,
      0.8592849373817444,
      0.8564490079879761,
      0.8689156770706177,
      0.8609215021133423,
      0.859321653842926,
      0.8679049611091614,
      0.8798023462295532,
      0.8544306755065918,
      0.8578347563743591,
      0.8675292730331421,
      0.862142026424408,
      0.8268724679946899,
      0.8354206085205078,
      0.8653813600540161,
      0.8414279818534851,
      0.8094077110290527,
      0.8532894849777222,
      0.8697121739387512,
      0.8311822414398193,
      0.8284265995025635,
      0.8792844414710999,
      0.8606895208358765,
      0.8099492788314819,
      0.999718964099884,
      0.9998069405555725,
      0.9998676776885986,
      0.9991849064826965,
      0.9932387471199036,
      0.9906009435653687,
      0.9759455919265747,
      0.9874517321586609,
      0.9673339128494263,
      0.9668705463409424,
      0.995496392250061,
      0.9996931552886963,
      0.9998129606246948,
      0.9998246431350708,
      0.9998977780342102,
      0.9999081492424011,
      0.9999032616615295,
      0.9999383687973022,
      0.9999116063117981,
      0.999934196472168,
      0.9999561309814453,
      0.9999485611915588,
      0.9999303221702576,
      0.9998195767402649,
      0.9992697834968567,
      0.9902807474136353,
      0.9850599765777588,
      0.9935530424118042,
      0.9824700355529785,
      0.9884902834892273,
      0.9664104580879211,
      0.9485055208206177,
      0.9740023612976074,
      0.9591033458709717,
      0.9847108125686646,
      0.9974408745765686,
      0.9996262192726135,
      0.9998421669006348,
      0.9998388290405273,
      0.9999210834503174,
      0.9999480843544006,
      0.9998884797096252,
      0.9998608231544495,
      0.9999464750289917,
      0.9999505281448364,
      0.9999680519104004,
      0.9999417066574097,
      0.9999590516090393,
      0.9999739527702332,
      0.999960720539093,
      0.9999306797981262,
      0.9997206926345825,
      0.9982499480247498,
      0.9853240847587585,
      0.9864043593406677,
      0.9956491589546204,
      0.9804090261459351,
      0.9844734072685242,
      0.9587740898132324,
      0.9546360969543457,
      0.9839215278625488,
      0.9881790280342102,
      0.9992805123329163,
      0.9998608231544495,
      0.9998946189880371,
      0.99993896484375,
      0.9999756217002869,
      0.9999387264251709,
      0.9999318718910217,
      0.9999790787696838,
      0.9999651908874512,
      0.9999427199363708,
      0.9999243021011353,
      0.9999486207962036,
      0.9999598264694214,
      0.9999322891235352,
      0.9995761513710022,
      0.9990920424461365,
      0.9891430139541626,
      0.9701855182647705,
      0.9395446181297302,
      0.9362044334411621,
      0.9342852830886841,
      0.9006903171539307,
      0.9127392172813416,
      0.9556196331977844,
      0.9870720505714417,
      0.995229959487915,
      0.9766024351119995,
      0.9852573871612549,
      0.9586331844329834,
      0.9478574395179749,
      0.9787399768829346,
      0.9756906032562256,
      0.9978826642036438,
      0.9996974468231201,
      0.999897837638855,
      0.9999381303787231,
      0.9999433159828186,
      0.9999361038208008,
      0.9999563097953796,
      0.999908447265625,
      0.9999499320983887,
      0.9999546408653259,
      0.9999463558197021,
      0.9999127984046936,
      0.9996433258056641,
      0.9994276165962219,
      0.9924180507659912,
      0.9722382426261902,
      0.9842595458030701,
      0.9905297160148621,
      0.9721375703811646,
      0.9856096506118774,
      0.964714527130127,
      0.9541263580322266,
      0.9845858812332153,
      0.9881453514099121,
      0.9990713000297546,
      0.9997481107711792,
      0.9999375343322754,
      0.9999463558197021,
      0.9999203085899353,
      0.9999458193778992,
      0.9999347925186157,
      0.9999502897262573,
      0.9999111294746399,
      0.9998654127120972,
      0.99983149766922,
      0.9999082684516907,
      0.999927818775177,
      0.9997344613075256,
      0.9994992613792419,
      0.9986587166786194,
      0.9984925389289856,
      0.9880280494689941,
      0.9610629081726074,
      0.9843276739120483,
      0.96930330991745,
      0.9876726269721985,
      0.9793694019317627,
      0.9724015593528748,
      0.9939228296279907,
      0.99945467710495,
      0.9998273849487305,
      0.9995673894882202,
      0.9996108412742615,
      0.9997767806053162,
      0.9997812509536743,
      0.9997457265853882
    ],
    [
      0.758583664894104,
      0.8232031464576721,
      0.8485968708992004,
      0.8111516237258911,
      0.7925199270248413,
      0.8524566888809204,
      0.8546318411827087,
      0.8189195990562439,
      0.8204513788223267,
      0.8737449645996094,
      0.8491718769073486,
      0.8296464681625366,
      0.8543015122413635,
      0.8784074783325195,
      0.8489843606948853,
      0.8402214646339417,
      0.8607469797134399,
      0.8585191369056702,
      0.8331197500228882,
      0.8462247252464294,
      0.8638613224029541,
      0.846979022026062,
      0.8377564549446106,
      0.8385379314422607,
      0.8711440563201904,
      0.8772984743118286,
      0.8828799724578857,
      0.8678745627403259,
      0.8760564923286438,
      0.8677475452423096,
      0.8649258613586426,
      0.8854203224182129,
      0.8833506107330322,
      0.866372287273407,
      0.8628547191619873,
      0.8737130165100098,
      0.8668003082275391,
      0.8658909797668457,
      0.8737403154373169,
      0.8856662511825562,
      0.8614981174468994,
      0.8658828735351562,
      0.8740517497062683,
      0.8688382506370544,
      0.8345993757247925,
      0.8424044847488403,
      0.870674729347229,
      0.8481333255767822,
      0.8167057633399963,
      0.8578773736953735,
      0.8741285800933838,
      0.8367797136306763,
      0.8335098028182983,
      0.8817479610443115,
      0.8649469614028931,
      0.8142356872558594,
      0.9997292757034302,
      0.9998208284378052,
      0.9998805522918701,
      0.9992861747741699,
      0.9940071105957031,
      0.9914292693138123,
      0.9777818918228149,
      0.9884578585624695,
      0.9696983695030212,
      0.9691612720489502,
      0.9957837462425232,
      0.9997192621231079,
      0.9998247623443604,
      0.9998369812965393,
      0.9999050498008728,
      0.9999121427536011,
      0.9999082684516907,
      0.9999417662620544,
      0.9999136328697205,
      0.9999357461929321,
      0.9999584555625916,
      0.9999511241912842,
      0.9999377131462097,
      0.9998449683189392,
      0.9993767738342285,
      0.9913816452026367,
      0.9864766597747803,
      0.9943034052848816,
      0.983781099319458,
      0.9893293380737305,
      0.9684882164001465,
      0.9519212245941162,
      0.9760693907737732,
      0.9624658823013306,
      0.9856854677200317,
      0.9976555705070496,
      0.9996594786643982,
      0.9998509287834167,
      0.9998431205749512,
      0.9999247193336487,
      0.9999501705169678,
      0.9998900294303894,
      0.9998615384101868,
      0.9999474287033081,
      0.9999510049819946,
      0.9999688267707825,
      0.999942421913147,
      0.9999598264694214,
      0.999975323677063,
      0.9999629855155945,
      0.9999403953552246,
      0.9997742772102356,
      0.998616635799408,
      0.9868026971817017,
      0.9876636266708374,
      0.9962132573127747,
      0.9817724823951721,
      0.9853873252868652,
      0.9613602757453918,
      0.9574911594390869,
      0.9850505590438843,
      0.9891644716262817,
      0.9993824362754822,
      0.9998756647109985,
      0.9999033212661743,
      0.9999418258666992,
      0.9999765753746033,
      0.9999391436576843,
      0.9999322891235352,
      0.9999796748161316,
      0.9999665021896362,
      0.9999436140060425,
      0.9999257326126099,
      0.9999515414237976,
      0.999962568283081,
      0.99994295835495,
      0.9996654391288757,
      0.9992826581001282,
      0.9904420375823975,
      0.9730138778686523,
      0.9430677890777588,
      0.9399373531341553,
      0.9386773109436035,
      0.9057199358940125,
      0.9168281555175781,
      0.9581970572471619,
      0.9882668852806091,
      0.9957432150840759,
      0.9778143167495728,
      0.9861427545547485,
      0.9611086845397949,
      0.9509276151657104,
      0.9803728461265564,
      0.9773511290550232,
      0.9980993270874023,
      0.9997312426567078,
      0.999906063079834,
      0.9999412298202515,
      0.999947190284729,
      0.9999374151229858,
      0.9999575018882751,
      0.9999094009399414,
      0.9999507069587708,
      0.9999579191207886,
      0.9999508261680603,
      0.9999256730079651,
      0.9997197389602661,
      0.99954754114151,
      0.9936554431915283,
      0.9749240279197693,
      0.9855991005897522,
      0.9911510348320007,
      0.9736146330833435,
      0.9863689541816711,
      0.9665601849555969,
      0.9570185542106628,
      0.9857287406921387,
      0.9890342950820923,
      0.9990991950035095,
      0.9997705221176147,
      0.9999412894248962,
      0.9999483823776245,
      0.9999247193336487,
      0.9999478459358215,
      0.9999352693557739,
      0.9999518394470215,
      0.9999159574508667,
      0.999880850315094,
      0.9998511672019958,
      0.9999173879623413,
      0.9999383687973022,
      0.9997875094413757,
      0.999601423740387,
      0.9989521503448486,
      0.99873286485672,
      0.9890130758285522,
      0.9635239839553833,
      0.9854021072387695,
      0.9708210229873657,
      0.9883179664611816,
      0.9804908037185669,
      0.9742353558540344,
      0.9942889213562012,
      0.9994962215423584,
      0.9998397827148438,
      0.9996026754379272,
      0.9996365308761597,
      0.9997878670692444,
      0.9997894763946533,
      0.9997437000274658
    ],
    [
      0.7638145685195923,
      0.8291316032409668,
      0.8541936278343201,
      0.81783127784729,
      0.8008374571800232,
      0.8579053282737732,
      0.859918475151062,
      0.826507568359375,
      0.8274478912353516,
      0.8784185647964478,
      0.8547915816307068,
      0.8367777466773987,
      0.8590933084487915,
      0.883010983467102,
      0.8551293015480042,
      0.8454755544662476,
      0.8651347160339355,
      0.86422199010849,
      0.8383200168609619,
      0.8516855835914612,
      0.8688533902168274,
      0.8522527813911438,
      0.8435882329940796,
      0.8430948257446289,
      0.8763027787208557,
      0.883108913898468,
      0.8887543678283691,
      0.8750237226486206,
      0.8827942609786987,
      0.8746992349624634,
      0.8730467557907104,
      0.8914602994918823,
      0.8886069059371948,
      0.871543824672699,
      0.8681991100311279,
      0.8785489201545715,
      0.8724435567855835,
      0.8720922470092773,
      0.8796287775039673,
      0.8910577297210693,
      0.8683565855026245,
      0.8730995655059814,
      0.8805813789367676,
      0.875224232673645,
      0.8424981832504272,
      0.8488999605178833,
      0.8761886954307556,
      0.8541269302368164,
      0.8234891891479492,
      0.8621758222579956,
      0.8781622648239136,
      0.8420146703720093,
      0.8382482528686523,
      0.884678840637207,
      0.8687370419502258,
      0.8183004260063171,
      0.9997417330741882,
      0.9998337030410767,
      0.9998912215232849,
      0.9993619918823242,
      0.9945948123931885,
      0.9920616745948792,
      0.9792867302894592,
      0.9892088174819946,
      0.971746563911438,
      0.9713308811187744,
      0.9960031509399414,
      0.9997467994689941,
      0.9998326897621155,
      0.9998447299003601,
      0.9999096989631653,
      0.9999142289161682,
      0.9999086856842041,
      0.9999440312385559,
      0.999915361404419,
      0.9999374151229858,
      0.9999606013298035,
      0.99995356798172,
      0.9999434351921082,
      0.9998641014099121,
      0.9994481205940247,
      0.9922308921813965,
      0.9876765012741089,
      0.9949109554290771,
      0.9848536252975464,
      0.9900053143501282,
      0.9703255295753479,
      0.955101490020752,
      0.9777609705924988,
      0.9652174115180969,
      0.9864541292190552,
      0.9978079795837402,
      0.9996839165687561,
      0.9998573064804077,
      0.9998460412025452,
      0.9999271631240845,
      0.9999514818191528,
      0.999890923500061,
      0.9998621940612793,
      0.9999481439590454,
      0.9999517202377319,
      0.9999697804450989,
      0.9999433159828186,
      0.9999607801437378,
      0.9999765157699585,
      0.9999650716781616,
      0.9999454617500305,
      0.9998121857643127,
      0.9988551735877991,
      0.987948477268219,
      0.9887869358062744,
      0.9966447353363037,
      0.9827957153320312,
      0.9861811995506287,
      0.9634169340133667,
      0.9598245024681091,
      0.9860173463821411,
      0.9900176525115967,
      0.9994533658027649,
      0.9998880624771118,
      0.9999097585678101,
      0.9999427199363708,
      0.9999770522117615,
      0.9999395608901978,
      0.9999321103096008,
      0.999980092048645,
      0.999967634677887,
      0.9999446272850037,
      0.999927282333374,
      0.9999541640281677,
      0.9999649524688721,
      0.9999505281448364,
      0.9997276663780212,
      0.9994127154350281,
      0.9914893507957458,
      0.9750571250915527,
      0.9463139176368713,
      0.9432421326637268,
      0.9427120089530945,
      0.9104568362236023,
      0.9204649925231934,
      0.9603894948959351,
      0.9892871379852295,
      0.9961363673210144,
      0.9788525104522705,
      0.9867851734161377,
      0.9630585312843323,
      0.9535340070724487,
      0.9816471338272095,
      0.9786841869354248,
      0.9982699751853943,
      0.9997547268867493,
      0.9999117851257324,
      0.9999433755874634,
      0.9999472498893738,
      0.9999381899833679,
      0.9999585747718811,
      0.9999102354049683,
      0.9999515414237976,
      0.9999603629112244,
      0.999954104423523,
      0.9999347925186157,
      0.9997708201408386,
      0.9996258020401001,
      0.9944660067558289,
      0.9769989252090454,
      0.9866494536399841,
      0.9916279315948486,
      0.9747635722160339,
      0.9868947267532349,
      0.9675745964050293,
      0.959325909614563,
      0.9865269660949707,
      0.9896878004074097,
      0.9991685748100281,
      0.9997868537902832,
      0.999943733215332,
      0.9999498128890991,
      0.9999279379844666,
      0.9999493360519409,
      0.9999356269836426,
      0.9999529719352722,
      0.9999194145202637,
      0.9998915791511536,
      0.9998637437820435,
      0.9999236464500427,
      0.9999455213546753,
      0.9998208284378052,
      0.9996593594551086,
      0.9991055727005005,
      0.9988962411880493,
      0.9898687601089478,
      0.9655773043632507,
      0.9861404895782471,
      0.9720512628555298,
      0.9888010025024414,
      0.9812920093536377,
      0.9755322933197021,
      0.9945582151412964,
      0.9995269179344177,
      0.9998483061790466,
      0.9996270537376404,
      0.9996541738510132,
      0.9997954368591309,
      0.9997944831848145,
      0.9997483491897583
    ],
    [
      0.7688558101654053,
      0.8340765833854675,
      0.8595134615898132,
      0.823783814907074,
      0.8078204393386841,
      0.862229585647583,
      0.8647505044937134,
      0.8327293395996094,
      0.8325154185295105,
      0.8823349475860596,
      0.8595171570777893,
      0.8426856994628906,
      0.8628584146499634,
      0.8875912427902222,
      0.860049843788147,
      0.8503018617630005,
      0.8692207336425781,
      0.8691813945770264,
      0.8431393504142761,
      0.8557316660881042,
      0.8735799789428711,
      0.857632040977478,
      0.8489636182785034,
      0.8480532169342041,
      0.8814994096755981,
      0.8883119821548462,
      0.894668698310852,
      0.8836957216262817,
      0.8894217014312744,
      0.8806105256080627,
      0.8812782764434814,
      0.8983228206634521,
      0.8940771818161011,
      0.878073513507843,
      0.8741154670715332,
      0.8841955065727234,
      0.877830982208252,
      0.878557562828064,
      0.8857605457305908,
      0.8960243463516235,
      0.8747475743293762,
      0.8800320625305176,
      0.8867870569229126,
      0.8808243870735168,
      0.8495861887931824,
      0.8554366230964661,
      0.8810250759124756,
      0.8593310713768005,
      0.8294230699539185,
      0.865505039691925,
      0.8817389011383057,
      0.8464210033416748,
      0.8428088426589966,
      0.8870433568954468,
      0.8715118169784546,
      0.8214960694313049,
      0.9997475743293762,
      0.99984210729599,
      0.9998986124992371,
      0.9994174242019653,
      0.9950662851333618,
      0.9927311539649963,
      0.9807931780815125,
      0.990247905254364,
      0.9740675687789917,
      0.9736146926879883,
      0.9963151812553406,
      0.9997687339782715,
      0.9998471140861511,
      0.9998548030853271,
      0.9999157190322876,
      0.9999175667762756,
      0.9999123215675354,
      0.9999464750289917,
      0.9999171495437622,
      0.9999385476112366,
      0.999962329864502,
      0.999955415725708,
      0.9999475479125977,
      0.9998785257339478,
      0.9995039701461792,
      0.9929371476173401,
      0.9887360334396362,
      0.9954462051391602,
      0.9860553741455078,
      0.9907140135765076,
      0.9721959829330444,
      0.9583556652069092,
      0.9796342253684998,
      0.9682937860488892,
      0.9873940348625183,
      0.9979942440986633,
      0.9997116923332214,
      0.9998642802238464,
      0.9998499155044556,
      0.9999303221702576,
      0.9999531507492065,
      0.9998923540115356,
      0.9998632669448853,
      0.9999493956565857,
      0.9999526143074036,
      0.999970555305481,
      0.9999438524246216,
      0.9999613165855408,
      0.9999774694442749,
      0.9999666810035706,
      0.9999516010284424,
      0.9998407959938049,
      0.9990272521972656,
      0.989010751247406,
      0.9898098111152649,
      0.9970250725746155,
      0.9839164018630981,
      0.9869769811630249,
      0.9653980731964111,
      0.9619897603988647,
      0.9869657754898071,
      0.99028080701828,
      0.9995057582855225,
      0.9998953342437744,
      0.9999150037765503,
      0.9999430775642395,
      0.9999776482582092,
      0.9999402165412903,
      0.9999326467514038,
      0.9999804496765137,
      0.9999678730964661,
      0.9999451041221619,
      0.9999253153800964,
      0.9999557733535767,
      0.9999668002128601,
      0.9999564290046692,
      0.9997748732566833,
      0.9995050430297852,
      0.9923865795135498,
      0.9766436219215393,
      0.9493188261985779,
      0.9464032649993896,
      0.9463052153587341,
      0.9143741130828857,
      0.9239004850387573,
      0.9624893069267273,
      0.9903169274330139,
      0.9965229630470276,
      0.979717493057251,
      0.9874072074890137,
      0.9649090766906738,
      0.9558278322219849,
      0.9827508926391602,
      0.9798418879508972,
      0.9983850121498108,
      0.9997745156288147,
      0.9999164938926697,
      0.9999451637268066,
      0.9999489188194275,
      0.999939501285553,
      0.9999594688415527,
      0.9999120831489563,
      0.9999524354934692,
      0.9999622702598572,
      0.9999566078186035,
      0.9999417066574097,
      0.9998095631599426,
      0.9996870160102844,
      0.9951587319374084,
      0.9790040254592896,
      0.987786054611206,
      0.9921333193778992,
      0.9758171439170837,
      0.9874386787414551,
      0.9689169526100159,
      0.9614234566688538,
      0.9871791005134583,
      0.9901587963104248,
      0.999200165271759,
      0.9997986555099487,
      0.9999457597732544,
      0.999951183795929,
      0.9999309182167053,
      0.9999505281448364,
      0.999936044216156,
      0.9999539852142334,
      0.9999228119850159,
      0.9999005198478699,
      0.9998747110366821,
      0.9999243021011353,
      0.9999511241912842,
      0.999842643737793,
      0.9997097849845886,
      0.9992481470108032,
      0.9990599751472473,
      0.9911508560180664,
      0.9679063558578491,
      0.9871030449867249,
      0.9733414053916931,
      0.9892677664756775,
      0.9820351600646973,
      0.9766503572463989,
      0.9947527050971985,
      0.9995460510253906,
      0.9998543858528137,
      0.9996446967124939,
      0.9996658563613892,
      0.9998005032539368,
      0.9997974038124084,
      0.9997512698173523
    ],
    [
      0.7747402787208557,
      0.8393575549125671,
      0.8652080297470093,
      0.8304523229598999,
      0.8152095079421997,
      0.8670672178268433,
      0.8701399564743042,
      0.839783787727356,
      0.8387436270713806,
      0.8869136571884155,
      0.8649174571037292,
      0.8488447070121765,
      0.8673609495162964,
      0.8926664590835571,
      0.8655616641044617,
      0.8554623126983643,
      0.8737958669662476,
      0.873991072177887,
      0.8488013744354248,
      0.8599764704704285,
      0.8777959942817688,
      0.8626365661621094,
      0.8541153073310852,
      0.8525619506835938,
      0.8864266276359558,
      0.8925310373306274,
      0.8998633623123169,
      0.8924952745437622,
      0.8958751559257507,
      0.8873773217201233,
      0.889300525188446,
      0.9049408435821533,
      0.8996070623397827,
      0.8845548629760742,
      0.8803476095199585,
      0.889762282371521,
      0.8835532665252686,
      0.8854167461395264,
      0.8919970989227295,
      0.901268720626831,
      0.8815658688545227,
      0.88713139295578,
      0.8933218717575073,
      0.8862794637680054,
      0.8566880226135254,
      0.8619735836982727,
      0.8855651617050171,
      0.8643701076507568,
      0.8354540467262268,
      0.8692375421524048,
      0.8856849670410156,
      0.8510438799858093,
      0.8477268815040588,
      0.8895741701126099,
      0.8750815391540527,
      0.825186014175415,
      0.9997533559799194,
      0.9998493194580078,
      0.999905526638031,
      0.999466598033905,
      0.9954684376716614,
      0.9932792782783508,
      0.9820534586906433,
      0.990799069404602,
      0.9761624336242676,
      0.9757094383239746,
      0.9966216087341309,
      0.9997867941856384,
      0.999853253364563,
      0.9998598694801331,
      0.9999178051948547,
      0.9999194741249084,
      0.9999153017997742,
      0.9999485015869141,
      0.9999189972877502,
      0.9999397397041321,
      0.9999635815620422,
      0.9999567866325378,
      0.999950647354126,
      0.9998895525932312,
      0.9995455741882324,
      0.9934874773025513,
      0.9895747900009155,
      0.9959073066711426,
      0.9870505332946777,
      0.9913817048072815,
      0.9738354086875916,
      0.9610332250595093,
      0.9812322854995728,
      0.9707303047180176,
      0.9883419871330261,
      0.9982054829597473,
      0.999733567237854,
      0.9998701810836792,
      0.999853253364563,
      0.9999331831932068,
      0.9999547600746155,
      0.9998937249183655,
      0.999864399433136,
      0.999950110912323,
      0.9999532103538513,
      0.9999709725379944,
      0.9999445080757141,
      0.999961793422699,
      0.9999780654907227,
      0.9999674558639526,
      0.9999552965164185,
      0.9998598098754883,
      0.9991318583488464,
      0.9898439049720764,
      0.9906757473945618,
      0.9973480105400085,
      0.9850368499755859,
      0.9878107905387878,
      0.9672391414642334,
      0.9639042019844055,
      0.9878722429275513,
      0.9910590052604675,
      0.9995685815811157,
      0.9999029636383057,
      0.9999198913574219,
      0.9999449253082275,
      0.9999775290489197,
      0.9999411702156067,
      0.9999334812164307,
      0.9999811053276062,
      0.9999687671661377,
      0.9999459385871887,
      0.9999261498451233,
      0.9999573230743408,
      0.9999680519104004,
      0.9999604225158691,
      0.9998064637184143,
      0.99956214427948,
      0.9930651187896729,
      0.977910041809082,
      0.9524781107902527,
      0.9502392411231995,
      0.9500473737716675,
      0.9188953042030334,
      0.9273557662963867,
      0.964443564414978,
      0.9912069439888,
      0.9968165159225464,
      0.9807614088058472,
      0.9879792332649231,
      0.9666582345962524,
      0.9578617811203003,
      0.9837092757225037,
      0.9808548092842102,
      0.9984795451164246,
      0.9997949004173279,
      0.9999209642410278,
      0.999946653842926,
      0.9999505281448364,
      0.9999403953552246,
      0.9999603033065796,
      0.9999129176139832,
      0.9999528527259827,
      0.9999637603759766,
      0.9999585151672363,
      0.9999464750289917,
      0.9998371005058289,
      0.9997345209121704,
      0.9957488179206848,
      0.9806498289108276,
      0.9885462522506714,
      0.9925256371498108,
      0.9769014716148376,
      0.9880102872848511,
      0.9702926278114319,
      0.9633365869522095,
      0.9877488613128662,
      0.9905675649642944,
      0.9992286562919617,
      0.9998078346252441,
      0.9999476075172424,
      0.9999523758888245,
      0.9999337792396545,
      0.9999518394470215,
      0.9999362826347351,
      0.9999547004699707,
      0.9999251961708069,
      0.9999072551727295,
      0.9998829364776611,
      0.9999291300773621,
      0.999955415725708,
      0.9998607039451599,
      0.9997426271438599,
      0.999335765838623,
      0.9991572499275208,
      0.9916858673095703,
      0.9694450497627258,
      0.9877299070358276,
      0.9742890000343323,
      0.9896590709686279,
      0.9827210903167725,
      0.9776279926300049,
      0.9949304461479187,
      0.999563992023468,
      0.9998603463172913,
      0.9996618032455444,
      0.9996773600578308,
      0.9998058676719666,
      0.9998005628585815,
      0.9997546672821045
    ],
    [
      0.781269907951355,
      0.8451369404792786,
      0.8712028861045837,
      0.8383588790893555,
      0.8228841423988342,
      0.8720172643661499,
      0.8763720393180847,
      0.847380518913269,
      0.845494270324707,
      0.8915839195251465,
      0.8710847496986389,
      0.8556506633758545,
      0.872279167175293,
      0.8978316783905029,
      0.8717638254165649,
      0.8610039353370667,
      0.8784571886062622,
      0.8798187971115112,
      0.855008065700531,
      0.8644038438796997,
      0.8826333284378052,
      0.8682142496109009,
      0.8608614206314087,
      0.85711270570755,
      0.8916900157928467,
      0.8966923952102661,
      0.9046095013618469,
      0.8999314308166504,
      0.9005117416381836,
      0.8937182426452637,
      0.8973245620727539,
      0.9107876420021057,
      0.904758095741272,
      0.8909797072410583,
      0.8861240148544312,
      0.8949288725852966,
      0.8892675638198853,
      0.8914656639099121,
      0.8980614542961121,
      0.9064575433731079,
      0.8889037370681763,
      0.8936585187911987,
      0.8999425172805786,
      0.8920812010765076,
      0.8643310070037842,
      0.8683810234069824,
      0.8903162479400635,
      0.8697452545166016,
      0.8417257070541382,
      0.8725443482398987,
      0.8893139362335205,
      0.8552939295768738,
      0.8521809577941895,
      0.8916759490966797,
      0.8776569366455078,
      0.8279647827148438,
      0.9997564554214478,
      0.9998535513877869,
      0.9999099373817444,
      0.9995012283325195,
      0.9957816004753113,
      0.9937243461608887,
      0.9831883311271667,
      0.991377592086792,
      0.977833092212677,
      0.9772966504096985,
      0.9968441128730774,
      0.9998124241828918,
      0.9998586177825928,
      0.9998640418052673,
      0.9999166131019592,
      0.999920666217804,
      0.999916672706604,
      0.9999497532844543,
      0.9999197721481323,
      0.9999403953552246,
      0.9999643564224243,
      0.9999576210975647,
      0.9999523758888245,
      0.9998965263366699,
      0.999572217464447,
      0.9939072132110596,
      0.9902784824371338,
      0.9962215423583984,
      0.9879186153411865,
      0.9919202327728271,
      0.975298285484314,
      0.9633349180221558,
      0.9824976325035095,
      0.9727931618690491,
      0.9891471862792969,
      0.998357355594635,
      0.9997522830963135,
      0.999875545501709,
      0.9998564720153809,
      0.9999356865882874,
      0.9999560713768005,
      0.999894917011261,
      0.9998652338981628,
      0.9999508857727051,
      0.9999537467956543,
      0.9999715685844421,
      0.9999449849128723,
      0.9999620914459229,
      0.9999784231185913,
      0.9999680519104004,
      0.999957799911499,
      0.9998729825019836,
      0.9992081522941589,
      0.9905682802200317,
      0.9914204478263855,
      0.9975847005844116,
      0.9860281348228455,
      0.9886314868927002,
      0.9689503312110901,
      0.96578049659729,
      0.9886990785598755,
      0.9918137788772583,
      0.9996082186698914,
      0.9999107122421265,
      0.9999249577522278,
      0.9999464154243469,
      0.9999784827232361,
      0.9999417662620544,
      0.9999343752861023,
      0.9999813437461853,
      0.9999695420265198,
      0.999946653842926,
      0.9999270439147949,
      0.9999584555625916,
      0.999968945980072,
      0.9999634027481079,
      0.999828577041626,
      0.9996200799942017,
      0.99373459815979,
      0.9792607426643372,
      0.9554447531700134,
      0.9536209106445312,
      0.9533685445785522,
      0.9235382676124573,
      0.9307185411453247,
      0.9668915271759033,
      0.9920006990432739,
      0.9970754981040955,
      0.9817062616348267,
      0.988518476486206,
      0.9683655500411987,
      0.9600259065628052,
      0.984686553478241,
      0.981505811214447,
      0.9985901117324829,
      0.9998134970664978,
      0.9999249577522278,
      0.9999480843544006,
      0.9999520778656006,
      0.9999409914016724,
      0.9999611973762512,
      0.9999139308929443,
      0.9999535083770752,
      0.9999648928642273,
      0.9999600648880005,
      0.9999508261680603,
      0.9998596906661987,
      0.9997761845588684,
      0.9964489340782166,
      0.9824195504188538,
      0.9892836213111877,
      0.9928888082504272,
      0.9779154062271118,
      0.9886132478713989,
      0.9718601703643799,
      0.9653502702713013,
      0.9884001016616821,
      0.991104781627655,
      0.9992696642875671,
      0.9998197555541992,
      0.9999494552612305,
      0.9999534487724304,
      0.9999362230300903,
      0.9999528527259827,
      0.9999361038208008,
      0.9999552369117737,
      0.9999269843101501,
      0.9999127388000488,
      0.999890148639679,
      0.9999326467514038,
      0.9999589920043945,
      0.9998791217803955,
      0.9997738599777222,
      0.9994157552719116,
      0.9992449879646301,
      0.9920928478240967,
      0.9710612297058105,
      0.9883819222450256,
      0.9754104614257812,
      0.9900435209274292,
      0.9834964871406555,
      0.9788155555725098,
      0.9951658248901367,
      0.99958336353302,
      0.9998661279678345,
      0.9996790885925293,
      0.9996886253356934,
      0.9998108148574829,
      0.9998032450675964,
      0.999758243560791
    ],
    [
      0.7871121168136597,
      0.8500431776046753,
      0.877216637134552,
      0.8471851348876953,
      0.8302913308143616,
      0.8767701387405396,
      0.883502185344696,
      0.8550002574920654,
      0.851333498954773,
      0.8960217833518982,
      0.8775206804275513,
      0.8622211217880249,
      0.8771686553955078,
      0.9026109576225281,
      0.8777949213981628,
      0.8664638996124268,
      0.88334721326828,
      0.8857591152191162,
      0.8613474369049072,
      0.8696397542953491,
      0.8876399993896484,
      0.8744727373123169,
      0.8685048818588257,
      0.8624868988990784,
      0.8963152170181274,
      0.9004141092300415,
      0.9096962213516235,
      0.90786212682724,
      0.905852735042572,
      0.9011934399604797,
      0.9056734442710876,
      0.9165788888931274,
      0.9098520874977112,
      0.8974783420562744,
      0.8920162320137024,
      0.9000065922737122,
      0.8945659399032593,
      0.8968057632446289,
      0.9035845398902893,
      0.9109365940093994,
      0.8953261375427246,
      0.8992620706558228,
      0.9058494567871094,
      0.8974736928939819,
      0.871172308921814,
      0.8752382397651672,
      0.8953622579574585,
      0.8753670454025269,
      0.8487188816070557,
      0.8765100240707397,
      0.8932336568832397,
      0.8594295978546143,
      0.8568223118782043,
      0.893796443939209,
      0.8807016611099243,
      0.8317123055458069,
      0.9997578859329224,
      0.9998561143875122,
      0.9999123811721802,
      0.9995208978652954,
      0.9960045218467712,
      0.9941133856773376,
      0.9841792583465576,
      0.9919149875640869,
      0.9793623089790344,
      0.9788448214530945,
      0.9970643520355225,
      0.9998247623443604,
      0.9998649954795837,
      0.9998692870140076,
      0.999920666217804,
      0.9999249577522278,
      0.9999197721481323,
      0.9999510049819946,
      0.9999211430549622,
      0.9999409317970276,
      0.9999648332595825,
      0.9999580383300781,
      0.9999534487724304,
      0.9999004602432251,
      0.9995887279510498,
      0.9942187070846558,
      0.9908430576324463,
      0.9964821338653564,
      0.9886736869812012,
      0.992411732673645,
      0.9767338037490845,
      0.9656125903129578,
      0.983809232711792,
      0.9748400449752808,
      0.9900090098381042,
      0.9985302686691284,
      0.9997710585594177,
      0.9998810887336731,
      0.9998600482940674,
      0.9999382495880127,
      0.9999576210975647,
      0.9998965859413147,
      0.999866783618927,
      0.9999517798423767,
      0.9999544024467468,
      0.999971866607666,
      0.9999454617500305,
      0.999962329864502,
      0.9999784827232361,
      0.9999682307243347,
      0.9999593496322632,
      0.999881386756897,
      0.9992642402648926,
      0.991115391254425,
      0.9920408129692078,
      0.9978494048118591,
      0.9870260953903198,
      0.9894499182701111,
      0.9705888628959656,
      0.9675378799438477,
      0.9894922375679016,
      0.9925141930580139,
      0.9996491074562073,
      0.9999175071716309,
      0.9999293684959412,
      0.9999479651451111,
      0.9999790191650391,
      0.9999427795410156,
      0.9999338388442993,
      0.9999817609786987,
      0.9999701380729675,
      0.9999473690986633,
      0.9999274611473083,
      0.9999591708183289,
      0.9999696612358093,
      0.999965488910675,
      0.9998437166213989,
      0.9996560215950012,
      0.9941924810409546,
      0.9803710579872131,
      0.9578454494476318,
      0.9563075304031372,
      0.9560285210609436,
      0.9271636605262756,
      0.9334813356399536,
      0.968574047088623,
      0.9926308393478394,
      0.997270405292511,
      0.9826829433441162,
      0.9891562461853027,
      0.9698011875152588,
      0.961895227432251,
      0.9857057332992554,
      0.9827286005020142,
      0.9987077116966248,
      0.9998310804367065,
      0.9999291300773621,
      0.9999496936798096,
      0.9999537467956543,
      0.9999420046806335,
      0.9999620914459229,
      0.9999147057533264,
      0.9999539852142334,
      0.9999659061431885,
      0.9999613165855408,
      0.9999538660049438,
      0.999874472618103,
      0.9997973442077637,
      0.9967934489250183,
      0.9835852384567261,
      0.9898436069488525,
      0.9932023882865906,
      0.9789271354675293,
      0.9891297817230225,
      0.9733506441116333,
      0.9673793911933899,
      0.9890289306640625,
      0.9916691780090332,
      0.9993122220039368,
      0.9998325109481812,
      0.9999515414237976,
      0.9999545812606812,
      0.9999384880065918,
      0.9999537467956543,
      0.9999362230300903,
      0.9999557137489319,
      0.9999281764030457,
      0.9999168515205383,
      0.9998955726623535,
      0.9999350905418396,
      0.9999613761901855,
      0.9998920559883118,
      0.9997943639755249,
      0.9994745850563049,
      0.9993118047714233,
      0.992412805557251,
      0.9724090695381165,
      0.9888894557952881,
      0.9763400554656982,
      0.9903460741043091,
      0.9842309355735779,
      0.9799453020095825,
      0.9953898787498474,
      0.9996064305305481,
      0.9998729228973389,
      0.9996967315673828,
      0.999701201915741,
      0.9998164772987366,
      0.9998072981834412,
      0.999763548374176
    ],
    [
      0.7923782467842102,
      0.854753315448761,
      0.8814297914505005,
      0.8535330295562744,
      0.837289571762085,
      0.8816028237342834,
      0.8893696069717407,
      0.8619341850280762,
      0.85919189453125,
      0.9011677503585815,
      0.8848684430122375,
      0.8704075813293457,
      0.8835702538490295,
      0.9076621532440186,
      0.8850277662277222,
      0.8721376657485962,
      0.8890930414199829,
      0.8915801644325256,
      0.8678823709487915,
      0.8749090433120728,
      0.8932443261146545,
      0.8813958168029785,
      0.8753876686096191,
      0.8689494729042053,
      0.9012224674224854,
      0.9053876399993896,
      0.9154399633407593,
      0.9152230024337769,
      0.9131189584732056,
      0.9098251461982727,
      0.913362443447113,
      0.9225218892097473,
      0.9153980612754822,
      0.9036746621131897,
      0.8981037139892578,
      0.9049948453903198,
      0.900364875793457,
      0.9024351835250854,
      0.9091830253601074,
      0.915902853012085,
      0.9031813144683838,
      0.90559321641922,
      0.9119463562965393,
      0.9034497141838074,
      0.8775595426559448,
      0.8813424706459045,
      0.899770975112915,
      0.8797833919525146,
      0.8547940254211426,
      0.8805133700370789,
      0.8968977928161621,
      0.8636566996574402,
      0.8606367111206055,
      0.8967940807342529,
      0.8850610256195068,
      0.8357230424880981,
      0.9997605085372925,
      0.9998592138290405,
      0.9999157190322876,
      0.9995459914207458,
      0.9962717294692993,
      0.994438111782074,
      0.9851463437080383,
      0.9924467206001282,
      0.9807918667793274,
      0.9795076847076416,
      0.9973548054695129,
      0.9998435378074646,
      0.9998707175254822,
      0.999873161315918,
      0.9999226927757263,
      0.9999220371246338,
      0.9999208450317383,
      0.9999520182609558,
      0.9999220967292786,
      0.9999415874481201,
      0.999965488910675,
      0.9999585151672363,
      0.9999546408653259,
      0.9999056458473206,
      0.9996155500411987,
      0.9946373105049133,
      0.9914317727088928,
      0.9967732429504395,
      0.9893913269042969,
      0.9928650856018066,
      0.9779443740844727,
      0.9679275751113892,
      0.9850893616676331,
      0.9766365885734558,
      0.9908605217933655,
      0.9987015128135681,
      0.9997875690460205,
      0.9998865127563477,
      0.9998634457588196,
      0.9999406337738037,
      0.9999591112136841,
      0.9998980760574341,
      0.9998679757118225,
      0.9999525547027588,
      0.9999551773071289,
      0.9999726414680481,
      0.9999459385871887,
      0.9999625086784363,
      0.9999788999557495,
      0.999968409538269,
      0.9999606609344482,
      0.9998903274536133,
      0.9993318915367126,
      0.9916979670524597,
      0.9925763010978699,
      0.9980567097663879,
      0.9878179430961609,
      0.9902215003967285,
      0.9722521901130676,
      0.9693441390991211,
      0.9902980327606201,
      0.9932236671447754,
      0.9996949434280396,
      0.9999247193336487,
      0.999934196472168,
      0.9999507665634155,
      0.9999796748161316,
      0.9999434947967529,
      0.9999346137046814,
      0.9999821782112122,
      0.9999707937240601,
      0.9999465942382812,
      0.9999258518218994,
      0.9999596476554871,
      0.9999701380729675,
      0.9999673366546631,
      0.9998570084571838,
      0.9996907114982605,
      0.9946274757385254,
      0.9817374348640442,
      0.9604268074035645,
      0.958885669708252,
      0.9587106704711914,
      0.9310961961746216,
      0.9364302158355713,
      0.9701629877090454,
      0.9931854009628296,
      0.9974510073661804,
      0.9836482405662537,
      0.9897700548171997,
      0.9718874096870422,
      0.9635392427444458,
      0.9867871999740601,
      0.9839339852333069,
      0.9988178014755249,
      0.999846875667572,
      0.9999330639839172,
      0.999951183795929,
      0.9999551177024841,
      0.9999428987503052,
      0.9999627470970154,
      0.9999153017997742,
      0.9999542236328125,
      0.9999667406082153,
      0.9999623894691467,
      0.9999566078186035,
      0.9998860359191895,
      0.9998143315315247,
      0.9969757199287415,
      0.9844412803649902,
      0.9902471303939819,
      0.9934696555137634,
      0.9800097346305847,
      0.9897385239601135,
      0.974712610244751,
      0.969251275062561,
      0.9896743893623352,
      0.9922385215759277,
      0.9993528127670288,
      0.999843955039978,
      0.9999532103538513,
      0.9999555945396423,
      0.999940812587738,
      0.9999547600746155,
      0.9999365210533142,
      0.9999526739120483,
      0.9999302625656128,
      0.9999218583106995,
      0.99989253282547,
      0.9999380707740784,
      0.999963641166687,
      0.9999004006385803,
      0.9998136162757874,
      0.9995022416114807,
      0.9993485808372498,
      0.9920070171356201,
      0.9732393026351929,
      0.9893819093704224,
      0.9773306250572205,
      0.9908196926116943,
      0.9849283695220947,
      0.9810501933097839,
      0.995591938495636,
      0.9996288418769836,
      0.9998787641525269,
      0.9997116327285767,
      0.9997120499610901,
      0.9998212456703186,
      0.9998106956481934,
      0.9997684955596924
    ],
    [
      0.7990954518318176,
      0.8611518144607544,
      0.8863757252693176,
      0.8612775802612305,
      0.845649242401123,
      0.8881458044052124,
      0.8961507081985474,
      0.8700429797172546,
      0.8681539297103882,
      0.9071109294891357,
      0.8916823863983154,
      0.87888503074646,
      0.890613853931427,
      0.9124804735183716,
      0.892171323299408,
      0.8783131837844849,
      0.8954744338989258,
      0.8968191742897034,
      0.8750790357589722,
      0.881756067276001,
      0.899238646030426,
      0.8873001337051392,
      0.8820417523384094,
      0.8757879137992859,
      0.9067853689193726,
      0.9100120663642883,
      0.9206219911575317,
      0.9219866991043091,
      0.9196248650550842,
      0.9170706272125244,
      0.9200917482376099,
      0.9284024238586426,
      0.9210566282272339,
      0.9097020030021667,
      0.9046913385391235,
      0.9104831218719482,
      0.9061952829360962,
      0.9086079597473145,
      0.9158309102058411,
      0.9213287830352783,
      0.9102944731712341,
      0.9121246337890625,
      0.9179534316062927,
      0.9098890423774719,
      0.8847010135650635,
      0.8888177275657654,
      0.9053207039833069,
      0.8848377466201782,
      0.8618217706680298,
      0.8856035470962524,
      0.9010064005851746,
      0.8687650561332703,
      0.8668161630630493,
      0.9011627435684204,
      0.8895643949508667,
      0.8412961959838867,
      0.9997636079788208,
      0.9998626708984375,
      0.9999181628227234,
      0.9995664954185486,
      0.9964472651481628,
      0.9945794939994812,
      0.9860047698020935,
      0.9930890202522278,
      0.9825444221496582,
      0.9816281199455261,
      0.997577965259552,
      0.9998584985733032,
      0.9998775720596313,
      0.999879002571106,
      0.9999265074729919,
      0.9999243021011353,
      0.9999227523803711,
      0.9999531507492065,
      0.9999233484268188,
      0.9999425411224365,
      0.9999660849571228,
      0.9999592304229736,
      0.9999558329582214,
      0.9999099373817444,
      0.9996352791786194,
      0.9949774146080017,
      0.9919726848602295,
      0.9968928098678589,
      0.9900633096694946,
      0.993371844291687,
      0.9795621633529663,
      0.9703974723815918,
      0.9864525198936462,
      0.9787822365760803,
      0.991746187210083,
      0.9988569617271423,
      0.9998040199279785,
      0.9998915195465088,
      0.9998664259910583,
      0.999943196773529,
      0.9999606013298035,
      0.9998993277549744,
      0.9998693466186523,
      0.9999534487724304,
      0.999955952167511,
      0.9999732375144958,
      0.9999468326568604,
      0.9999629259109497,
      0.9999791383743286,
      0.9999690055847168,
      0.9999614953994751,
      0.9998977780342102,
      0.9993940591812134,
      0.9922881126403809,
      0.9931281208992004,
      0.9982468485832214,
      0.9887316823005676,
      0.9910603761672974,
      0.9740332961082458,
      0.9712272882461548,
      0.9911566972732544,
      0.9938833117485046,
      0.9997361898422241,
      0.9999297261238098,
      0.9999382495880127,
      0.999952495098114,
      0.999980628490448,
      0.9999445080757141,
      0.9999358654022217,
      0.9999825954437256,
      0.9999716281890869,
      0.999947726726532,
      0.9999269247055054,
      0.9999604225158691,
      0.9999708533287048,
      0.999968945980072,
      0.9998679161071777,
      0.9997196197509766,
      0.99503093957901,
      0.9829630851745605,
      0.9628742933273315,
      0.9616054892539978,
      0.9613314867019653,
      0.9352489709854126,
      0.9397463202476501,
      0.9718654751777649,
      0.9937053918838501,
      0.9976517558097839,
      0.9847983121871948,
      0.9905030727386475,
      0.973649263381958,
      0.9657285213470459,
      0.9878450632095337,
      0.9850420951843262,
      0.9989029765129089,
      0.9998601078987122,
      0.999936580657959,
      0.9999526739120483,
      0.9999564290046692,
      0.9999434947967529,
      0.9999634623527527,
      0.9999163150787354,
      0.9999545812606812,
      0.9999673962593079,
      0.9999634027481079,
      0.9999585747718811,
      0.9998957514762878,
      0.9998313188552856,
      0.997183084487915,
      0.9854265451431274,
      0.9907627105712891,
      0.9937819242477417,
      0.9816189408302307,
      0.9903808236122131,
      0.9763612747192383,
      0.9707786440849304,
      0.990277111530304,
      0.9926746487617493,
      0.999383270740509,
      0.9998528957366943,
      0.9999549388885498,
      0.9999568462371826,
      0.9999428987503052,
      0.9999557137489319,
      0.9999366998672485,
      0.9999534487724304,
      0.9999316334724426,
      0.9999249577522278,
      0.9998971819877625,
      0.999940037727356,
      0.9999653697013855,
      0.9999105930328369,
      0.9998277425765991,
      0.9995381236076355,
      0.9993934631347656,
      0.9922670722007751,
      0.9743170738220215,
      0.9898895621299744,
      0.9784475564956665,
      0.9912063479423523,
      0.9857422113418579,
      0.9821285009384155,
      0.9957797527313232,
      0.9996465444564819,
      0.9998838901519775,
      0.9997252225875854,
      0.9997223019599915,
      0.9998261332511902,
      0.999813973903656,
      0.9997732043266296
    ],
    [
      0.8077532052993774,
      0.8671398758888245,
      0.8916716575622559,
      0.8688204884529114,
      0.8536255955696106,
      0.8945168852806091,
      0.9030835032463074,
      0.8787108659744263,
      0.8772856593132019,
      0.9132458567619324,
      0.8992304801940918,
      0.8878657817840576,
      0.8983293771743774,
      0.917743444442749,
      0.8998494148254395,
      0.8852702379226685,
      0.9022302031517029,
      0.902746319770813,
      0.884063720703125,
      0.8890842199325562,
      0.9042267203330994,
      0.895038366317749,
      0.8891973495483398,
      0.8830052018165588,
      0.9131276607513428,
      0.9148005247116089,
      0.9262650609016418,
      0.9293531179428101,
      0.9267710447311401,
      0.9235357046127319,
      0.9278991222381592,
      0.9347805976867676,
      0.9271621108055115,
      0.9160929322242737,
      0.9117491841316223,
      0.9168516993522644,
      0.9126779437065125,
      0.9151191711425781,
      0.9225865602493286,
      0.9269260168075562,
      0.9177228808403015,
      0.9191568493843079,
      0.9242064356803894,
      0.9167269468307495,
      0.8924984931945801,
      0.8971628546714783,
      0.911585807800293,
      0.890815019607544,
      0.8696290850639343,
      0.8915277719497681,
      0.9053525328636169,
      0.8740787506103516,
      0.8728548288345337,
      0.9051535129547119,
      0.8933554887771606,
      0.8458077907562256,
      0.9997661709785461,
      0.9998655319213867,
      0.9999209642410278,
      0.9995903968811035,
      0.9967596530914307,
      0.9951093196868896,
      0.9872480034828186,
      0.9937865138053894,
      0.9843299984931946,
      0.9834908246994019,
      0.9977630972862244,
      0.9998674392700195,
      0.9998827576637268,
      0.9998839497566223,
      0.9999294877052307,
      0.9999262094497681,
      0.9999247193336487,
      0.999954342842102,
      0.9999245405197144,
      0.9999431371688843,
      0.9999666810035706,
      0.9999596476554871,
      0.9999567270278931,
      0.9999139904975891,
      0.9996576905250549,
      0.9953665733337402,
      0.9926047921180725,
      0.9971403479576111,
      0.9909218549728394,
      0.9939907193183899,
      0.9814561605453491,
      0.9733526110649109,
      0.9878333210945129,
      0.981049120426178,
      0.992622971534729,
      0.9990119934082031,
      0.9998205304145813,
      0.9998963475227356,
      0.9998695850372314,
      0.9999455213546753,
      0.9999619722366333,
      0.9999009370803833,
      0.9998705983161926,
      0.999954342842102,
      0.9999567866325378,
      0.9999738335609436,
      0.9999473690986633,
      0.9999632239341736,
      0.9999793767929077,
      0.9999694228172302,
      0.9999624490737915,
      0.9999035000801086,
      0.9994528293609619,
      0.9929317235946655,
      0.9938116669654846,
      0.9983842968940735,
      0.9896661043167114,
      0.9919258952140808,
      0.9758134484291077,
      0.9733006954193115,
      0.9920310974121094,
      0.9945405721664429,
      0.9997671246528625,
      0.999936580657959,
      0.999941885471344,
      0.9999541640281677,
      0.999981164932251,
      0.999945878982544,
      0.9999368190765381,
      0.9999831318855286,
      0.9999722838401794,
      0.9999489784240723,
      0.9999282360076904,
      0.9999611377716064,
      0.9999714493751526,
      0.9999701976776123,
      0.9998772144317627,
      0.9997427463531494,
      0.9954185485839844,
      0.9843133687973022,
      0.9657132625579834,
      0.964326024055481,
      0.9640353322029114,
      0.9389593601226807,
      0.9431427717208862,
      0.9735904932022095,
      0.9941381216049194,
      0.9978328347206116,
      0.9858887791633606,
      0.9911377429962158,
      0.9751086235046387,
      0.9680799245834351,
      0.9888691306114197,
      0.9860827922821045,
      0.9989942312240601,
      0.9998705983161926,
      0.9999395608901978,
      0.999954104423523,
      0.9999576210975647,
      0.9999449253082275,
      0.9999638795852661,
      0.9999186992645264,
      0.9999555945396423,
      0.9999684691429138,
      0.9999644756317139,
      0.9999604225158691,
      0.9999035596847534,
      0.9998400211334229,
      0.9973328709602356,
      0.9862879514694214,
      0.9910144209861755,
      0.9939852952957153,
      0.9829190969467163,
      0.9908466339111328,
      0.9775053262710571,
      0.9729548692703247,
      0.9904390573501587,
      0.9930751919746399,
      0.9994193911552429,
      0.9998601078987122,
      0.9999563694000244,
      0.999957799911499,
      0.9999446272850037,
      0.999956488609314,
      0.9999366998672485,
      0.9999532103538513,
      0.9999321103096008,
      0.9999260306358337,
      0.999899685382843,
      0.999941349029541,
      0.9999666810035706,
      0.99991375207901,
      0.999835193157196,
      0.9995403289794922,
      0.9993612766265869,
      0.9921154975891113,
      0.9749318957328796,
      0.9901780486106873,
      0.9793722629547119,
      0.9914303421974182,
      0.9865965843200684,
      0.9831926822662354,
      0.99596107006073,
      0.9996613264083862,
      0.9998887777328491,
      0.9997377991676331,
      0.9997320175170898,
      0.9998306632041931,
      0.9998176693916321,
      0.9997779726982117
    ],
    [
      0.8197966814041138,
      0.8738325834274292,
      0.8978999853134155,
      0.8792614936828613,
      0.8637633919715881,
      0.9006817936897278,
      0.9109007120132446,
      0.8886727690696716,
      0.8860301375389099,
      0.9198020696640015,
      0.9080029726028442,
      0.8986283540725708,
      0.9069615602493286,
      0.9229172468185425,
      0.9084951877593994,
      0.8948929309844971,
      0.9102998971939087,
      0.9100631475448608,
      0.8965506553649902,
      0.898557722568512,
      0.911896824836731,
      0.9033939838409424,
      0.8983062505722046,
      0.8917655944824219,
      0.9205207824707031,
      0.9213119745254517,
      0.9324749708175659,
      0.9362112283706665,
      0.9345033168792725,
      0.930395245552063,
      0.9352341890335083,
      0.9410474896430969,
      0.9336983561515808,
      0.923319935798645,
      0.9201173782348633,
      0.9242380261421204,
      0.9199318289756775,
      0.9226291179656982,
      0.9300650358200073,
      0.9331818222999573,
      0.925865113735199,
      0.927547037601471,
      0.9310237169265747,
      0.9242536425590515,
      0.9021890163421631,
      0.9068669080734253,
      0.9184461236000061,
      0.8985861539840698,
      0.8801678419113159,
      0.8986519575119019,
      0.9110902547836304,
      0.8820487856864929,
      0.8809177875518799,
      0.9097508192062378,
      0.8988601565361023,
      0.8518428802490234,
      0.9997694492340088,
      0.9998679757118225,
      0.9999231100082397,
      0.9996122121810913,
      0.9971186518669128,
      0.9957117438316345,
      0.98866868019104,
      0.9944965243339539,
      0.98616623878479,
      0.9856283664703369,
      0.998074471950531,
      0.9998799562454224,
      0.9998887777328491,
      0.9998883008956909,
      0.9999324083328247,
      0.9999276399612427,
      0.9999262094497681,
      0.9999555349349976,
      0.9999256134033203,
      0.9999440312385559,
      0.9999673962593079,
      0.9999603629112244,
      0.999957799911499,
      0.9999178647994995,
      0.9996789693832397,
      0.9957324266433716,
      0.9932456612586975,
      0.9973667860031128,
      0.991761326789856,
      0.9946649074554443,
      0.9833915829658508,
      0.9756932854652405,
      0.9891569018363953,
      0.9830248951911926,
      0.9933522343635559,
      0.9991299510002136,
      0.9998329877853394,
      0.9999006390571594,
      0.9998725652694702,
      0.9999476671218872,
      0.9999634027481079,
      0.9999025464057922,
      0.9998719692230225,
      0.9999549388885498,
      0.9999575614929199,
      0.9999745488166809,
      0.9999491572380066,
      0.9999640583992004,
      0.9999800324440002,
      0.999970018863678,
      0.9999635219573975,
      0.9999091625213623,
      0.9995064735412598,
      0.9935411214828491,
      0.9944004416465759,
      0.9985508918762207,
      0.9905737638473511,
      0.9927707314491272,
      0.9778780937194824,
      0.9756296873092651,
      0.9927888512611389,
      0.9951452016830444,
      0.9997854232788086,
      0.9999414086341858,
      0.9999451041221619,
      0.9999557137489319,
      0.9999818205833435,
      0.9999470710754395,
      0.9999381303787231,
      0.9999836087226868,
      0.9999733567237854,
      0.9999512434005737,
      0.9999334216117859,
      0.9999627470970154,
      0.9999723434448242,
      0.9999715089797974,
      0.999884843826294,
      0.999764084815979,
      0.9957790374755859,
      0.9855300784111023,
      0.9691361784934998,
      0.9671280384063721,
      0.9672908186912537,
      0.9442825317382812,
      0.9470670223236084,
      0.9754681587219238,
      0.9946058988571167,
      0.9979755282402039,
      0.9870722889900208,
      0.9918403029441833,
      0.9772516489028931,
      0.9707299470901489,
      0.9898746609687805,
      0.9871145486831665,
      0.9990753531455994,
      0.9998822808265686,
      0.9999423027038574,
      0.999955415725708,
      0.999958872795105,
      0.9999459981918335,
      0.9999648928642273,
      0.9999205470085144,
      0.999956488609314,
      0.9999693632125854,
      0.9999654293060303,
      0.9999620914459229,
      0.9999109506607056,
      0.9998522400856018,
      0.9973949193954468,
      0.9871753454208374,
      0.9912704825401306,
      0.9942372441291809,
      0.9843762516975403,
      0.9914250373840332,
      0.9791643619537354,
      0.9750576019287109,
      0.9910975694656372,
      0.9935552477836609,
      0.9994586706161499,
      0.9998682737350464,
      0.9999579787254333,
      0.9999591112136841,
      0.9999470710754395,
      0.9999576210975647,
      0.9999375343322754,
      0.9999541640281677,
      0.9999336004257202,
      0.9999286532402039,
      0.9999029040336609,
      0.9999428391456604,
      0.9999678730964661,
      0.9999197125434875,
      0.999842643737793,
      0.9995548725128174,
      0.9993799328804016,
      0.9921894073486328,
      0.9760107398033142,
      0.9906518459320068,
      0.9804931879043579,
      0.9917831420898438,
      0.9872293472290039,
      0.9844849705696106,
      0.9961709380149841,
      0.9996731877326965,
      0.9998930096626282,
      0.9997495412826538,
      0.9997411370277405,
      0.999834418296814,
      0.99982088804245,
      0.9997824430465698
    ],
    [
      0.8371540307998657,
      0.8833751082420349,
      0.9066323041915894,
      0.8923384547233582,
      0.8770391941070557,
      0.9087610244750977,
      0.9198309183120728,
      0.9011372327804565,
      0.8956420421600342,
      0.9271215200424194,
      0.9171818494796753,
      0.9110088348388672,
      0.9157382249832153,
      0.9293253421783447,
      0.9177501201629639,
      0.9070160388946533,
      0.9187129735946655,
      0.9176795482635498,
      0.9095878005027771,
      0.9101380705833435,
      0.9199751615524292,
      0.910704493522644,
      0.9080258011817932,
      0.9020611047744751,
      0.9284839034080505,
      0.9285850524902344,
      0.9399937391281128,
      0.942190945148468,
      0.9411495923995972,
      0.9366986751556396,
      0.9412527084350586,
      0.946745753288269,
      0.939669668674469,
      0.9302902221679688,
      0.9291188716888428,
      0.9315694570541382,
      0.9275330901145935,
      0.9311245679855347,
      0.9379812479019165,
      0.939712405204773,
      0.9339989423751831,
      0.936180591583252,
      0.9382792711257935,
      0.9312461614608765,
      0.9129437804222107,
      0.9176795482635498,
      0.9261844754219055,
      0.9087095260620117,
      0.8934435844421387,
      0.9078577756881714,
      0.9185502529144287,
      0.8929891586303711,
      0.8918337821960449,
      0.9160104990005493,
      0.906856894493103,
      0.8609924912452698,
      0.9997732043266296,
      0.9998721480369568,
      0.999926745891571,
      0.9996352791786194,
      0.9974275231361389,
      0.9962978363037109,
      0.9898180961608887,
      0.9951042532920837,
      0.9876775741577148,
      0.9873696565628052,
      0.9982863068580627,
      0.9998883008956909,
      0.9998932480812073,
      0.9998920559883118,
      0.99993497133255,
      0.9999292492866516,
      0.9999282360076904,
      0.9999568462371826,
      0.999926745891571,
      0.999944806098938,
      0.9999682307243347,
      0.9999610185623169,
      0.9999589323997498,
      0.9999216198921204,
      0.9996971487998962,
      0.9960453510284424,
      0.993816614151001,
      0.9975665211677551,
      0.9925664067268372,
      0.995166540145874,
      0.9851138591766357,
      0.9780901670455933,
      0.990115761756897,
      0.9846690893173218,
      0.9939318895339966,
      0.9992049932479858,
      0.9998411536216736,
      0.9999040961265564,
      0.9998754262924194,
      0.9999492764472961,
      0.999964714050293,
      0.9999043345451355,
      0.9998736381530762,
      0.9999557137489319,
      0.9999584555625916,
      0.9999750852584839,
      0.9999500513076782,
      0.9999645352363586,
      0.9999805688858032,
      0.9999706149101257,
      0.9999645352363586,
      0.9999158978462219,
      0.9995529651641846,
      0.9940650463104248,
      0.9949440360069275,
      0.9986911416053772,
      0.9914993643760681,
      0.9934191703796387,
      0.9801064729690552,
      0.9778958559036255,
      0.9933484196662903,
      0.9956070780754089,
      0.9998035430908203,
      0.9999448657035828,
      0.999947726726532,
      0.9999571442604065,
      0.9999824166297913,
      0.9999486804008484,
      0.9999383687973022,
      0.9999833106994629,
      0.9999741315841675,
      0.9999524354934692,
      0.9999346733093262,
      0.9999638199806213,
      0.999973714351654,
      0.9999725818634033,
      0.9998912215232849,
      0.9997731447219849,
      0.9961007833480835,
      0.9867587089538574,
      0.9725947380065918,
      0.9697868824005127,
      0.970431923866272,
      0.9502593278884888,
      0.9515206217765808,
      0.9776415824890137,
      0.9949862957000732,
      0.9980911016464233,
      0.9881740212440491,
      0.9924860000610352,
      0.9795224666595459,
      0.9737462997436523,
      0.9907746911048889,
      0.9881176948547363,
      0.9991399645805359,
      0.9998888373374939,
      0.9999447464942932,
      0.9999566078186035,
      0.99996018409729,
      0.9999476075172424,
      0.9999657869338989,
      0.9999223351478577,
      0.9999572038650513,
      0.9999701380729675,
      0.9999665021896362,
      0.9999635219573975,
      0.99991774559021,
      0.9998563528060913,
      0.9974212646484375,
      0.9880436658859253,
      0.991664707660675,
      0.9945721626281738,
      0.9858328700065613,
      0.9919871091842651,
      0.9809839725494385,
      0.9775902628898621,
      0.9918598532676697,
      0.9940863847732544,
      0.999500036239624,
      0.9998745918273926,
      0.9999590516090393,
      0.9999603033065796,
      0.9999488592147827,
      0.9999589323997498,
      0.9999384880065918,
      0.9999551177024841,
      0.9999347925186157,
      0.9999310970306396,
      0.9999062418937683,
      0.9999445676803589,
      0.9999693036079407,
      0.9999250769615173,
      0.9998536109924316,
      0.9995743036270142,
      0.9994046688079834,
      0.9925755262374878,
      0.9778774976730347,
      0.9913228154182434,
      0.981951892375946,
      0.9923486709594727,
      0.988423228263855,
      0.9860173463821411,
      0.996392011642456,
      0.9996626377105713,
      0.9999004006385803,
      0.9997636675834656,
      0.9997537732124329,
      0.9998389482498169,
      0.9998238682746887,
      0.9997862577438354
    ],
    [
      0.8548464775085449,
      0.8946295976638794,
      0.9156152606010437,
      0.9039943814277649,
      0.8913136720657349,
      0.9171758890151978,
      0.9282816648483276,
      0.9137524962425232,
      0.9057711958885193,
      0.9341933131217957,
      0.9259384870529175,
      0.9219152927398682,
      0.9247850179672241,
      0.9354078769683838,
      0.9271491765975952,
      0.9205129146575928,
      0.9280236959457397,
      0.9259747266769409,
      0.9223307371139526,
      0.922346830368042,
      0.9281331300735474,
      0.9188286662101746,
      0.9173319935798645,
      0.9131026268005371,
      0.9356306791305542,
      0.9350610971450806,
      0.9459187388420105,
      0.9468993544578552,
      0.9470211267471313,
      0.9417248964309692,
      0.946459174156189,
      0.9520980715751648,
      0.9449270963668823,
      0.9369582533836365,
      0.9390365481376648,
      0.939647376537323,
      0.935112714767456,
      0.9398675560951233,
      0.945414662361145,
      0.9460135102272034,
      0.9411044716835022,
      0.9437528252601624,
      0.9446848630905151,
      0.9372674226760864,
      0.9232789278030396,
      0.9277615547180176,
      0.9336607456207275,
      0.918546736240387,
      0.9061610102653503,
      0.9172238111495972,
      0.9257188439369202,
      0.9047014713287354,
      0.9032616019248962,
      0.9223452806472778,
      0.9154726266860962,
      0.8712656497955322,
      0.9997755289077759,
      0.9998737573623657,
      0.9999279379844666,
      0.9996495246887207,
      0.9976775050163269,
      0.9965872168540955,
      0.9909625053405762,
      0.9956346154212952,
      0.9890068769454956,
      0.9888872504234314,
      0.9984558820724487,
      0.9998890161514282,
      0.999896764755249,
      0.9998952746391296,
      0.9999372363090515,
      0.9999305605888367,
      0.9999297857284546,
      0.9999582171440125,
      0.9999281764030457,
      0.9999456405639648,
      0.9999687671661377,
      0.9999613761901855,
      0.9999594688415527,
      0.9999240636825562,
      0.9997098445892334,
      0.9963206648826599,
      0.9943367838859558,
      0.9977531433105469,
      0.9932548403739929,
      0.9955838918685913,
      0.9865926504135132,
      0.9802454710006714,
      0.9908602833747864,
      0.9860264658927917,
      0.9943413138389587,
      0.9992615580558777,
      0.9998476505279541,
      0.9999074935913086,
      0.9998784065246582,
      0.9999510049819946,
      0.9999659657478333,
      0.999906599521637,
      0.9998757243156433,
      0.9999566674232483,
      0.9999597072601318,
      0.9999759793281555,
      0.9999513626098633,
      0.9999650120735168,
      0.9999808669090271,
      0.9999710917472839,
      0.9999653697013855,
      0.9999188780784607,
      0.9995794892311096,
      0.9945390820503235,
      0.9953674674034119,
      0.9987760186195374,
      0.9922910332679749,
      0.9940114617347717,
      0.9824285507202148,
      0.980074942111969,
      0.9938328862190247,
      0.9959521293640137,
      0.9998185634613037,
      0.9999491572380066,
      0.9999502301216125,
      0.9999589920043945,
      0.9999832510948181,
      0.9999507069587708,
      0.9999392628669739,
      0.9999836683273315,
      0.9999755620956421,
      0.9999538064002991,
      0.999936044216156,
      0.9999648928642273,
      0.999973714351654,
      0.9999732375144958,
      0.9998980164527893,
      0.99977707862854,
      0.996302604675293,
      0.9875888824462891,
      0.975160539150238,
      0.9719173908233643,
      0.9729637503623962,
      0.9556387066841125,
      0.955965518951416,
      0.9796627163887024,
      0.9952570199966431,
      0.9981834888458252,
      0.9892998337745667,
      0.9931036233901978,
      0.9818582534790039,
      0.9767891764640808,
      0.9915909767150879,
      0.9891550540924072,
      0.999213695526123,
      0.9998952746391296,
      0.9999474287033081,
      0.9999579787254333,
      0.9999615550041199,
      0.9999494552612305,
      0.999967098236084,
      0.9999244809150696,
      0.9999581575393677,
      0.9999710917472839,
      0.999967634677887,
      0.9999648332595825,
      0.999923586845398,
      0.9998605847358704,
      0.9973627924919128,
      0.9886453747749329,
      0.9920063018798828,
      0.9950087070465088,
      0.9871345162391663,
      0.9926059246063232,
      0.9829681515693665,
      0.9801474213600159,
      0.9928247928619385,
      0.9949294328689575,
      0.9995599389076233,
      0.9998838305473328,
      0.9999609589576721,
      0.9999619126319885,
      0.9999510049819946,
      0.9999603629112244,
      0.9999401569366455,
      0.9999563694000244,
      0.9999366402626038,
      0.9999338984489441,
      0.9999095797538757,
      0.9999461770057678,
      0.9999703168869019,
      0.9999297857284546,
      0.9998593926429749,
      0.9995983242988586,
      0.9994413256645203,
      0.9929249882698059,
      0.9798363447189331,
      0.992018461227417,
      0.9834696054458618,
      0.9929693937301636,
      0.989930272102356,
      0.9877949953079224,
      0.9967935085296631,
      0.9996991157531738,
      0.9999065399169922,
      0.9997795820236206,
      0.9997664093971252,
      0.9998444318771362,
      0.9998293519020081,
      0.9997931718826294
    ],
    [
      0.8795833587646484,
      0.9097434878349304,
      0.9267157316207886,
      0.918366551399231,
      0.9101216793060303,
      0.9266335964202881,
      0.9374801516532898,
      0.9286597371101379,
      0.9180089831352234,
      0.9414440393447876,
      0.9362877011299133,
      0.9335509538650513,
      0.9359018802642822,
      0.9435926675796509,
      0.9389705657958984,
      0.9386159777641296,
      0.9402651786804199,
      0.9374434947967529,
      0.937163770198822,
      0.9366105794906616,
      0.9400661587715149,
      0.9319292306900024,
      0.9317221641540527,
      0.9279975295066833,
      0.9448508024215698,
      0.9436173439025879,
      0.9533677697181702,
      0.953557014465332,
      0.9549258351325989,
      0.9497123956680298,
      0.9546496868133545,
      0.9591500759124756,
      0.952792227268219,
      0.9465340971946716,
      0.9515472650527954,
      0.9502705335617065,
      0.9449225664138794,
      0.9507454633712769,
      0.9539812207221985,
      0.9542494416236877,
      0.9491308927536011,
      0.9521046876907349,
      0.9521403312683105,
      0.9446263313293457,
      0.935759425163269,
      0.9390687346458435,
      0.9431990385055542,
      0.9305040240287781,
      0.9222007989883423,
      0.9282591342926025,
      0.9354681372642517,
      0.9200102090835571,
      0.9184435606002808,
      0.9302349090576172,
      0.9252462983131409,
      0.8851324915885925,
      0.9997802376747131,
      0.9998779892921448,
      0.9999309182167053,
      0.9996755123138428,
      0.9980661869049072,
      0.997114360332489,
      0.9923798441886902,
      0.9963295459747314,
      0.9906311631202698,
      0.990585446357727,
      0.9986712336540222,
      0.9998961687088013,
      0.9999024868011475,
      0.9999001026153564,
      0.9999434947967529,
      0.9999322295188904,
      0.999931812286377,
      0.9999596476554871,
      0.9999299049377441,
      0.999946653842926,
      0.9999696016311646,
      0.9999622106552124,
      0.9999608397483826,
      0.9999277591705322,
      0.9997308850288391,
      0.9967228770256042,
      0.994975745677948,
      0.9980463981628418,
      0.9942959547042847,
      0.9961703419685364,
      0.9884892702102661,
      0.9827975630760193,
      0.9917724132537842,
      0.9876147508621216,
      0.9948861002922058,
      0.9993528127670288,
      0.999859094619751,
      0.9999116063117981,
      0.9998812079429626,
      0.9999525547027588,
      0.9999672174453735,
      0.9999083876609802,
      0.9998775720596313,
      0.9999575614929199,
      0.9999606013298035,
      0.9999765157699585,
      0.9999524354934692,
      0.9999656081199646,
      0.9999814033508301,
      0.9999715685844421,
      0.9999663233757019,
      0.9999227523803711,
      0.9996284246444702,
      0.9951062798500061,
      0.9957449436187744,
      0.9989086389541626,
      0.9932407736778259,
      0.9946981072425842,
      0.9853575229644775,
      0.9829109907150269,
      0.9944664239883423,
      0.9964666366577148,
      0.9998412132263184,
      0.9999526739120483,
      0.9999533295631409,
      0.9999603033065796,
      0.999983549118042,
      0.9999521374702454,
      0.9999409914016724,
      0.9999841451644897,
      0.9999755620956421,
      0.9999547004699707,
      0.9999374747276306,
      0.999966025352478,
      0.9999745488166809,
      0.9999741315841675,
      0.9999024868011475,
      0.9997827410697937,
      0.9965505003929138,
      0.9885093569755554,
      0.9781455993652344,
      0.9745258092880249,
      0.9757608771324158,
      0.9609988927841187,
      0.9609969854354858,
      0.9818548560142517,
      0.9956269860267639,
      0.9983109831809998,
      0.9905733466148376,
      0.9938740134239197,
      0.9846113920211792,
      0.9805087447166443,
      0.9924869537353516,
      0.9908039569854736,
      0.9993883371353149,
      0.9999026656150818,
      0.9999510049819946,
      0.999959409236908,
      0.9999622702598572,
      0.9999479055404663,
      0.9999681115150452,
      0.999925971031189,
      0.9999589920043945,
      0.9999722242355347,
      0.9999685883522034,
      0.9999662041664124,
      0.9999279379844666,
      0.9998717904090881,
      0.997332751750946,
      0.9891943335533142,
      0.9925894737243652,
      0.9955596923828125,
      0.988654613494873,
      0.9934399127960205,
      0.9853336811065674,
      0.983340322971344,
      0.9940457940101624,
      0.9961557984352112,
      0.9996662735939026,
      0.9998970627784729,
      0.9999632835388184,
      0.9999632835388184,
      0.9999529719352722,
      0.9999619126319885,
      0.999941885471344,
      0.9999573826789856,
      0.9999380111694336,
      0.9999362230300903,
      0.9999129176139832,
      0.9999475479125977,
      0.9999715685844421,
      0.999933660030365,
      0.9998689889907837,
      0.999641478061676,
      0.9995056390762329,
      0.9938568472862244,
      0.9823998212814331,
      0.9930687546730042,
      0.9853193759918213,
      0.9937681555747986,
      0.9914848804473877,
      0.9900267124176025,
      0.9973015785217285,
      0.9997430443763733,
      0.9999123811721802,
      0.9997966885566711,
      0.9997815489768982,
      0.9998487234115601,
      0.9998356699943542,
      0.9998040199279785
    ],
    [
      0.9063117504119873,
      0.9286079406738281,
      0.9397145509719849,
      0.9339422583580017,
      0.9310610294342041,
      0.9405186176300049,
      0.9477335214614868,
      0.942947506904602,
      0.933891773223877,
      0.9506514668464661,
      0.9480113983154297,
      0.9457362294197083,
      0.9486808776855469,
      0.9532291889190674,
      0.9510583281517029,
      0.9542531967163086,
      0.9544661045074463,
      0.9500053524971008,
      0.9520300030708313,
      0.9510596990585327,
      0.9525485634803772,
      0.9465010166168213,
      0.946259617805481,
      0.9427594542503357,
      0.9537472724914551,
      0.9515149593353271,
      0.9610775113105774,
      0.9607133269309998,
      0.9636480808258057,
      0.9601041078567505,
      0.9641291499137878,
      0.9678035378456116,
      0.9630147814750671,
      0.9573355317115784,
      0.9636037945747375,
      0.962155818939209,
      0.9562682509422302,
      0.9618600606918335,
      0.9644283056259155,
      0.9646501541137695,
      0.9590340852737427,
      0.9626244902610779,
      0.9611780643463135,
      0.9541287422180176,
      0.948833703994751,
      0.9519495964050293,
      0.953910768032074,
      0.9433227777481079,
      0.9393566250801086,
      0.9420511722564697,
      0.9478781223297119,
      0.936669111251831,
      0.9361915588378906,
      0.9406802654266357,
      0.9372041821479797,
      0.9021696448326111,
      0.9997833967208862,
      0.9998821020126343,
      0.9999318718910217,
      0.9997118711471558,
      0.9985570311546326,
      0.9978286027908325,
      0.9942429065704346,
      0.9972640872001648,
      0.9927141070365906,
      0.9928233623504639,
      0.9990423321723938,
      0.9999106526374817,
      0.9999088048934937,
      0.9999046325683594,
      0.9999425411224365,
      0.999933123588562,
      0.9999328255653381,
      0.9999607801437378,
      0.9999310374259949,
      0.9999474883079529,
      0.9999704360961914,
      0.9999627470970154,
      0.9999619126319885,
      0.9999330639839172,
      0.9997590780258179,
      0.9973640441894531,
      0.996276319026947,
      0.998512327671051,
      0.9959538578987122,
      0.9971168041229248,
      0.991074800491333,
      0.9859008193016052,
      0.993107259273529,
      0.989326000213623,
      0.9955432415008545,
      0.9994654059410095,
      0.9998670220375061,
      0.9999150633811951,
      0.9998841881752014,
      0.9999547004699707,
      0.9999683499336243,
      0.9999085664749146,
      0.9998807907104492,
      0.9999570250511169,
      0.9999615550041199,
      0.9999772906303406,
      0.9999533891677856,
      0.999966025352478,
      0.9999816417694092,
      0.9999715089797974,
      0.9999667406082153,
      0.9999281167984009,
      0.9996957778930664,
      0.9959114789962769,
      0.9965184330940247,
      0.9991152882575989,
      0.9947220683097839,
      0.9960951209068298,
      0.9886208772659302,
      0.9862232208251953,
      0.9954418540000916,
      0.9971261620521545,
      0.9998663067817688,
      0.9999544024467468,
      0.9999558329582214,
      0.9999614953994751,
      0.9999836087226868,
      0.9999536871910095,
      0.9999427795410156,
      0.9999845027923584,
      0.9999762773513794,
      0.9999555945396423,
      0.9999381899833679,
      0.9999663829803467,
      0.9999749064445496,
      0.9999746084213257,
      0.9999099373817444,
      0.9997982382774353,
      0.997072160243988,
      0.9900578856468201,
      0.9821034669876099,
      0.9786585569381714,
      0.9791828393936157,
      0.9673450589179993,
      0.9671904444694519,
      0.984424889087677,
      0.9960464835166931,
      0.9984757900238037,
      0.9922043085098267,
      0.9948260188102722,
      0.9874593019485474,
      0.984363317489624,
      0.9938026070594788,
      0.9926734566688538,
      0.9995374083518982,
      0.9999045729637146,
      0.9999538660049438,
      0.9999603033065796,
      0.9999632239341736,
      0.9999502301216125,
      0.9999693036079407,
      0.9999268651008606,
      0.9999600052833557,
      0.9999729990959167,
      0.9999697804450989,
      0.9999676942825317,
      0.999933123588562,
      0.9998813271522522,
      0.9975876212120056,
      0.9902969598770142,
      0.9936912059783936,
      0.9962897896766663,
      0.9902556538581848,
      0.9943447709083557,
      0.9878538846969604,
      0.9866531491279602,
      0.9951068758964539,
      0.9971428513526917,
      0.999737560749054,
      0.9999054074287415,
      0.9999648332595825,
      0.9999642968177795,
      0.999954104423523,
      0.9999626874923706,
      0.9999431371688843,
      0.9999585747718811,
      0.9999397993087769,
      0.9999394416809082,
      0.9999169111251831,
      0.9999498128890991,
      0.9999724626541138,
      0.99993896484375,
      0.999878466129303,
      0.9996914267539978,
      0.999574601650238,
      0.9948277473449707,
      0.9853590726852417,
      0.9940328598022461,
      0.9874386787414551,
      0.9946008324623108,
      0.9928820729255676,
      0.9923075437545776,
      0.997757077217102,
      0.9997928738594055,
      0.9999120235443115,
      0.9998117685317993,
      0.9998003840446472,
      0.9998481869697571,
      0.9998436570167542,
      0.9998139142990112
    ],
    [
      0.9270954132080078,
      0.945392906665802,
      0.9535158276557922,
      0.9503390789031982,
      0.9510042667388916,
      0.9572753310203552,
      0.9610669016838074,
      0.9572584629058838,
      0.9523401260375977,
      0.9632952213287354,
      0.9606709480285645,
      0.9589138627052307,
      0.9622445106506348,
      0.9662853479385376,
      0.9634760618209839,
      0.9674332141876221,
      0.9676921367645264,
      0.963770866394043,
      0.9644349217414856,
      0.9633191823959351,
      0.9637606143951416,
      0.9584733247756958,
      0.958294153213501,
      0.9564602375030518,
      0.962968647480011,
      0.9584833383560181,
      0.9675589799880981,
      0.968090832233429,
      0.9722445011138916,
      0.9710362553596497,
      0.9736729860305786,
      0.9769026041030884,
      0.9749240279197693,
      0.9706419110298157,
      0.976071298122406,
      0.9742976427078247,
      0.9706373810768127,
      0.9748799204826355,
      0.9759310483932495,
      0.9755013585090637,
      0.9710105657577515,
      0.9739954471588135,
      0.9714142084121704,
      0.966866135597229,
      0.9628009796142578,
      0.965239405632019,
      0.9677107930183411,
      0.9587277173995972,
      0.9552709460258484,
      0.9570462703704834,
      0.962192177772522,
      0.9511592388153076,
      0.9513241052627563,
      0.9531043767929077,
      0.9480675458908081,
      0.9182300567626953,
      0.9997856020927429,
      0.9998855590820312,
      0.999936044216156,
      0.9997525215148926,
      0.9990416765213013,
      0.9985225200653076,
      0.9961557388305664,
      0.9981207251548767,
      0.99472576379776,
      0.9945409893989563,
      0.9992907643318176,
      0.9999210238456726,
      0.9999161958694458,
      0.9999085068702698,
      0.9999447464942932,
      0.9999331831932068,
      0.999933660030365,
      0.999961793422699,
      0.9999315738677979,
      0.9999482035636902,
      0.999971330165863,
      0.9999632239341736,
      0.9999632835388184,
      0.9999392032623291,
      0.9997924566268921,
      0.9980645179748535,
      0.9976729154586792,
      0.9989921450614929,
      0.9974965453147888,
      0.9980956315994263,
      0.9937618970870972,
      0.9893590211868286,
      0.9947794079780579,
      0.9914640784263611,
      0.9963687062263489,
      0.9995943903923035,
      0.9998807311058044,
      0.9999203681945801,
      0.9998859763145447,
      0.9999575018882751,
      0.9999698996543884,
      0.9999113082885742,
      0.9998847246170044,
      0.999958872795105,
      0.9999629855155945,
      0.9999779462814331,
      0.9999545216560364,
      0.9999664425849915,
      0.9999820590019226,
      0.9999718070030212,
      0.999967634677887,
      0.9999358057975769,
      0.9997718930244446,
      0.99688321352005,
      0.9975185394287109,
      0.9993903040885925,
      0.9968060255050659,
      0.9977065920829773,
      0.9916996359825134,
      0.9895675182342529,
      0.996778130531311,
      0.9978958368301392,
      0.9998899698257446,
      0.9999561905860901,
      0.9999580979347229,
      0.9999620914459229,
      0.9999839663505554,
      0.9999548196792603,
      0.9999445080757141,
      0.9999849796295166,
      0.9999770522117615,
      0.9999566674232483,
      0.9999393820762634,
      0.9999670386314392,
      0.9999754428863525,
      0.9999755024909973,
      0.9999195337295532,
      0.99984210729599,
      0.9979219436645508,
      0.9925777912139893,
      0.986629843711853,
      0.9843538999557495,
      0.984050989151001,
      0.9754805564880371,
      0.9758313298225403,
      0.988238513469696,
      0.9970784783363342,
      0.9988555312156677,
      0.994456946849823,
      0.996536374092102,
      0.9906408190727234,
      0.9879965782165527,
      0.9951307773590088,
      0.9942728877067566,
      0.9996435642242432,
      0.9999070167541504,
      0.9999565482139587,
      0.999961256980896,
      0.9999638795852661,
      0.9999502301216125,
      0.9999694228172302,
      0.9999288320541382,
      0.9999609589576721,
      0.999973714351654,
      0.9999706745147705,
      0.999969482421875,
      0.9999401569366455,
      0.9999011754989624,
      0.998388946056366,
      0.9926566481590271,
      0.9955151081085205,
      0.9973371624946594,
      0.9929612874984741,
      0.9958745241165161,
      0.9912330508232117,
      0.9899856448173523,
      0.996242344379425,
      0.9981206655502319,
      0.9997772574424744,
      0.9999143481254578,
      0.9999671578407288,
      0.9999660849571228,
      0.9999551177024841,
      0.9999639987945557,
      0.9999447464942932,
      0.9999600052833557,
      0.999941349029541,
      0.9999427795410156,
      0.9999212026596069,
      0.9999513626098633,
      0.9999737739562988,
      0.9999449849128723,
      0.9998880624771118,
      0.9997480511665344,
      0.9996663928031921,
      0.9967445731163025,
      0.9895275831222534,
      0.9953987002372742,
      0.9906107187271118,
      0.9958445429801941,
      0.9947280883789062,
      0.9947795867919922,
      0.9984690546989441,
      0.9998507499694824,
      0.9999222159385681,
      0.9998341798782349,
      0.9998170733451843,
      0.9998573064804077,
      0.9998528957366943,
      0.999825656414032
    ],
    [
      0.9426701068878174,
      0.9583241939544678,
      0.9652194976806641,
      0.9640688896179199,
      0.9660021066665649,
      0.973164439201355,
      0.9749564528465271,
      0.9699147343635559,
      0.9681931734085083,
      0.9761625528335571,
      0.9738034009933472,
      0.9714127779006958,
      0.9742729663848877,
      0.9779474139213562,
      0.9763861894607544,
      0.9788458347320557,
      0.9786888957023621,
      0.9763949513435364,
      0.9764276742935181,
      0.9738801717758179,
      0.974499523639679,
      0.9701625108718872,
      0.9688771963119507,
      0.9684674739837646,
      0.971799373626709,
      0.9675657153129578,
      0.9752618074417114,
      0.9758094549179077,
      0.98045814037323,
      0.9796674251556396,
      0.9818059206008911,
      0.9843323230743408,
      0.9833777546882629,
      0.9801597595214844,
      0.9847310781478882,
      0.9837955236434937,
      0.9809806942939758,
      0.9834485054016113,
      0.9842474460601807,
      0.9835505485534668,
      0.9802610278129578,
      0.9825522899627686,
      0.9812706112861633,
      0.9781816005706787,
      0.9750593304634094,
      0.9772176742553711,
      0.9787085652351379,
      0.9722535610198975,
      0.9697978496551514,
      0.9704732298851013,
      0.9740470051765442,
      0.9637730121612549,
      0.9640782475471497,
      0.9644727110862732,
      0.9569952487945557,
      0.931621789932251,
      0.9997866153717041,
      0.9998882412910461,
      0.999940037727356,
      0.9997966885566711,
      0.9994818568229675,
      0.9991701245307922,
      0.9977014660835266,
      0.9988461136817932,
      0.9967168569564819,
      0.9964271187782288,
      0.9995201230049133,
      0.9999304413795471,
      0.999915361404419,
      0.9999125599861145,
      0.9999473690986633,
      0.9999333620071411,
      0.9999344944953918,
      0.9999632239341736,
      0.9999322891235352,
      0.9999487996101379,
      0.9999719858169556,
      0.9999634027481079,
      0.9999639391899109,
      0.9999454021453857,
      0.9998254776000977,
      0.9987372159957886,
      0.9987033009529114,
      0.9993955492973328,
      0.9986264109611511,
      0.9989154934883118,
      0.9965365529060364,
      0.9932855367660522,
      0.9968242645263672,
      0.9942299127578735,
      0.997731626033783,
      0.9997342824935913,
      0.9998993277549744,
      0.9999249577522278,
      0.9998884201049805,
      0.9999595284461975,
      0.9999707937240601,
      0.9999126195907593,
      0.9998871088027954,
      0.9999599456787109,
      0.9999640583992004,
      0.9999786615371704,
      0.9999556541442871,
      0.9999669790267944,
      0.9999823570251465,
      0.9999718070030212,
      0.9999681115150452,
      0.9999440312385559,
      0.9998390674591064,
      0.9979680776596069,
      0.9984896183013916,
      0.999663770198822,
      0.998405933380127,
      0.9988325834274292,
      0.994621992111206,
      0.9933220744132996,
      0.9981746673583984,
      0.9987610578536987,
      0.9999161958694458,
      0.9999619126319885,
      0.9999603629112244,
      0.9999609589576721,
      0.9999839663505554,
      0.9999562501907349,
      0.999946117401123,
      0.9999852776527405,
      0.9999772906303406,
      0.9999578595161438,
      0.9999405741691589,
      0.9999673366546631,
      0.9999754428863525,
      0.9999762177467346,
      0.9999315142631531,
      0.9998862147331238,
      0.9986969828605652,
      0.9951040744781494,
      0.9908837676048279,
      0.9898947477340698,
      0.9889751672744751,
      0.9836199879646301,
      0.984329879283905,
      0.9924206733703613,
      0.9983358383178711,
      0.9992983341217041,
      0.9969549179077148,
      0.9980173707008362,
      0.9939143061637878,
      0.9919503927230835,
      0.9970592856407166,
      0.9965443015098572,
      0.9997600317001343,
      0.9999220371246338,
      0.9999598264694214,
      0.9999618530273438,
      0.9999642968177795,
      0.9999510049819946,
      0.9999706745147705,
      0.9999311566352844,
      0.9999617338180542,
      0.999974250793457,
      0.9999697208404541,
      0.9999708533287048,
      0.9999474883079529,
      0.9999204874038696,
      0.9992116093635559,
      0.9954296946525574,
      0.9975091814994812,
      0.9983730316162109,
      0.9957916736602783,
      0.9974579215049744,
      0.9947167038917542,
      0.9936760067939758,
      0.9978601932525635,
      0.9990668296813965,
      0.9998474717140198,
      0.9999278783798218,
      0.9999696016311646,
      0.9999672174453735,
      0.999957263469696,
      0.999964714050293,
      0.9999454617500305,
      0.9999608993530273,
      0.9999421834945679,
      0.999946117401123,
      0.999925971031189,
      0.9999526739120483,
      0.9999750256538391,
      0.9999527335166931,
      0.9999012351036072,
      0.9998212456703186,
      0.9997648000717163,
      0.9982277750968933,
      0.9936824440956116,
      0.9970625638961792,
      0.9941319227218628,
      0.9972355365753174,
      0.9965941309928894,
      0.9968234300613403,
      0.9991280436515808,
      0.9998975992202759,
      0.9999295473098755,
      0.9998553991317749,
      0.9998335242271423,
      0.9998646974563599,
      0.9998610019683838,
      0.9998358488082886
    ],
    [
      0.9539812803268433,
      0.9684430956840515,
      0.9743952751159668,
      0.9750247001647949,
      0.9777119159698486,
      0.9825050830841064,
      0.9834798574447632,
      0.9800319671630859,
      0.9796193242073059,
      0.9848448634147644,
      0.9838367700576782,
      0.9823465943336487,
      0.9841169118881226,
      0.9858563542366028,
      0.9846920371055603,
      0.986758828163147,
      0.9866998195648193,
      0.9848355650901794,
      0.9843522310256958,
      0.983406126499176,
      0.9828399419784546,
      0.980257511138916,
      0.9779187440872192,
      0.9773816466331482,
      0.9792448282241821,
      0.9761909246444702,
      0.9826897978782654,
      0.9835771322250366,
      0.9860044717788696,
      0.985210657119751,
      0.9870598316192627,
      0.9890307784080505,
      0.9882793426513672,
      0.985795259475708,
      0.9894589185714722,
      0.9890264868736267,
      0.987336277961731,
      0.9884792566299438,
      0.9894648194313049,
      0.9884641766548157,
      0.9865347146987915,
      0.9879422783851624,
      0.987389862537384,
      0.9854382276535034,
      0.9836374521255493,
      0.984988272190094,
      0.9854832887649536,
      0.9819403290748596,
      0.9810535311698914,
      0.9807530045509338,
      0.9812224507331848,
      0.9733388423919678,
      0.9743652939796448,
      0.9724817276000977,
      0.9642152190208435,
      0.9418658018112183,
      0.9997854828834534,
      0.999890148639679,
      0.9999439120292664,
      0.9998332262039185,
      0.9997177124023438,
      0.9995654225349426,
      0.9987210035324097,
      0.9994277954101562,
      0.9982610940933228,
      0.9979599118232727,
      0.9996917843818665,
      0.9999434947967529,
      0.9999176859855652,
      0.9999175667762756,
      0.999950110912323,
      0.9999337792396545,
      0.9999370574951172,
      0.9999647736549377,
      0.999933123588562,
      0.9999494552612305,
      0.9999728202819824,
      0.9999635219573975,
      0.9999638795852661,
      0.9999516606330872,
      0.9998577237129211,
      0.9993380308151245,
      0.9994222521781921,
      0.9996933341026306,
      0.9993270039558411,
      0.9994469285011292,
      0.9983459115028381,
      0.9965533018112183,
      0.9983220100402832,
      0.9968311786651611,
      0.9988129734992981,
      0.9998295307159424,
      0.9999183416366577,
      0.9999297857284546,
      0.9998896718025208,
      0.9999611973762512,
      0.9999712705612183,
      0.9999129176139832,
      0.9998878836631775,
      0.9999603629112244,
      0.9999647736549377,
      0.9999792575836182,
      0.9999566078186035,
      0.9999675154685974,
      0.9999825358390808,
      0.9999718070030212,
      0.9999685287475586,
      0.9999517202377319,
      0.9998908638954163,
      0.998840868473053,
      0.9993112087249756,
      0.9998003840446472,
      0.9992421269416809,
      0.9994233846664429,
      0.9974207878112793,
      0.9966878890991211,
      0.999089777469635,
      0.9994193315505981,
      0.9999374151229858,
      0.9999675750732422,
      0.9999632835388184,
      0.9999614357948303,
      0.9999837875366211,
      0.9999571442604065,
      0.999947190284729,
      0.9999854564666748,
      0.9999777674674988,
      0.9999587535858154,
      0.9999415278434753,
      0.9999675750732422,
      0.9999753832817078,
      0.9999765157699585,
      0.9999399185180664,
      0.9999129176139832,
      0.9992809891700745,
      0.9970887899398804,
      0.9940227270126343,
      0.993907630443573,
      0.9929620623588562,
      0.9897270798683167,
      0.9906525015830994,
      0.9956421256065369,
      0.9991297721862793,
      0.999673068523407,
      0.9986821413040161,
      0.9989649057388306,
      0.9970492720603943,
      0.9957838654518127,
      0.9984546303749084,
      0.9982107877731323,
      0.9998548030853271,
      0.99993497133255,
      0.9999616146087646,
      0.9999614357948303,
      0.9999639391899109,
      0.9999509453773499,
      0.9999710917472839,
      0.9999327063560486,
      0.9999625086784363,
      0.9999746084213257,
      0.999970018863678,
      0.9999716281890869,
      0.9999536275863647,
      0.9999354481697083,
      0.9996562600135803,
      0.9974398016929626,
      0.9988585114479065,
      0.9991766810417175,
      0.9981200695037842,
      0.9986916780471802,
      0.9974466562271118,
      0.9966899156570435,
      0.9988887310028076,
      0.999554455280304,
      0.9998890161514282,
      0.9999381899833679,
      0.9999709129333496,
      0.9999674558639526,
      0.9999586939811707,
      0.9999645948410034,
      0.999945878982544,
      0.9999610185623169,
      0.9999424815177917,
      0.9999488592147827,
      0.9999296069145203,
      0.9999534487724304,
      0.9999759197235107,
      0.9999584555625916,
      0.9999119639396667,
      0.9998713731765747,
      0.9998330473899841,
      0.9990431666374207,
      0.996415913105011,
      0.9984972476959229,
      0.9968544244766235,
      0.9984046816825867,
      0.9981287717819214,
      0.9983046650886536,
      0.9995462894439697,
      0.9999252557754517,
      0.9999351501464844,
      0.9998651742935181,
      0.9998472929000854,
      0.9998688697814941,
      0.9998650550842285,
      0.9998406767845154
    ],
    [
      0.9637887477874756,
      0.9758340716362,
      0.9805858731269836,
      0.9815078377723694,
      0.9843547940254211,
      0.9876236319541931,
      0.9883841276168823,
      0.9866207242012024,
      0.9874308705329895,
      0.9895586967468262,
      0.9890155792236328,
      0.9883719682693481,
      0.9897184371948242,
      0.9898274540901184,
      0.9889586567878723,
      0.9907853603363037,
      0.99046790599823,
      0.9888121485710144,
      0.9884734749794006,
      0.9885232448577881,
      0.9877452254295349,
      0.9860603213310242,
      0.9849952459335327,
      0.9847590327262878,
      0.9852620959281921,
      0.983130156993866,
      0.9882497787475586,
      0.9884270429611206,
      0.989488422870636,
      0.9886416792869568,
      0.9904854893684387,
      0.9919453859329224,
      0.9910529851913452,
      0.9892593026161194,
      0.9923900961875916,
      0.9918674230575562,
      0.9907342195510864,
      0.9914298057556152,
      0.992271900177002,
      0.9911421537399292,
      0.9902517199516296,
      0.9914100766181946,
      0.9908465147018433,
      0.9895345568656921,
      0.9883326888084412,
      0.9895340204238892,
      0.9893167018890381,
      0.9871522188186646,
      0.9868233799934387,
      0.9864214658737183,
      0.9854369759559631,
      0.9794045090675354,
      0.9805806279182434,
      0.9776413440704346,
      0.9696848392486572,
      0.9500707983970642,
      0.9997855424880981,
      0.9998916387557983,
      0.9999464750289917,
      0.9998549222946167,
      0.9998164176940918,
      0.9997240900993347,
      0.9992451071739197,
      0.9996592998504639,
      0.9990085363388062,
      0.9989047646522522,
      0.9997833967208862,
      0.9999509453773499,
      0.9999188184738159,
      0.9999197721481323,
      0.9999513030052185,
      0.9999324679374695,
      0.9999370574951172,
      0.9999654293060303,
      0.9999335408210754,
      0.9999497532844543,
      0.9999731779098511,
      0.9999635815620422,
      0.99996417760849,
      0.999955952167511,
      0.9998785853385925,
      0.9996170401573181,
      0.999727189540863,
      0.9998276829719543,
      0.9996857047080994,
      0.9997209906578064,
      0.9992495775222778,
      0.9982303380966187,
      0.9992058277130127,
      0.9984922409057617,
      0.9993410110473633,
      0.9998869895935059,
      0.9999329447746277,
      0.9999334216117859,
      0.9998905062675476,
      0.9999626874923706,
      0.9999716877937317,
      0.9999133348464966,
      0.9998887181282043,
      0.9999607801437378,
      0.9999653697013855,
      0.9999797344207764,
      0.9999574422836304,
      0.9999678730964661,
      0.9999827146530151,
      0.9999716877937317,
      0.9999683499336243,
      0.9999572038650513,
      0.9999200105667114,
      0.9994456768035889,
      0.9997020959854126,
      0.9998819231987,
      0.9996504187583923,
      0.9997162222862244,
      0.9987331628799438,
      0.9984109401702881,
      0.9995869994163513,
      0.9997299313545227,
      0.9999508261680603,
      0.9999719262123108,
      0.9999645352363586,
      0.999960720539093,
      0.9999833703041077,
      0.9999572038650513,
      0.9999479651451111,
      0.9999855756759644,
      0.9999781847000122,
      0.9999593496322632,
      0.9999423623085022,
      0.9999675154685974,
      0.9999750852584839,
      0.9999762177467346,
      0.999945878982544,
      0.9999300837516785,
      0.9996645450592041,
      0.9987162947654724,
      0.9971387982368469,
      0.9974346160888672,
      0.9963675737380981,
      0.9943600296974182,
      0.995072603225708,
      0.9978681802749634,
      0.9996241927146912,
      0.9998335838317871,
      0.9993757605552673,
      0.9994194507598877,
      0.9985396265983582,
      0.9979084730148315,
      0.9991635084152222,
      0.9992175698280334,
      0.9999030828475952,
      0.9999449253082275,
      0.999962568283081,
      0.9999604821205139,
      0.9999633431434631,
      0.9999505877494812,
      0.999971330165863,
      0.9999336004257202,
      0.9999629259109497,
      0.9999746084213257,
      0.9999699592590332,
      0.9999715089797974,
      0.9999576210975647,
      0.999944269657135,
      0.9998272061347961,
      0.9987565279006958,
      0.9995041489601135,
      0.9996219873428345,
      0.9991374611854553,
      0.9992901086807251,
      0.9987264275550842,
      0.9982739686965942,
      0.9994617104530334,
      0.9997594356536865,
      0.9999184012413025,
      0.9999465942382812,
      0.999971866607666,
      0.9999675750732422,
      0.9999596476554871,
      0.9999646544456482,
      0.9999459385871887,
      0.999961256980896,
      0.9999423027038574,
      0.9999507665634155,
      0.9999316930770874,
      0.9999538660049438,
      0.9999764561653137,
      0.9999619126319885,
      0.9999184608459473,
      0.9998978972434998,
      0.9998751282691956,
      0.9994498491287231,
      0.9982715845108032,
      0.999335765838623,
      0.9984210729598999,
      0.999167799949646,
      0.9990413784980774,
      0.9991152882575989,
      0.9997358322143555,
      0.9999419450759888,
      0.999940037727356,
      0.9998804330825806,
      0.9998570680618286,
      0.999871551990509,
      0.9998675584793091,
      0.9998445510864258
    ],
    [
      0.9698019027709961,
      0.9801950454711914,
      0.984684944152832,
      0.9852147698402405,
      0.9878120422363281,
      0.9900616407394409,
      0.991135835647583,
      0.9898638129234314,
      0.9908668994903564,
      0.9918215870857239,
      0.9918949604034424,
      0.9915059804916382,
      0.9923236966133118,
      0.9920583367347717,
      0.9915221333503723,
      0.9932373762130737,
      0.9926009178161621,
      0.9911938905715942,
      0.9910791516304016,
      0.9917216300964355,
      0.9905705451965332,
      0.9895747303962708,
      0.9893996119499207,
      0.9892922639846802,
      0.9891386032104492,
      0.9890905022621155,
      0.9924516081809998,
      0.9918999671936035,
      0.9926882386207581,
      0.9916608929634094,
      0.9933841228485107,
      0.9941803216934204,
      0.9931725859642029,
      0.9917450547218323,
      0.9947007894515991,
      0.9939492344856262,
      0.9929991364479065,
      0.9934934377670288,
      0.9944087266921997,
      0.9930755496025085,
      0.9924488663673401,
      0.9938984513282776,
      0.9930850863456726,
      0.9921207427978516,
      0.9908866286277771,
      0.9922165274620056,
      0.992415189743042,
      0.9901139736175537,
      0.989846408367157,
      0.9894545078277588,
      0.9886142611503601,
      0.9832481741905212,
      0.9840754866600037,
      0.980961263179779,
      0.9739136099815369,
      0.9564787149429321,
      0.9997854232788086,
      0.9998933672904968,
      0.9999486804008484,
      0.9998676776885986,
      0.9998541474342346,
      0.9997894167900085,
      0.999477207660675,
      0.9997599124908447,
      0.9994116425514221,
      0.9993627667427063,
      0.9998388886451721,
      0.9999573826789856,
      0.9999174475669861,
      0.9999216198921204,
      0.9999517798423767,
      0.999931812286377,
      0.9999371767044067,
      0.9999659657478333,
      0.9999338388442993,
      0.9999500513076782,
      0.9999734163284302,
      0.9999637007713318,
      0.999965488910675,
      0.9999586939811707,
      0.9998969435691833,
      0.9997469782829285,
      0.9998377561569214,
      0.9998805522918701,
      0.9998144507408142,
      0.9998330473899841,
      0.9996556043624878,
      0.9991241097450256,
      0.9996005892753601,
      0.9992538094520569,
      0.9996033906936646,
      0.9999181628227234,
      0.9999426603317261,
      0.9999353289604187,
      0.9998900294303894,
      0.9999629855155945,
      0.9999715089797974,
      0.9999128580093384,
      0.9998886585235596,
      0.9999610781669617,
      0.9999657273292542,
      0.9999802112579346,
      0.9999580383300781,
      0.9999679327011108,
      0.9999827742576599,
      0.9999714493751526,
      0.9999679923057556,
      0.9999605417251587,
      0.9999350309371948,
      0.9997003078460693,
      0.9998344779014587,
      0.9999114871025085,
      0.9998197555541992,
      0.9998509287834167,
      0.9992733001708984,
      0.9991397261619568,
      0.9997992515563965,
      0.9998502731323242,
      0.9999582767486572,
      0.999972939491272,
      0.9999648332595825,
      0.9999596476554871,
      0.9999839067459106,
      0.9999573826789856,
      0.9999485015869141,
      0.9999856352806091,
      0.9999784231185913,
      0.9999596476554871,
      0.9999426603317261,
      0.9999673962593079,
      0.9999747276306152,
      0.9999758005142212,
      0.9999493956565857,
      0.9999403953552246,
      0.9998078942298889,
      0.9993389844894409,
      0.9985182285308838,
      0.9987585544586182,
      0.9979020953178406,
      0.9967013001441956,
      0.9974875450134277,
      0.9989736080169678,
      0.9998229146003723,
      0.9998975992202759,
      0.999633252620697,
      0.9996868968009949,
      0.9991677403450012,
      0.9988641738891602,
      0.9995487332344055,
      0.9996092915534973,
      0.9999286532402039,
      0.9999521374702454,
      0.9999639987945557,
      0.9999600648880005,
      0.9999628663063049,
      0.9999489188194275,
      0.9999715089797974,
      0.9999368190765381,
      0.9999633431434631,
      0.9999745488166809,
      0.9999711513519287,
      0.9999709725379944,
      0.99996018409729,
      0.999949038028717,
      0.9998915791511536,
      0.9994856119155884,
      0.9997767806053162,
      0.999802827835083,
      0.9995318055152893,
      0.9995808601379395,
      0.9993237853050232,
      0.9991349577903748,
      0.9997062683105469,
      0.9998534321784973,
      0.999937117099762,
      0.9999512434005737,
      0.9999727606773376,
      0.9999678134918213,
      0.9999604225158691,
      0.9999644160270691,
      0.999946117401123,
      0.9999611973762512,
      0.999941885471344,
      0.9999521374702454,
      0.9999330043792725,
      0.9999539256095886,
      0.9999766945838928,
      0.999963641166687,
      0.9999215602874756,
      0.999909520149231,
      0.9998960494995117,
      0.9996322989463806,
      0.9992002844810486,
      0.9996535778045654,
      0.9991159439086914,
      0.9995068311691284,
      0.9995018243789673,
      0.9995329976081848,
      0.999825119972229,
      0.9999504685401917,
      0.9999478459358215,
      0.9998914003372192,
      0.9998633861541748,
      0.9998726844787598,
      0.9998680949211121,
      0.9998460412025452
    ]
  ],
  "rfd_device": "NVIDIA A30",
  "rfd_time": 59,
  "rfd_con_ref_pdb_idx": [],
  "rfd_con_hal_pdb_idx": [],
  "rfd_con_ref_idx0": [],
  "rfd_con_hal_idx0": [],
  "rfd_complex_con_ref_pdb_idx": "[('E', 6), ('E', 7), ('E', 8), ('E', 9), ('E', 10), ('E', 11), ('E', 12), ('E', 13), ('E', 14), ('E', 15), ('E', 16), ('E', 17), ('E', 18), ('E', 19), ('E', 20), ('E', 21), ('E', 22), ('E', 23), ('E', 24), ('E', 25), ('E', 26), ('E', 27), ('E', 28), ('E', 29), ('E', 30), ('E', 31), ('E', 32), ('E', 33), ('E', 34), ('E', 35), ('E', 36), ('E', 37), ('E', 38), ('E', 39), ('E', 40), ('E', 41), ('E', 42), ('E', 43), ('E', 44), ('E', 45), ('E', 46), ('E', 47), ('E', 48), ('E', 49), ('E', 50), ('E', 51), ('E', 52), ('E', 53), ('E', 54), ('E', 55), ('E', 56), ('E', 57), ('E', 58), ('E', 59), ('E', 60), ('E', 61), ('E', 62), ('E', 63), ('E', 64), ('E', 65), ('E', 66), ('E', 67), ('E', 68), ('E', 69), ('E', 70), ('E', 71), ('E', 72), ('E', 73), ('E', 74), ('E', 75), ('E', 76), ('E', 77), ('E', 78), ('E', 79), ('E', 80), ('E', 81), ('E', 82), ('E', 83), ('E', 84), ('E', 85), ('E', 86), ('E', 87), ('E', 88), ('E', 89), ('E', 90), ('E', 91), ('E', 92), ('E', 93), ('E', 94), ('E', 95), ('E', 96), ('E', 97), ('E', 98), ('E', 99), ('E', 100), ('E', 101), ('E', 102), ('E', 103), ('E', 104), ('E', 105), ('E', 106), ('E', 107), ('E', 108), ('E', 109), ('E', 110), ('E', 111), ('E', 112), ('E', 113), ('E', 114), ('E', 115), ('E', 116), ('E', 117), ('E', 118), ('E', 119), ('E', 120), ('E', 121), ('E', 122), ('E', 123), ('E', 124), ('E', 125), ('E', 126), ('E', 127), ('E', 128), ('E', 129), ('E', 130), ('E', 131), ('E', 132), ('E', 133), ('E', 134), ('E', 135), ('E', 136), ('E', 137), ('E', 138), ('E', 139), ('E', 140), ('E', 141), ('E', 142), ('E', 143), ('E', 144), ('E', 145), ('E', 146), ('E', 147), ('E', 148), ('E', 149), ('E', 150), ('E', 151), ('E', 152), ('E', 153), ('E', 154), ('E', 155)]",
  "rfd_complex_con_hal_pdb_idx": "[('B', 57), ('B', 58), ('B', 59), ('B', 60), ('B', 61), ('B', 62), ('B', 63), ('B', 64), ('B', 65), ('B', 66), ('B', 67), ('B', 68), ('B', 69), ('B', 70), ('B', 71), ('B', 72), ('B', 73), ('B', 74), ('B', 75), ('B', 76), ('B', 77), ('B', 78), ('B', 79), ('B', 80), ('B', 81), ('B', 82), ('B', 83), ('B', 84), ('B', 85), ('B', 86), ('B', 87), ('B', 88), ('B', 89), ('B', 90), ('B', 91), ('B', 92), ('B', 93), ('B', 94), ('B', 95), ('B', 96), ('B', 97), ('B', 98), ('B', 99), ('B', 100), ('B', 101), ('B', 102), ('B', 103), ('B', 104), ('B', 105), ('B', 106), ('B', 107), ('B', 108), ('B', 109), ('B', 110), ('B', 111), ('B', 112), ('B', 113), ('B', 114), ('B', 115), ('B', 116), ('B', 117), ('B', 118), ('B', 119), ('B', 120), ('B', 121), ('B', 122), ('B', 123), ('B', 124), ('B', 125), ('B', 126), ('B', 127), ('B', 128), ('B', 129), ('B', 130), ('B', 131), ('B', 132), ('B', 133), ('B', 134), ('B', 135), ('B', 136), ('B', 137), ('B', 138), ('B', 139), ('B', 140), ('B', 141), ('B', 142), ('B', 143), ('B', 144), ('B', 145), ('B', 146), ('B', 147), ('B', 148), ('B', 149), ('B', 150), ('B', 151), ('B', 152), ('B', 153), ('B', 154), ('B', 155), ('B', 156), ('B', 157), ('B', 158), ('B', 159), ('B', 160), ('B', 161), ('B', 162), ('B', 163), ('B', 164), ('B', 165), ('B', 166), ('B', 167), ('B', 168), ('B', 169), ('B', 170), ('B', 171), ('B', 172), ('B', 173), ('B', 174), ('B', 175), ('B', 176), ('B', 177), ('B', 178), ('B', 179), ('B', 180), ('B', 181), ('B', 182), ('B', 183), ('B', 184), ('B', 185), ('B', 186), ('B', 187), ('B', 188), ('B', 189), ('B', 190), ('B', 191), ('B', 192), ('B', 193), ('B', 194), ('B', 195), ('B', 196), ('B', 197), ('B', 198), ('B', 199), ('B', 200), ('B', 201), ('B', 202), ('B', 203), ('B', 204), ('B', 205), ('B', 206)]",
  "rfd_receptor_con_ref_pdb_idx": "[('E', 6), ('E', 7), ('E', 8), ('E', 9), ('E', 10), ('E', 11), ('E', 12), ('E', 13), ('E', 14), ('E', 15), ('E', 16), ('E', 17), ('E', 18), ('E', 19), ('E', 20), ('E', 21), ('E', 22), ('E', 23), ('E', 24), ('E', 25), ('E', 26), ('E', 27), ('E', 28), ('E', 29), ('E', 30), ('E', 31), ('E', 32), ('E', 33), ('E', 34), ('E', 35), ('E', 36), ('E', 37), ('E', 38), ('E', 39), ('E', 40), ('E', 41), ('E', 42), ('E', 43), ('E', 44), ('E', 45), ('E', 46), ('E', 47), ('E', 48), ('E', 49), ('E', 50), ('E', 51), ('E', 52), ('E', 53), ('E', 54), ('E', 55), ('E', 56), ('E', 57), ('E', 58), ('E', 59), ('E', 60), ('E', 61), ('E', 62), ('E', 63), ('E', 64), ('E', 65), ('E', 66), ('E', 67), ('E', 68), ('E', 69), ('E', 70), ('E', 71), ('E', 72), ('E', 73), ('E', 74), ('E', 75), ('E', 76), ('E', 77), ('E', 78), ('E', 79), ('E', 80), ('E', 81), ('E', 82), ('E', 83), ('E', 84), ('E', 85), ('E', 86), ('E', 87), ('E', 88), ('E', 89), ('E', 90), ('E', 91), ('E', 92), ('E', 93), ('E', 94), ('E', 95), ('E', 96), ('E', 97), ('E', 98), ('E', 99), ('E', 100), ('E', 101), ('E', 102), ('E', 103), ('E', 104), ('E', 105), ('E', 106), ('E', 107), ('E', 108), ('E', 109), ('E', 110), ('E', 111), ('E', 112), ('E', 113), ('E', 114), ('E', 115), ('E', 116), ('E', 117), ('E', 118), ('E', 119), ('E', 120), ('E', 121), ('E', 122), ('E', 123), ('E', 124), ('E', 125), ('E', 126), ('E', 127), ('E', 128), ('E', 129), ('E', 130), ('E', 131), ('E', 132), ('E', 133), ('E', 134), ('E', 135), ('E', 136), ('E', 137), ('E', 138), ('E', 139), ('E', 140), ('E', 141), ('E', 142), ('E', 143), ('E', 144), ('E', 145), ('E', 146), ('E', 147), ('E', 148), ('E', 149), ('E', 150), ('E', 151), ('E', 152), ('E', 153), ('E', 154), ('E', 155)]",
  "rfd_receptor_con_hal_pdb_idx": "[('B', 57), ('B', 58), ('B', 59), ('B', 60), ('B', 61), ('B', 62), ('B', 63), ('B', 64), ('B', 65), ('B', 66), ('B', 67), ('B', 68), ('B', 69), ('B', 70), ('B', 71), ('B', 72), ('B', 73), ('B', 74), ('B', 75), ('B', 76), ('B', 77), ('B', 78), ('B', 79), ('B', 80), ('B', 81), ('B', 82), ('B', 83), ('B', 84), ('B', 85), ('B', 86), ('B', 87), ('B', 88), ('B', 89), ('B', 90), ('B', 91), ('B', 92), ('B', 93), ('B', 94), ('B', 95), ('B', 96), ('B', 97), ('B', 98), ('B', 99), ('B', 100), ('B', 101), ('B', 102), ('B', 103), ('B', 104), ('B', 105), ('B', 106), ('B', 107), ('B', 108), ('B', 109), ('B', 110), ('B', 111), ('B', 112), ('B', 113), ('B', 114), ('B', 115), ('B', 116), ('B', 117), ('B', 118), ('B', 119), ('B', 120), ('B', 121), ('B', 122), ('B', 123), ('B', 124), ('B', 125), ('B', 126), ('B', 127), ('B', 128), ('B', 129), ('B', 130), ('B', 131), ('B', 132), ('B', 133), ('B', 134), ('B', 135), ('B', 136), ('B', 137), ('B', 138), ('B', 139), ('B', 140), ('B', 141), ('B', 142), ('B', 143), ('B', 144), ('B', 145), ('B', 146), ('B', 147), ('B', 148), ('B', 149), ('B', 150), ('B', 151), ('B', 152), ('B', 153), ('B', 154), ('B', 155), ('B', 156), ('B', 157), ('B', 158), ('B', 159), ('B', 160), ('B', 161), ('B', 162), ('B', 163), ('B', 164), ('B', 165), ('B', 166), ('B', 167), ('B', 168), ('B', 169), ('B', 170), ('B', 171), ('B', 172), ('B', 173), ('B', 174), ('B', 175), ('B', 176), ('B', 177), ('B', 178), ('B', 179), ('B', 180), ('B', 181), ('B', 182), ('B', 183), ('B', 184), ('B', 185), ('B', 186), ('B', 187), ('B', 188), ('B', 189), ('B', 190), ('B', 191), ('B', 192), ('B', 193), ('B', 194), ('B', 195), ('B', 196), ('B', 197), ('B', 198), ('B', 199), ('B', 200), ('B', 201), ('B', 202), ('B', 203), ('B', 204), ('B', 205), ('B', 206)]",
  "rfd_complex_con_ref_idx0": [
    0,
    1,
    2,
    3,
    4,
    5,
    6,
    7,
    8,
    9,
    10,
    11,
    12,
    13,
    14,
    15,
    16,
    17,
    18,
    19,
    20,
    21,
    22,
    23,
    24,
    25,
    26,
    27,
    28,
    29,
    30,
    31,
    32,
    33,
    34,
    35,
    36,
    37,
    38,
    39,
    40,
    41,
    42,
    43,
    44,
    45,
    46,
    47,
    48,
    49,
    50,
    51,
    52,
    53,
    54,
    55,
    56,
    57,
    58,
    59,
    60,
    61,
    62,
    63,
    64,
    65,
    66,
    67,
    68,
    69,
    70,
    71,
    72,
    73,
    74,
    75,
    76,
    77,
    78,
    79,
    80,
    81,
    82,
    83,
    84,
    85,
    86,
    87,
    88,
    89,
    90,
    91,
    92,
    93,
    94,
    95,
    96,
    97,
    98,
    99,
    100,
    101,
    102,
    103,
    104,
    105,
    106,
    107,
    108,
    109,
    110,
    111,
    112,
    113,
    114,
    115,
    116,
    117,
    118,
    119,
    120,
    121,
    122,
    123,
    124,
    125,
    126,
    127,
    128,
    129,
    130,
    131,
    132,
    133,
    134,
    135,
    136,
    137,
    138,
    139,
    140,
    141,
    142,
    143,
    144,
    145,
    146,
    147,
    148,
    149
  ],
  "rfd_complex_con_hal_idx0": [
    56,
    57,
    58,
    59,
    60,
    61,
    62,
    63,
    64,
    65,
    66,
    67,
    68,
    69,
    70,
    71,
    72,
    73,
    74,
    75,
    76,
    77,
    78,
    79,
    80,
    81,
    82,
    83,
    84,
    85,
    86,
    87,
    88,
    89,
    90,
    91,
    92,
    93,
    94,
    95,
    96,
    97,
    98,
    99,
    100,
    101,
    102,
    103,
    104,
    105,
    106,
    107,
    108,
    109,
    110,
    111,
    112,
    113,
    114,
    115,
    116,
    117,
    118,
    119,
    120,
    121,
    122,
    123,
    124,
    125,
    126,
    127,
    128,
    129,
    130,
    131,
    132,
    133,
    134,
    135,
    136,
    137,
    138,
    139,
    140,
    141,
    142,
    143,
    144,
    145,
    146,
    147,
    148,
    149,
    150,
    151,
    152,
    153,
    154,
    155,
    156,
    157,
    158,
    159,
    160,
    161,
    162,
    163,
    164,
    165,
    166,
    167,
    168,
    169,
    170,
    171,
    172,
    173,
    174,
    175,
    176,
    177,
    178,
    179,
    180,
    181,
    182,
    183,
    184,
    185,
    186,
    187,
    188,
    189,
    190,
    191,
    192,
    193,
    194,
    195,
    196,
    197,
    198,
    199,
    200,
    201,
    202,
    203,
    204,
    205
  ],
  "rfd_receptor_con_ref_idx0": [
    0,
    1,
    2,
    3,
    4,
    5,
    6,
    7,
    8,
    9,
    10,
    11,
    12,
    13,
    14,
    15,
    16,
    17,
    18,
    19,
    20,
    21,
    22,
    23,
    24,
    25,
    26,
    27,
    28,
    29,
    30,
    31,
    32,
    33,
    34,
    35,
    36,
    37,
    38,
    39,
    40,
    41,
    42,
    43,
    44,
    45,
    46,
    47,
    48,
    49,
    50,
    51,
    52,
    53,
    54,
    55,
    56,
    57,
    58,
    59,
    60,
    61,
    62,
    63,
    64,
    65,
    66,
    67,
    68,
    69,
    70,
    71,
    72,
    73,
    74,
    75,
    76,
    77,
    78,
    79,
    80,
    81,
    82,
    83,
    84,
    85,
    86,
    87,
    88,
    89,
    90,
    91,
    92,
    93,
    94,
    95,
    96,
    97,
    98,
    99,
    100,
    101,
    102,
    103,
    104,
    105,
    106,
    107,
    108,
    109,
    110,
    111,
    112,
    113,
    114,
    115,
    116,
    117,
    118,
    119,
    120,
    121,
    122,
    123,
    124,
    125,
    126,
    127,
    128,
    129,
    130,
    131,
    132,
    133,
    134,
    135,
    136,
    137,
    138,
    139,
    140,
    141,
    142,
    143,
    144,
    145,
    146,
    147,
    148,
    149
  ],
  "rfd_receptor_con_hal_idx0": [
    0,
    1,
    2,
    3,
    4,
    5,
    6,
    7,
    8,
    9,
    10,
    11,
    12,
    13,
    14,
    15,
    16,
    17,
    18,
    19,
    20,
    21,
    22,
    23,
    24,
    25,
    26,
    27,
    28,
    29,
    30,
    31,
    32,
    33,
    34,
    35,
    36,
    37,
    38,
    39,
    40,
    41,
    42,
    43,
    44,
    45,
    46,
    47,
    48,
    49,
    50,
    51,
    52,
    53,
    54,
    55,
    56,
    57,
    58,
    59,
    60,
    61,
    62,
    63,
    64,
    65,
    66,
    67,
    68,
    69,
    70,
    71,
    72,
    73,
    74,
    75,
    76,
    77,
    78,
    79,
    80,
    81,
    82,
    83,
    84,
    85,
    86,
    87,
    88,
    89,
    90,
    91,
    92,
    93,
    94,
    95,
    96,
    97,
    98,
    99,
    100,
    101,
    102,
    103,
    104,
    105,
    106,
    107,
    108,
    109,
    110,
    111,
    112,
    113,
    114,
    115,
    116,
    117,
    118,
    119,
    120,
    121,
    122,
    123,
    124,
    125,
    126,
    127,
    128,
    129,
    130,
    131,
    132,
    133,
    134,
    135,
    136,
    137,
    138,
    139,
    140,
    141,
    142,
    143,
    144,
    145,
    146,
    147,
    148,
    149
  ],
  "rfd_inpaint_str": [
    false,
    false,
    false,
    false,
    false,
    false,
    false,
    false,
    false,
    false,
    false,
    false,
    false,
    false,
    false,
    false,
    false,
    false,
    false,
    false,
    false,
    false,
    false,
    false,
    false,
    false,
    false,
    false,
    false,
    false,
    false,
    false,
    false,
    false,
    false,
    false,
    false,
    false,
    false,
    false,
    false,
    false,
    false,
    false,
    false,
    false,
    false,
    false,
    false,
    false,
    false,
    false,
    false,
    false,
    false,
    false,
    true,
    true,
    true,
    true,
    true,
    true,
    true,
    true,
    true,
    true,
    true,
    true,
    true,
    true,
    true,
    true,
    true,
    true,
    true,
    true,
    true,
    true,
    true,
    true,
    true,
    true,
    true,
    true,
    true,
    true,
    true,
    true,
    true,
    true,
    true,
    true,
    true,
    true,
    true,
    true,
    true,
    true,
    true,
    true,
    true,
    true,
    true,
    true,
    true,
    true,
    true,
    true,
    true,
    true,
    true,
    true,
    true,
    true,
    true,
    true,
    true,
    true,
    true,
    true,
    true,
    true,
    true,
    true,
    true,
    true,
    true,
    true,
    true,
    true,
    true,
    true,
    true,
    true,
    true,
    true,
    true,
    true,
    true,
    true,
    true,
    true,
    true,
    true,
    true,
    true,
    true,
    true,
    true,
    true,
    true,
    true,
    true,
    true,
    true,
    true,
    true,
    true,
    true,
    true,
    true,
    true,
    true,
    true,
    true,
    true,
    true,
    true,
    true,
    true,
    true,
    true,
    true,
    true,
    true,
    true,
    true,
    true,
    true,
    true,
    true,
    true,
    true,
    true,
    true,
    true,
    true,
    true,
    true,
    true,
    true,
    true,
    true,
    true,
    true,
    true,
    true,
    true,
    true,
    true,
    true,
    true,
    true,
    true,
    true,
    true
  ],
  "rfd_inpaint_seq": [
    false,
    false,
    false,
    false,
    false,
    false,
    false,
    false,
    false,
    false,
    false,
    false,
    false,
    false,
    false,
    false,
    false,
    false,
    false,
    false,
    false,
    false,
    false,
    false,
    false,
    false,
    false,
    false,
    false,
    false,
    false,
    false,
    false,
    false,
    false,
    false,
    false,
    false,
    false,
    false,
    false,
    false,
    false,
    false,
    false,
    false,
    false,
    false,
    false,
    false,
    false,
    false,
    false,
    false,
    false,
    false,
    true,
    true,
    true,
    true,
    true,
    true,
    true,
    true,
    true,
    true,
    true,
    true,
    true,
    true,
    true,
    true,
    true,
    true,
    true,
    true,
    true,
    true,
    true,
    true,
    true,
    true,
    true,
    true,
    true,
    true,
    true,
    true,
    true,
    true,
    true,
    true,
    true,
    true,
    true,
    true,
    true,
    true,
    true,
    true,
    true,
    true,
    true,
    true,
    true,
    true,
    true,
    true,
    true,
    true,
    true,
    true,
    true,
    true,
    true,
    true,
    true,
    true,
    true,
    true,
    true,
    true,
    true,
    true,
    true,
    true,
    true,
    true,
    true,
    true,
    true,
    true,
    true,
    true,
    true,
    true,
    true,
    true,
    true,
    true,
    true,
    true,
    true,
    true,
    true,
    true,
    true,
    true,
    true,
    true,
    true,
    true,
    true,
    true,
    true,
    true,
    true,
    true,
    true,
    true,
    true,
    true,
    true,
    true,
    true,
    true,
    true,
    true,
    true,
    true,
    true,
    true,
    true,
    true,
    true,
    true,
    true,
    true,
    true,
    true,
    true,
    true,
    true,
    true,
    true,
    true,
    true,
    true,
    true,
    true,
    true,
    true,
    true,
    true,
    true,
    true,
    true,
    true,
    true,
    true,
    true,
    true,
    true,
    true,
    true,
    true
  ],
  "rfd_sampled_mask": [
    "E6-155/0",
    "56-56"
  ],
  "rfd_mask_1d": [
    false,
    false,
    false,
    false,
    false,
    false,
    false,
    false,
    false,
    false,
    false,
    false,
    false,
    false,
    false,
    false,
    false,
    false,
    false,
    false,
    false,
    false,
    false,
    false,
    false,
    false,
    false,
    false,
    false,
    false,
    false,
    false,
    false,
    false,
    false,
    false,
    false,
    false,
    false,
    false,
    false,
    false,
    false,
    false,
    false,
    false,
    false,
    false,
    false,
    false,
    false,
    false,
    false,
    false,
    false,
    false,
    true,
    true,
    true,
    true,
    true,
    true,
    true,
    true,
    true,
    true,
    true,
    true,
    true,
    true,
    true,
    true,
    true,
    true,
    true,
    true,
    true,
    true,
    true,
    true,
    true,
    true,
    true,
    true,
    true,
    true,
    true,
    true,
    true,
    true,
    true,
    true,
    true,
    true,
    true,
    true,
    true,
    true,
    true,
    true,
    true,
    true,
    true,
    true,
    true,
    true,
    true,
    true,
    true,
    true,
    true,
    true,
    true,
    true,
    true,
    true,
    true,
    true,
    true,
    true,
    true,
    true,
    true,
    true,
    true,
    true,
    true,
    true,
    true,
    true,
    true,
    true,
    true,
    true,
    true,
    true,
    true,
    true,
    true,
    true,
    true,
    true,
    true,
    true,
    true,
    true,
    true,
    true,
    true,
    true,
    true,
    true,
    true,
    true,
    true,
    true,
    true,
    true,
    true,
    true,
    true,
    true,
    true,
    true,
    true,
    true,
    true,
    true,
    true,
    true,
    true,
    true,
    true,
    true,
    true,
    true,
    true,
    true,
    true,
    true,
    true,
    true,
    true,
    true,
    true,
    true,
    true,
    true,
    true,
    true,
    true,
    true,
    true,
    true,
    true,
    true,
    true,
    true,
    true,
    true,
    true,
    true,
    true,
    true,
    true,
    true
  ]
}
```
