## Supplementary File 1 for "ProteinDJ: a high-performance and modular protein design pipeline": fold_61.json

```
{
  "fold_id": 61,
  "rfd_config": {
    "inference": {
      "input_pdb": "4zxb_ir.pdb",
      "num_designs": 25,
      "design_startnum": 50,
      "ckpt_override_path": null,
      "symmetry": null,
      "recenter": true,
      "radius": 10.0,
      "model_only_neighbors": false,
      "output_prefix": "./rfd_results/fold",
      "write_trajectory": false,
      "scaffold_guided": false,
      "model_runner": "SelfConditioning",
      "cautious": true,
      "align_motif": true,
      "symmetric_self_cond": true,
      "final_step": 1,
      "deterministic": false,
      "trb_save_ckpt_path": "/app/RFdiffusion/models/Complex_base_ckpt.pt",
      "schedule_directory_path": "/app/RFdiffusion/schedules",
      "model_directory_path": "/app/RFdiffusion/models"
    },
    "contigmap": {
      "contigs": [
        "E6-155/0 50-100"
      ],
      "inpaint_seq": null,
      "inpaint_str": null,
      "inpaint_str_helix": null,
      "inpaint_str_strand": null,
      "inpaint_str_loop": null,
      "provide_seq": null,
      "length": null
    },
    "model": {
      "n_extra_block": 4,
      "n_main_block": 32,
      "n_ref_block": 4,
      "d_msa": 256,
      "d_msa_full": 64,
      "d_pair": 128,
      "d_templ": 64,
      "n_head_msa": 8,
      "n_head_pair": 4,
      "n_head_templ": 4,
      "d_hidden": 32,
      "d_hidden_templ": 32,
      "p_drop": 0.15,
      "SE3_param_full": {
        "num_layers": 1,
        "num_channels": 32,
        "num_degrees": 2,
        "n_heads": 4,
        "div": 4,
        "l0_in_features": 8,
        "l0_out_features": 8,
        "l1_in_features": 3,
        "l1_out_features": 2,
        "num_edge_features": 32
      },
      "SE3_param_topk": {
        "num_layers": 1,
        "num_channels": 32,
        "num_degrees": 2,
        "n_heads": 4,
        "div": 4,
        "l0_in_features": 64,
        "l0_out_features": 64,
        "l1_in_features": 3,
        "l1_out_features": 2,
        "num_edge_features": 64
      },
      "freeze_track_motif": false,
      "use_motif_timestep": true
    },
    "diffuser": {
      "T": 50,
      "b_0": 0.01,
      "b_T": 0.07,
      "schedule_type": "linear",
      "so3_type": "igso3",
      "crd_scale": 0.25,
      "partial_T": null,
      "so3_schedule_type": "linear",
      "min_b": 1.5,
      "max_b": 2.5,
      "min_sigma": 0.02,
      "max_sigma": 1.5
    },
    "denoiser": {
      "noise_scale_ca": 0,
      "final_noise_scale_ca": 1,
      "ca_noise_schedule_type": "constant",
      "noise_scale_frame": 0,
      "final_noise_scale_frame": 1,
      "frame_noise_schedule_type": "constant"
    },
    "ppi": {
      "hotspot_res": [
        "E64",
        "E88",
        "E96"
      ]
    },
    "potentials": {
      "guiding_potentials": null,
      "guide_scale": 10,
      "guide_decay": "constant",
      "olig_inter_all": null,
      "olig_intra_all": null,
      "olig_custom_contact": null,
      "substrate": null
    },
    "contig_settings": {
      "ref_idx": null,
      "hal_idx": null,
      "idx_rf": null,
      "inpaint_seq_tensor": null
    },
    "preprocess": {
      "sidechain_input": false,
      "motif_sidechain_input": true,
      "d_t1d": 24,
      "d_t2d": 44,
      "prob_self_cond": 0.5,
      "str_self_cond": true,
      "predict_previous": false
    },
    "logging": {
      "inputs": false
    },
    "scaffoldguided": {
      "scaffoldguided": false,
      "target_pdb": false,
      "target_path": null,
      "scaffold_list": null,
      "scaffold_dir": null,
      "sampled_insertion": 0,
      "sampled_N": 0,
      "sampled_C": 0,
      "ss_mask": 0,
      "systematic": false,
      "target_ss": null,
      "target_adj": null,
      "mask_loops": true,
      "contig_crop": null
    }
  },
  "rfd_plddt": [
    [
      0.10514596849679947,
      0.11027016490697861,
      0.10848173499107361,
      0.1027715802192688,
      0.0993957594037056,
      0.08515645563602448,
      0.08323857933282852,
      0.08194909244775772,
      0.08031676709651947,
      0.07814395427703857,
      0.07679635286331177,
      0.07643472403287888,
      0.07982299476861954,
      0.0783488005399704,
      0.07690581679344177,
      0.08135871589183807,
      0.07542140781879425,
      0.06780831515789032,
      0.06582018733024597,
      0.06395621597766876,
      0.06593216955661774,
      0.06636062264442444,
      0.06789861619472504,
      0.06866660714149475,
      0.06940922141075134,
      0.0680810734629631,
      0.072445347905159,
      0.06955596804618835,
      0.06520070135593414,
      0.06661819666624069,
      0.06549477577209473,
      0.06384013593196869,
      0.06344969570636749,
      0.06597515940666199,
      0.0649871677160263,
      0.0697559118270874,
      0.0668816864490509,
      0.06569764763116837,
      0.06882301717996597,
      0.0718216821551323,
      0.07213510572910309,
      0.07250236719846725,
      0.07286030054092407,
      0.07646068930625916,
      0.07813559472560883,
      0.08038201928138733,
      0.08402690291404724,
      0.08516661077737808,
      0.08575079590082169,
      0.0957053154706955,
      0.09968921542167664,
      0.09573033452033997,
      0.09757593274116516,
      0.10990989953279495,
      0.11008644849061966,
      0.11374444514513016,
      0.12750357389450073,
      0.12222098559141159,
      0.9946601390838623,
      0.9938336610794067,
      0.9881951808929443,
      0.9672006368637085,
      0.9424034953117371,
      0.9305232763290405,
      0.8938482999801636,
      0.9108808636665344,
      0.8827084302902222,
      0.8996195793151855,
      0.9638755321502686,
      0.9879032373428345,
      0.9872287511825562,
      0.9825134873390198,
      0.9940775632858276,
      0.9965737462043762,
      0.9952394366264343,
      0.9978659749031067,
      0.9982912540435791,
      0.9983604550361633,
      0.9985193610191345,
      0.998578667640686,
      0.9975888133049011,
      0.9937836527824402,
      0.9821381568908691,
      0.9508036375045776,
      0.9251928925514221,
      0.9491971731185913,
      0.9107911586761475,
      0.9237749576568604,
      0.8855581283569336,
      0.8552843332290649,
      0.906446099281311,
      0.9077088236808777,
      0.952141284942627,
      0.9806538820266724,
      0.9894589781761169,
      0.996613621711731,
      0.9968231320381165,
      0.9979021549224854,
      0.9986157417297363,
      0.9985398054122925,
      0.998431384563446,
      0.9991347789764404,
      0.9992212653160095,
      0.9993316531181335,
      0.9986438155174255,
      0.998805582523346,
      0.999165415763855,
      0.9985271096229553,
      0.9980658888816833,
      0.9961804747581482,
      0.9865430593490601,
      0.9545430541038513,
      0.9392541646957397,
      0.9605741500854492,
      0.9302606582641602,
      0.9259181022644043,
      0.878921627998352,
      0.8848180770874023,
      0.9376038312911987,
      0.9638679623603821,
      0.9901871681213379,
      0.9967166185379028,
      0.9982737898826599,
      0.9990348815917969,
      0.9993519186973572,
      0.9981900453567505,
      0.9983824491500854,
      0.9994776844978333,
      0.9994298815727234,
      0.9979287385940552,
      0.9965262413024902,
      0.9984931945800781,
      0.9978094696998596,
      0.9978628158569336,
      0.9960396885871887,
      0.991570234298706,
      0.9708350896835327,
      0.9543966054916382,
      0.9005903005599976,
      0.8838252425193787,
      0.8419016599655151,
      0.7994735836982727,
      0.874822735786438,
      0.9074456095695496,
      0.9429530501365662,
      0.9636260271072388,
      0.9312650561332703,
      0.9329668283462524,
      0.8818005919456482,
      0.8832736611366272,
      0.9347034692764282,
      0.9490861892700195,
      0.9881556034088135,
      0.995777428150177,
      0.9984720945358276,
      0.999070942401886,
      0.9991748332977295,
      0.9990821480751038,
      0.9991036057472229,
      0.9971016049385071,
      0.9966597557067871,
      0.9984077215194702,
      0.9965988397598267,
      0.9966829419136047,
      0.9963321089744568,
      0.9919489622116089,
      0.9771673679351807,
      0.9364718198776245,
      0.9385238885879517,
      0.9531816244125366,
      0.9226423501968384,
      0.9323891401290894,
      0.9001389741897583,
      0.8825057744979858,
      0.9414220452308655,
      0.9592467546463013,
      0.9916755557060242,
      0.9955941438674927,
      0.9983786344528198,
      0.9987271428108215,
      0.997550368309021,
      0.9959630370140076,
      0.9967144727706909,
      0.9974132180213928,
      0.9929959177970886,
      0.9920573830604553,
      0.9852955341339111,
      0.9920715689659119,
      0.9967809915542603,
      0.9936156868934631,
      0.9845491647720337,
      0.9677542448043823,
      0.9605870246887207,
      0.92259681224823,
      0.9026023745536804,
      0.9194048643112183,
      0.9090616703033447,
      0.936519205570221,
      0.9240151643753052,
      0.9073346853256226,
      0.952450156211853,
      0.9787193536758423,
      0.9864603877067566,
      0.9624119997024536,
      0.9671267867088318,
      0.9844225645065308,
      0.9884567856788635,
      0.9925169944763184
    ],
    [
      0.10492751747369766,
      0.11023034155368805,
      0.10539373755455017,
      0.10352112352848053,
      0.1033855602145195,
      0.0931001529097557,
      0.08771835267543793,
      0.08964604884386063,
      0.08774013072252274,
      0.07993778586387634,
      0.0828925222158432,
      0.08762724697589874,
      0.08814985305070877,
      0.08483342081308365,
      0.08503170311450958,
      0.08528046309947968,
      0.08029162883758545,
      0.07352899014949799,
      0.06953215599060059,
      0.0718688815832138,
      0.07190147787332535,
      0.07593671977519989,
      0.07759259641170502,
      0.07940591126680374,
      0.08027070015668869,
      0.08080828189849854,
      0.0861121416091919,
      0.08236269652843475,
      0.08233661949634552,
      0.08142099529504776,
      0.07912708073854446,
      0.0769592821598053,
      0.07917716354131699,
      0.07341106235980988,
      0.06632184237241745,
      0.07108671963214874,
      0.06840258836746216,
      0.06710400432348251,
      0.06830129772424698,
      0.06835132837295532,
      0.07162010669708252,
      0.07306897640228271,
      0.07246503233909607,
      0.07332587242126465,
      0.07557298243045807,
      0.07447272539138794,
      0.07444976270198822,
      0.07604258507490158,
      0.07775717228651047,
      0.07878807932138443,
      0.08340279757976532,
      0.0876888856291771,
      0.08792436867952347,
      0.09555256366729736,
      0.1039646714925766,
      0.1069057360291481,
      0.11897975951433182,
      0.119315966963768,
      0.9934951066970825,
      0.9931548833847046,
      0.9880145788192749,
      0.9695802330970764,
      0.9497259855270386,
      0.940372884273529,
      0.9007455110549927,
      0.9191925525665283,
      0.8869151473045349,
      0.903616189956665,
      0.9640383124351501,
      0.9885992407798767,
      0.9859076142311096,
      0.9822037220001221,
      0.9942911863327026,
      0.9963324069976807,
      0.9946507811546326,
      0.997635543346405,
      0.9976750612258911,
      0.9975616931915283,
      0.9980511665344238,
      0.9980489015579224,
      0.9971675872802734,
      0.9938376545906067,
      0.9831680655479431,
      0.9569231271743774,
      0.9366472959518433,
      0.9604344367980957,
      0.9195873737335205,
      0.9354169368743896,
      0.8920881152153015,
      0.8550392389297485,
      0.9142093062400818,
      0.9149804711341858,
      0.9559246301651001,
      0.9816137552261353,
      0.9887058734893799,
      0.9948259592056274,
      0.994150698184967,
      0.9968664646148682,
      0.9978270530700684,
      0.9964374303817749,
      0.996424674987793,
      0.9983275532722473,
      0.9984139204025269,
      0.9989084005355835,
      0.997045636177063,
      0.997731626033783,
      0.9986938834190369,
      0.9974940419197083,
      0.99763023853302,
      0.9962303042411804,
      0.9868152737617493,
      0.9595263004302979,
      0.9484217166900635,
      0.972244143486023,
      0.9398199319839478,
      0.9400532841682434,
      0.900134265422821,
      0.8905224204063416,
      0.9493964910507202,
      0.9699983596801758,
      0.9913479685783386,
      0.9972577691078186,
      0.9982089400291443,
      0.9988979697227478,
      0.9993175864219666,
      0.9969358444213867,
      0.9964770078659058,
      0.9992034435272217,
      0.9992619752883911,
      0.9965726733207703,
      0.9949348568916321,
      0.9979482293128967,
      0.9963567852973938,
      0.9972280859947205,
      0.9959262609481812,
      0.9910127520561218,
      0.9702224731445312,
      0.9537824392318726,
      0.9046038389205933,
      0.8852142095565796,
      0.8498350381851196,
      0.7958178520202637,
      0.8625324964523315,
      0.9062607288360596,
      0.9469643831253052,
      0.9698653221130371,
      0.9404369592666626,
      0.9489270448684692,
      0.9001407027244568,
      0.8865430355072021,
      0.9454136490821838,
      0.956928014755249,
      0.9908027648925781,
      0.99676114320755,
      0.9981784820556641,
      0.9987794160842896,
      0.9991110563278198,
      0.9985043406486511,
      0.9987642168998718,
      0.9958821535110474,
      0.9951682090759277,
      0.9973613023757935,
      0.9935733675956726,
      0.9949212670326233,
      0.9956218600273132,
      0.9909846186637878,
      0.97623610496521,
      0.9348167181015015,
      0.9363427758216858,
      0.9519706964492798,
      0.9188306331634521,
      0.9393095374107361,
      0.8945491313934326,
      0.8820502758026123,
      0.942876935005188,
      0.9532410502433777,
      0.9897868633270264,
      0.9946005940437317,
      0.9968292713165283,
      0.9970236420631409,
      0.9949482679367065,
      0.9884225726127625,
      0.989290714263916,
      0.9931290745735168,
      0.9856885671615601,
      0.9876466989517212,
      0.978543758392334,
      0.9868102669715881,
      0.994728147983551,
      0.9914097189903259,
      0.9803322553634644,
      0.9607673287391663,
      0.9468173384666443,
      0.9007850289344788,
      0.8861322999000549,
      0.9073110818862915,
      0.8978416323661804,
      0.927588939666748,
      0.9097515344619751,
      0.888175904750824,
      0.9346280097961426,
      0.9667994379997253,
      0.9742713570594788,
      0.9353678822517395,
      0.9445165991783142,
      0.9667991399765015,
      0.9751336574554443,
      0.9838411211967468
    ],
    [
      0.11304439604282379,
      0.11667156219482422,
      0.11240408569574356,
      0.10902071744203568,
      0.1110050231218338,
      0.10569286346435547,
      0.09345252811908722,
      0.09390470385551453,
      0.09556710720062256,
      0.08314388990402222,
      0.08079662919044495,
      0.08667603880167007,
      0.08635996282100677,
      0.08392060548067093,
      0.08662175387144089,
      0.08926019072532654,
      0.0837525874376297,
      0.07894335687160492,
      0.07723665237426758,
      0.07580064237117767,
      0.07219516485929489,
      0.07011664658784866,
      0.07429306209087372,
      0.07692716270685196,
      0.07715059071779251,
      0.07650485634803772,
      0.08192712813615799,
      0.08297360688447952,
      0.0852154791355133,
      0.08145176619291306,
      0.08257129788398743,
      0.08055666089057922,
      0.07837504893541336,
      0.07539226859807968,
      0.07028406113386154,
      0.07035207003355026,
      0.06754346191883087,
      0.06643372029066086,
      0.06387171894311905,
      0.06341366469860077,
      0.06481070816516876,
      0.0703439936041832,
      0.069685198366642,
      0.07192631810903549,
      0.07572847604751587,
      0.07527395337820053,
      0.07734866440296173,
      0.0788433849811554,
      0.07838813215494156,
      0.07902759313583374,
      0.08374468982219696,
      0.08981016278266907,
      0.08920025825500488,
      0.09373634308576584,
      0.1015637218952179,
      0.10672365874052048,
      0.11398008465766907,
      0.1159091517329216,
      0.993401825428009,
      0.9929972887039185,
      0.9873442649841309,
      0.9682165384292603,
      0.947201132774353,
      0.9378453493118286,
      0.8987115621566772,
      0.9162529706954956,
      0.8842632174491882,
      0.9004729986190796,
      0.9611847400665283,
      0.9873778820037842,
      0.9844437837600708,
      0.9806910753250122,
      0.9937278032302856,
      0.9959900975227356,
      0.9942659139633179,
      0.9975235462188721,
      0.9976622462272644,
      0.9975966811180115,
      0.998051643371582,
      0.9981125593185425,
      0.9971553683280945,
      0.9936547875404358,
      0.9825707077980042,
      0.9550830721855164,
      0.9347279071807861,
      0.9585405588150024,
      0.9183314442634583,
      0.9333969354629517,
      0.8895545601844788,
      0.8520092368125916,
      0.9124201536178589,
      0.913651704788208,
      0.9539915323257446,
      0.980445384979248,
      0.9880673885345459,
      0.9948556423187256,
      0.9941551685333252,
      0.9967310428619385,
      0.9977627396583557,
      0.9965875148773193,
      0.9965534806251526,
      0.9983661770820618,
      0.9985056519508362,
      0.9989582300186157,
      0.9972950220108032,
      0.9979034066200256,
      0.9987545609474182,
      0.9976618885993958,
      0.9977215528488159,
      0.9961954355239868,
      0.9867202043533325,
      0.9591367840766907,
      0.9479703903198242,
      0.9714253544807434,
      0.9392659068107605,
      0.9383639693260193,
      0.9024918079376221,
      0.8901976346969604,
      0.9479188919067383,
      0.9695156812667847,
      0.9910893440246582,
      0.9971368312835693,
      0.9982224106788635,
      0.9989138245582581,
      0.999322772026062,
      0.9970988035202026,
      0.996656060218811,
      0.9992260932922363,
      0.9992957711219788,
      0.9968098998069763,
      0.9952452778816223,
      0.9980150461196899,
      0.9965596795082092,
      0.9973191022872925,
      0.9959307909011841,
      0.9911140203475952,
      0.970869779586792,
      0.9537466168403625,
      0.9049352407455444,
      0.8862375020980835,
      0.8501652479171753,
      0.7941714525222778,
      0.8649286031723022,
      0.9079427719116211,
      0.9474489688873291,
      0.9699379205703735,
      0.9413629174232483,
      0.949528157711029,
      0.9024970531463623,
      0.8899407386779785,
      0.9458792805671692,
      0.9579082727432251,
      0.9912399053573608,
      0.9968436360359192,
      0.9982983469963074,
      0.9988479614257812,
      0.9991503953933716,
      0.9985978007316589,
      0.9988394379615784,
      0.9961709976196289,
      0.9954550862312317,
      0.9975235462188721,
      0.9939287900924683,
      0.9951732158660889,
      0.9957642555236816,
      0.9911808967590332,
      0.9767576456069946,
      0.9360730648040771,
      0.9378390908241272,
      0.9525506496429443,
      0.9215439558029175,
      0.9413138628005981,
      0.8998498916625977,
      0.8856028318405151,
      0.9457119107246399,
      0.9570960402488708,
      0.991081953048706,
      0.9951918125152588,
      0.9972853660583496,
      0.9974292516708374,
      0.9956164360046387,
      0.9900755882263184,
      0.9908682703971863,
      0.9940816164016724,
      0.9871411919593811,
      0.9887383580207825,
      0.9801322221755981,
      0.987791121006012,
      0.9950838685035706,
      0.9918066263198853,
      0.9812061786651611,
      0.962364912033081,
      0.9494941234588623,
      0.9037549495697021,
      0.8880813121795654,
      0.9094355702400208,
      0.9010001420974731,
      0.9295299649238586,
      0.9130558967590332,
      0.893157958984375,
      0.939460039138794,
      0.9702377915382385,
      0.9768106341362,
      0.940532922744751,
      0.9495731592178345,
      0.9701906442642212,
      0.977999746799469,
      0.9856455326080322
    ],
    [
      0.11169078201055527,
      0.11445823311805725,
      0.10993930697441101,
      0.10680294781923294,
      0.10721448808908463,
      0.10862928628921509,
      0.09209120273590088,
      0.08878575265407562,
      0.0896826833486557,
      0.08426395803689957,
      0.08005349338054657,
      0.08552056550979614,
      0.08411229401826859,
      0.08105213940143585,
      0.08468827605247498,
      0.08819052577018738,
      0.08478634059429169,
      0.08012251555919647,
      0.07990428805351257,
      0.07776892185211182,
      0.07386196404695511,
      0.06889958679676056,
      0.06786981970071793,
      0.06933500617742538,
      0.0724700465798378,
      0.0747518539428711,
      0.07917891442775726,
      0.08086452633142471,
      0.08113482594490051,
      0.07918176054954529,
      0.08170361816883087,
      0.08206827938556671,
      0.07622096687555313,
      0.07352831214666367,
      0.07075339555740356,
      0.06828764081001282,
      0.06410107016563416,
      0.06632103770971298,
      0.06273441761732101,
      0.061427682638168335,
      0.06621145457029343,
      0.0711231529712677,
      0.06533479690551758,
      0.06903490424156189,
      0.07440827786922455,
      0.07390176504850388,
      0.07760538905858994,
      0.07921285927295685,
      0.08067168295383453,
      0.08016660809516907,
      0.08459162712097168,
      0.09222591668367386,
      0.09190743416547775,
      0.09577196836471558,
      0.10285121202468872,
      0.10860428214073181,
      0.11564668267965317,
      0.12145993113517761,
      0.9935426712036133,
      0.9929459691047668,
      0.9871747493743896,
      0.9673374891281128,
      0.9465811252593994,
      0.9381459951400757,
      0.899053692817688,
      0.9167345762252808,
      0.8840049505233765,
      0.8998721241950989,
      0.9607057571411133,
      0.9874500036239624,
      0.9844555854797363,
      0.9806710481643677,
      0.9938406944274902,
      0.9960906505584717,
      0.9942647814750671,
      0.9975985884666443,
      0.9977895617485046,
      0.9977396726608276,
      0.9981656670570374,
      0.9982615113258362,
      0.9972975254058838,
      0.9937471151351929,
      0.9821232557296753,
      0.9544976353645325,
      0.9352144002914429,
      0.9597542881965637,
      0.9195425510406494,
      0.9342695474624634,
      0.8892897367477417,
      0.8510394096374512,
      0.9122854471206665,
      0.9122393131256104,
      0.9529577493667603,
      0.9802207946777344,
      0.9879906177520752,
      0.9949461817741394,
      0.9944798946380615,
      0.9969269633293152,
      0.997968316078186,
      0.9969649910926819,
      0.9969655275344849,
      0.998553454875946,
      0.9986922740936279,
      0.9990663528442383,
      0.9975565075874329,
      0.9981105923652649,
      0.9988602995872498,
      0.9979027509689331,
      0.9978584051132202,
      0.9963410496711731,
      0.9866731762886047,
      0.9591944217681885,
      0.9489402770996094,
      0.9725868701934814,
      0.9401617050170898,
      0.9398036003112793,
      0.8996580243110657,
      0.8900848627090454,
      0.9484823346138,
      0.9694812297821045,
      0.991129994392395,
      0.9972783327102661,
      0.9983136653900146,
      0.9989727139472961,
      0.9993623495101929,
      0.997305691242218,
      0.9969838857650757,
      0.9992955923080444,
      0.9993314146995544,
      0.9970345497131348,
      0.9954932332038879,
      0.9981395602226257,
      0.9968055486679077,
      0.997468888759613,
      0.996033251285553,
      0.9911269545555115,
      0.9711426496505737,
      0.9523459672927856,
      0.90400230884552,
      0.8865417242050171,
      0.8530898094177246,
      0.7968356609344482,
      0.8635953664779663,
      0.9085471630096436,
      0.9473167657852173,
      0.970109224319458,
      0.9417389631271362,
      0.9505719542503357,
      0.9047507643699646,
      0.8876859545707703,
      0.9462786912918091,
      0.9586739540100098,
      0.9915047883987427,
      0.9969211220741272,
      0.9983475804328918,
      0.9989015460014343,
      0.9991942048072815,
      0.9987019300460815,
      0.9989385008811951,
      0.9963982105255127,
      0.9957415461540222,
      0.9977011680603027,
      0.9943624138832092,
      0.995358407497406,
      0.9958229064941406,
      0.9911084175109863,
      0.9761678576469421,
      0.9347492456436157,
      0.9364849328994751,
      0.9529975652694702,
      0.9220981001853943,
      0.9413471221923828,
      0.898296594619751,
      0.8846163749694824,
      0.9460364580154419,
      0.9579742550849915,
      0.9911069869995117,
      0.9952659606933594,
      0.9973265528678894,
      0.9974946975708008,
      0.9956396222114563,
      0.9899642467498779,
      0.9910646677017212,
      0.9942560195922852,
      0.9872714281082153,
      0.9887328743934631,
      0.9799310564994812,
      0.9879793524742126,
      0.9952366352081299,
      0.9917634725570679,
      0.9808613061904907,
      0.9612107872962952,
      0.9478815197944641,
      0.9012905359268188,
      0.8852386474609375,
      0.9073135852813721,
      0.8991274237632751,
      0.9284147024154663,
      0.9101942181587219,
      0.8901529312133789,
      0.9389252662658691,
      0.9701127409934998,
      0.9765788316726685,
      0.9392027854919434,
      0.9487169981002808,
      0.9700718522071838,
      0.9785828590393066,
      0.9857531785964966
    ],
    [
      0.12258166074752808,
      0.12730653584003448,
      0.11717208474874496,
      0.11349613964557648,
      0.11742629110813141,
      0.11875362694263458,
      0.10264413058757782,
      0.0991709977388382,
      0.10198499262332916,
      0.09305994212627411,
      0.08620544523000717,
      0.09379503130912781,
      0.0937177911400795,
      0.08738954365253448,
      0.0897291898727417,
      0.09358269721269608,
      0.09097465127706528,
      0.08362706005573273,
      0.0844813734292984,
      0.08580578863620758,
      0.0779847800731659,
      0.07175867259502411,
      0.07488207519054413,
      0.07553378492593765,
      0.0753684788942337,
      0.07780363410711288,
      0.08360804617404938,
      0.08248382806777954,
      0.08177097141742706,
      0.08104877918958664,
      0.08287812024354935,
      0.08059512823820114,
      0.07567821443080902,
      0.07488889992237091,
      0.07270496338605881,
      0.07003606855869293,
      0.06803257763385773,
      0.06715768575668335,
      0.06271553039550781,
      0.06216760352253914,
      0.06749175488948822,
      0.06928806751966476,
      0.06444810330867767,
      0.0679890587925911,
      0.07483382523059845,
      0.0736340656876564,
      0.07758564502000809,
      0.08340154588222504,
      0.08791971951723099,
      0.08519794791936874,
      0.089543417096138,
      0.09481386840343475,
      0.10037477314472198,
      0.1047753393650055,
      0.11147014051675797,
      0.11743563413619995,
      0.12882407009601593,
      0.12661904096603394,
      0.9934659004211426,
      0.9928185343742371,
      0.9869040250778198,
      0.9672505259513855,
      0.9470131397247314,
      0.938795268535614,
      0.900000810623169,
      0.9167817831039429,
      0.883891761302948,
      0.8976821303367615,
      0.9591666460037231,
      0.9867313504219055,
      0.9841195940971375,
      0.9805047512054443,
      0.9938244223594666,
      0.9960533976554871,
      0.9942582249641418,
      0.9976135492324829,
      0.9977944493293762,
      0.9977415800094604,
      0.998149573802948,
      0.9982457160949707,
      0.9972313642501831,
      0.9937028288841248,
      0.9819628596305847,
      0.954578697681427,
      0.936826229095459,
      0.9602476358413696,
      0.9215602278709412,
      0.9345954656600952,
      0.8900221586227417,
      0.8501962423324585,
      0.9096547365188599,
      0.9090039730072021,
      0.9502583742141724,
      0.9789584279060364,
      0.9869047403335571,
      0.9946891665458679,
      0.9943956732749939,
      0.9968395233154297,
      0.9979468584060669,
      0.99698406457901,
      0.9970363974571228,
      0.9985495209693909,
      0.9986919164657593,
      0.999072253704071,
      0.9975808262825012,
      0.9981369376182556,
      0.9988662004470825,
      0.9979068636894226,
      0.9978500604629517,
      0.996330738067627,
      0.9865910410881042,
      0.9597319960594177,
      0.9501173496246338,
      0.9735419154167175,
      0.9415352940559387,
      0.9412773251533508,
      0.902009129524231,
      0.8879778385162354,
      0.9476755857467651,
      0.9676413536071777,
      0.9903467893600464,
      0.9971287250518799,
      0.998215913772583,
      0.9989358186721802,
      0.9993486404418945,
      0.997297465801239,
      0.9969730973243713,
      0.9992993474006653,
      0.9993321299552917,
      0.9970334768295288,
      0.9954690337181091,
      0.9981540441513062,
      0.9967597126960754,
      0.9974045157432556,
      0.9960134029388428,
      0.9910457134246826,
      0.97089684009552,
      0.9517068862915039,
      0.9046015739440918,
      0.8874688148498535,
      0.8558456897735596,
      0.8033948540687561,
      0.867834210395813,
      0.9099798798561096,
      0.9482535719871521,
      0.970542311668396,
      0.9436377882957458,
      0.9511653780937195,
      0.9064559936523438,
      0.889350414276123,
      0.9461764097213745,
      0.9576379656791687,
      0.9905614256858826,
      0.9967877268791199,
      0.9982972145080566,
      0.9988588690757751,
      0.9991753101348877,
      0.9986684918403625,
      0.9989290237426758,
      0.9963356852531433,
      0.9956515431404114,
      0.9976813197135925,
      0.9941496849060059,
      0.9952391386032104,
      0.9957782030105591,
      0.9910643100738525,
      0.9760496020317078,
      0.9353030920028687,
      0.9371694922447205,
      0.953120231628418,
      0.9231593608856201,
      0.9415333271026611,
      0.901440441608429,
      0.885683536529541,
      0.9460218548774719,
      0.957419753074646,
      0.9907636046409607,
      0.9951415657997131,
      0.9972692728042603,
      0.9973999261856079,
      0.9955542683601379,
      0.98952317237854,
      0.9905344843864441,
      0.9939621090888977,
      0.9868515133857727,
      0.9885236620903015,
      0.9793627262115479,
      0.9876055717468262,
      0.9951096177101135,
      0.991677463054657,
      0.9805669784545898,
      0.9607585668563843,
      0.9472867250442505,
      0.9013829231262207,
      0.8860541582107544,
      0.9077759981155396,
      0.9002634286880493,
      0.9291030168533325,
      0.9115349650382996,
      0.8909041881561279,
      0.9395407438278198,
      0.970122218132019,
      0.9765313863754272,
      0.940115213394165,
      0.9483033418655396,
      0.9700638651847839,
      0.9785698652267456,
      0.9862103462219238
    ],
    [
      0.12489131093025208,
      0.1342286914587021,
      0.12068247050046921,
      0.11769662797451019,
      0.12344229221343994,
      0.1253613382577896,
      0.10898124426603317,
      0.10660216957330704,
      0.11096680164337158,
      0.10031255334615707,
      0.09260140359401703,
      0.10304568707942963,
      0.10146352648735046,
      0.09309880435466766,
      0.09433680027723312,
      0.09729276597499847,
      0.09343649446964264,
      0.08725699782371521,
      0.08727604895830154,
      0.09184245765209198,
      0.08322863280773163,
      0.07448570430278778,
      0.07681146264076233,
      0.07678109407424927,
      0.07619238644838333,
      0.07793440669775009,
      0.08547350019216537,
      0.08349213749170303,
      0.08436356484889984,
      0.08466840535402298,
      0.08756814897060394,
      0.08224062621593475,
      0.08077283203601837,
      0.08271168172359467,
      0.07941030710935593,
      0.07467654347419739,
      0.07201109826564789,
      0.0692039430141449,
      0.06308984011411667,
      0.062490660697221756,
      0.06465966254472733,
      0.06381983309984207,
      0.06333974748849869,
      0.06377989053726196,
      0.07186833769083023,
      0.07261412590742111,
      0.07489220052957535,
      0.08247920125722885,
      0.09015700221061707,
      0.0900474488735199,
      0.09489135444164276,
      0.1016785204410553,
      0.10747864842414856,
      0.11117646098136902,
      0.11809452623128891,
      0.12693527340888977,
      0.13922099769115448,
      0.13814128935337067,
      0.9933426380157471,
      0.9929079413414001,
      0.9872685670852661,
      0.9684670567512512,
      0.9495648741722107,
      0.9412060976028442,
      0.9021292924880981,
      0.9173212051391602,
      0.8840550780296326,
      0.8953707218170166,
      0.9577431082725525,
      0.9861568808555603,
      0.9836421608924866,
      0.9802982211112976,
      0.9937997460365295,
      0.9959250688552856,
      0.9941555857658386,
      0.9975610971450806,
      0.9976586699485779,
      0.9975934624671936,
      0.9980633854866028,
      0.9981355667114258,
      0.9972071647644043,
      0.993992030620575,
      0.9828966856002808,
      0.9573425054550171,
      0.9407464265823364,
      0.9632618427276611,
      0.9240830540657043,
      0.9358162879943848,
      0.8923685550689697,
      0.8502902984619141,
      0.9075500965118408,
      0.9050707817077637,
      0.9474214911460876,
      0.9773520827293396,
      0.9851210117340088,
      0.9939014911651611,
      0.9935095310211182,
      0.9963908195495605,
      0.9977111220359802,
      0.9965718984603882,
      0.9967020153999329,
      0.9984211921691895,
      0.9985558390617371,
      0.9989948272705078,
      0.9972882270812988,
      0.9978808164596558,
      0.9987538456916809,
      0.9976484179496765,
      0.9977884292602539,
      0.9965179562568665,
      0.9875251054763794,
      0.9625680446624756,
      0.9530619382858276,
      0.9752925038337708,
      0.9435986280441284,
      0.9435915946960449,
      0.9044287204742432,
      0.8871876001358032,
      0.9471436738967896,
      0.9659366011619568,
      0.9893454909324646,
      0.9969115257263184,
      0.9981101155281067,
      0.9988957643508911,
      0.9993425011634827,
      0.9971240162849426,
      0.9966651797294617,
      0.9992566704750061,
      0.9992954730987549,
      0.9967371821403503,
      0.9950527548789978,
      0.9979994893074036,
      0.9964211583137512,
      0.9973033666610718,
      0.9961926937103271,
      0.9916304349899292,
      0.9729708433151245,
      0.9545091986656189,
      0.9083941578865051,
      0.8896766901016235,
      0.856931209564209,
      0.8056319952011108,
      0.8701479434967041,
      0.9118783473968506,
      0.9506941437721252,
      0.9721319079399109,
      0.945951521396637,
      0.9525787830352783,
      0.9059081673622131,
      0.8891425728797913,
      0.9453097581863403,
      0.9550021290779114,
      0.9895416498184204,
      0.9965988397598267,
      0.9981589913368225,
      0.9987846612930298,
      0.9991447329521179,
      0.9985491037368774,
      0.9988463521003723,
      0.9959843158721924,
      0.9951988458633423,
      0.997448742389679,
      0.9935134053230286,
      0.9950671195983887,
      0.9958723783493042,
      0.991420567035675,
      0.9773439168930054,
      0.9373153448104858,
      0.9390321969985962,
      0.9549071192741394,
      0.9240332245826721,
      0.942396879196167,
      0.9023705720901489,
      0.8854802250862122,
      0.9439345598220825,
      0.9539287686347961,
      0.9896882176399231,
      0.9946668148040771,
      0.99689781665802,
      0.9970000386238098,
      0.9950219392776489,
      0.9876444339752197,
      0.9887633919715881,
      0.9929295778274536,
      0.9853519797325134,
      0.9876438975334167,
      0.9781360030174255,
      0.9865702986717224,
      0.9947922229766846,
      0.9916300773620605,
      0.9807270169258118,
      0.9610679149627686,
      0.9470334053039551,
      0.9019894599914551,
      0.8881111741065979,
      0.9100892543792725,
      0.9001028537750244,
      0.9290795922279358,
      0.9104273319244385,
      0.8884953856468201,
      0.9365159273147583,
      0.9675909876823425,
      0.9744387865066528,
      0.9364455342292786,
      0.9444900751113892,
      0.9670655727386475,
      0.9762058258056641,
      0.9839435815811157
    ],
    [
      0.1256566047668457,
      0.13682270050048828,
      0.12247470021247864,
      0.1195162981748581,
      0.12551166117191315,
      0.12636710703372955,
      0.11108702421188354,
      0.11016176640987396,
      0.12086862325668335,
      0.10535161942243576,
      0.10108045488595963,
      0.11001132428646088,
      0.10841619968414307,
      0.09786638617515564,
      0.10121756047010422,
      0.1058940663933754,
      0.10008637607097626,
      0.09505550563335419,
      0.09440591931343079,
      0.09870682656764984,
      0.08832139521837234,
      0.07976024597883224,
      0.08180776983499527,
      0.0799725204706192,
      0.07777749747037888,
      0.0806429386138916,
      0.08843187242746353,
      0.08775697648525238,
      0.0906573012471199,
      0.09116068482398987,
      0.09233875572681427,
      0.08686859905719757,
      0.08597970008850098,
      0.08894791454076767,
      0.08593066036701202,
      0.07988157868385315,
      0.07853645086288452,
      0.07796920090913773,
      0.07074780762195587,
      0.07077938318252563,
      0.06939388811588287,
      0.06771474331617355,
      0.06626822799444199,
      0.06853951513767242,
      0.07890331000089645,
      0.07678944617509842,
      0.07553655654191971,
      0.08699512481689453,
      0.09609150886535645,
      0.09613960981369019,
      0.09983117133378983,
      0.1078001856803894,
      0.1134726032614708,
      0.12078981101512909,
      0.13036537170410156,
      0.13981977105140686,
      0.16192656755447388,
      0.16885755956172943,
      0.9938869476318359,
      0.9935130476951599,
      0.9881623983383179,
      0.9692111611366272,
      0.9499810934066772,
      0.9420128464698792,
      0.9035342931747437,
      0.9180775880813599,
      0.8844788074493408,
      0.8947603106498718,
      0.9575710296630859,
      0.9862340092658997,
      0.9838137626647949,
      0.9807175397872925,
      0.9940115213394165,
      0.996065616607666,
      0.9943677186965942,
      0.9977014064788818,
      0.9978380799293518,
      0.9978204965591431,
      0.9982932806015015,
      0.998392641544342,
      0.9975407123565674,
      0.9943298697471619,
      0.9832854270935059,
      0.9577950239181519,
      0.9415967464447021,
      0.9637473821640015,
      0.9230024218559265,
      0.9362121820449829,
      0.8908697366714478,
      0.8486398458480835,
      0.9080051779747009,
      0.9026387929916382,
      0.9454963207244873,
      0.9765599370002747,
      0.9844373464584351,
      0.9937474727630615,
      0.9935182929039001,
      0.9964898228645325,
      0.9978486895561218,
      0.9968565106391907,
      0.9970489144325256,
      0.9986149072647095,
      0.9987382292747498,
      0.9991034269332886,
      0.9976279735565186,
      0.9981805682182312,
      0.9989502429962158,
      0.9980513453483582,
      0.9980279207229614,
      0.9967049956321716,
      0.9877817034721375,
      0.9630191326141357,
      0.9537319540977478,
      0.9759948253631592,
      0.9447845816612244,
      0.9441490769386292,
      0.9033852219581604,
      0.8867669105529785,
      0.9465459585189819,
      0.9648685455322266,
      0.988789439201355,
      0.996945858001709,
      0.9981458783149719,
      0.9989714622497559,
      0.9994125366210938,
      0.9975073337554932,
      0.9971269369125366,
      0.999363362789154,
      0.9993793368339539,
      0.9971134066581726,
      0.9955390095710754,
      0.9982239603996277,
      0.9969284534454346,
      0.9976317882537842,
      0.9964696168899536,
      0.9919941425323486,
      0.9732373356819153,
      0.9547154903411865,
      0.9083495140075684,
      0.8889618515968323,
      0.8544712066650391,
      0.8046867251396179,
      0.8686549067497253,
      0.9115762710571289,
      0.9517165422439575,
      0.9725455641746521,
      0.9460976123809814,
      0.9528496265411377,
      0.906334400177002,
      0.889785885810852,
      0.945246696472168,
      0.9540835618972778,
      0.9890824556350708,
      0.9966103434562683,
      0.9982536435127258,
      0.9988863468170166,
      0.9992374777793884,
      0.9987869262695312,
      0.9990538954734802,
      0.9965382814407349,
      0.9957857728004456,
      0.9978290796279907,
      0.9945669174194336,
      0.9957276582717896,
      0.9962355494499207,
      0.9918665885925293,
      0.9777020215988159,
      0.9380576610565186,
      0.9400081038475037,
      0.9554799199104309,
      0.9244276285171509,
      0.9421393871307373,
      0.9026566743850708,
      0.8851644992828369,
      0.94398033618927,
      0.9535819292068481,
      0.9895892143249512,
      0.9949083924293518,
      0.9972004890441895,
      0.997422993183136,
      0.9956055283546448,
      0.9891421794891357,
      0.9903475642204285,
      0.9941619038581848,
      0.9872346520423889,
      0.9889695644378662,
      0.9802970290184021,
      0.9882638454437256,
      0.9956172108650208,
      0.9925792217254639,
      0.9829133152961731,
      0.9630498290061951,
      0.9491503834724426,
      0.9042630195617676,
      0.8914045095443726,
      0.9111642837524414,
      0.8986321687698364,
      0.9294148683547974,
      0.9109928607940674,
      0.89035964012146,
      0.9377064108848572,
      0.9682003259658813,
      0.9755420684814453,
      0.937781035900116,
      0.9455598592758179,
      0.9681078195571899,
      0.9770296812057495,
      0.9847643971443176
    ],
    [
      0.13099884986877441,
      0.14287135004997253,
      0.1282242089509964,
      0.12637825310230255,
      0.13320311903953552,
      0.1342858225107193,
      0.11784417927265167,
      0.12031030654907227,
      0.13275554776191711,
      0.12225184589624405,
      0.1149788647890091,
      0.12500381469726562,
      0.12181609123945236,
      0.1096060499548912,
      0.11388298869132996,
      0.11734437197446823,
      0.11226719617843628,
      0.10729436576366425,
      0.11023853719234467,
      0.11115285009145737,
      0.09772781282663345,
      0.08873264491558075,
      0.09026837348937988,
      0.08908788859844208,
      0.08741974085569382,
      0.08892752230167389,
      0.09685377031564713,
      0.09791833162307739,
      0.10237855464220047,
      0.10263275355100632,
      0.10590304434299469,
      0.0997239500284195,
      0.0962958037853241,
      0.09951700270175934,
      0.09520702809095383,
      0.08848258852958679,
      0.08718452602624893,
      0.08877304941415787,
      0.08337577432394028,
      0.07966598123311996,
      0.07825998216867447,
      0.07587128132581711,
      0.0733804777264595,
      0.07439930737018585,
      0.08451692759990692,
      0.0824112743139267,
      0.0796012282371521,
      0.09046828746795654,
      0.1020485907793045,
      0.10097122192382812,
      0.104673832654953,
      0.11122395098209381,
      0.11926095187664032,
      0.12723353505134583,
      0.13985654711723328,
      0.15270501375198364,
      0.17765147984027863,
      0.18675170838832855,
      0.9945157170295715,
      0.994163453578949,
      0.9891256093978882,
      0.9701138734817505,
      0.9508694410324097,
      0.942792534828186,
      0.9047413468360901,
      0.9200183153152466,
      0.8863726854324341,
      0.8955142498016357,
      0.9582713842391968,
      0.9867395162582397,
      0.9844164252281189,
      0.9814853668212891,
      0.9943485260009766,
      0.9963829517364502,
      0.9947693943977356,
      0.9979217052459717,
      0.998099148273468,
      0.9981012344360352,
      0.9985334873199463,
      0.9986280202865601,
      0.9978412985801697,
      0.9947219491004944,
      0.9837729930877686,
      0.9585293531417847,
      0.9431256055831909,
      0.9650515913963318,
      0.9253925085067749,
      0.937424898147583,
      0.8920896649360657,
      0.8499270677566528,
      0.9094250798225403,
      0.9028277397155762,
      0.9459069967269897,
      0.9772345423698425,
      0.9854100942611694,
      0.9944919943809509,
      0.9943468570709229,
      0.9970114231109619,
      0.9982208609580994,
      0.9974128007888794,
      0.9975715279579163,
      0.9988613724708557,
      0.9989597797393799,
      0.9992362856864929,
      0.9979372024536133,
      0.9984573125839233,
      0.9991118907928467,
      0.9983326196670532,
      0.9981889128684998,
      0.9968938231468201,
      0.9880754351615906,
      0.9635781645774841,
      0.9549233913421631,
      0.9775402545928955,
      0.9455596208572388,
      0.9461202025413513,
      0.9032241702079773,
      0.8866617679595947,
      0.9472435116767883,
      0.9648462533950806,
      0.9889675378799438,
      0.997107207775116,
      0.998265266418457,
      0.9990550875663757,
      0.9994800090789795,
      0.9978329539299011,
      0.9976164698600769,
      0.9994673728942871,
      0.9994454979896545,
      0.997430145740509,
      0.9959134459495544,
      0.9984093308448792,
      0.9972739815711975,
      0.9978370070457458,
      0.9966816902160645,
      0.9921843409538269,
      0.9732457995414734,
      0.9542573690414429,
      0.9078369736671448,
      0.887851893901825,
      0.8563507795333862,
      0.8085176944732666,
      0.8683291077613831,
      0.9135177135467529,
      0.9525123834609985,
      0.9735821485519409,
      0.9469130635261536,
      0.9532665014266968,
      0.9080642461776733,
      0.8891550302505493,
      0.9458544254302979,
      0.9536265134811401,
      0.9890847206115723,
      0.99668288230896,
      0.9983540177345276,
      0.9989801049232483,
      0.9992859959602356,
      0.9989532828330994,
      0.9992002844810486,
      0.9968818426132202,
      0.9961631298065186,
      0.9980900287628174,
      0.9952981472015381,
      0.9962297677993774,
      0.9965033531188965,
      0.9920800924301147,
      0.9775263071060181,
      0.9376876354217529,
      0.940236508846283,
      0.9558951258659363,
      0.9252086281776428,
      0.9419542551040649,
      0.9020873308181763,
      0.8842273950576782,
      0.9438079595565796,
      0.9529612064361572,
      0.9896847605705261,
      0.995133638381958,
      0.9974309206008911,
      0.9976974129676819,
      0.9960257411003113,
      0.9901243448257446,
      0.9914028644561768,
      0.9949313402175903,
      0.9883368611335754,
      0.9898781776428223,
      0.9814903736114502,
      0.9892446994781494,
      0.9961975812911987,
      0.9931744337081909,
      0.9835529923439026,
      0.9632501006126404,
      0.9493955373764038,
      0.9040474891662598,
      0.8904772996902466,
      0.9113994836807251,
      0.8965643048286438,
      0.9295452833175659,
      0.9107469320297241,
      0.8896270990371704,
      0.9377079010009766,
      0.9683529138565063,
      0.9756609201431274,
      0.938047468662262,
      0.9457870125770569,
      0.9688060283660889,
      0.9776821136474609,
      0.9861172437667847
    ],
    [
      0.14393185079097748,
      0.15698057413101196,
      0.13982680439949036,
      0.1376715898513794,
      0.14925390481948853,
      0.14983701705932617,
      0.12979692220687866,
      0.13604946434497833,
      0.1463223099708557,
      0.13291916251182556,
      0.13090673089027405,
      0.14117850363254547,
      0.1376950740814209,
      0.12564897537231445,
      0.12640175223350525,
      0.1314563751220703,
      0.12239775061607361,
      0.12319107353687286,
      0.12388963252305984,
      0.126223623752594,
      0.11079293489456177,
      0.10495142638683319,
      0.10150404274463654,
      0.09709426015615463,
      0.09339557588100433,
      0.09655050933361053,
      0.10437792539596558,
      0.10325095802545547,
      0.1071329265832901,
      0.10989341139793396,
      0.11558543145656586,
      0.1078786551952362,
      0.10844722390174866,
      0.11076703667640686,
      0.10252788662910461,
      0.0978274717926979,
      0.09549947082996368,
      0.09317849576473236,
      0.08772863447666168,
      0.08414222300052643,
      0.08663830906152725,
      0.08439593762159348,
      0.08069650083780289,
      0.08302617073059082,
      0.09036152064800262,
      0.08719220012426376,
      0.08778601884841919,
      0.09526047110557556,
      0.10859965533018112,
      0.10639294236898422,
      0.10941274464130402,
      0.12046460807323456,
      0.12996622920036316,
      0.14428763091564178,
      0.15784235298633575,
      0.17367368936538696,
      0.2012597918510437,
      0.21328295767307281,
      0.9951835870742798,
      0.994907021522522,
      0.9903098344802856,
      0.9713925719261169,
      0.9516661167144775,
      0.9436229467391968,
      0.9051293134689331,
      0.9212830066680908,
      0.8873975276947021,
      0.8959029912948608,
      0.958757758140564,
      0.9872578382492065,
      0.9851634502410889,
      0.98228919506073,
      0.9944795966148376,
      0.99671471118927,
      0.9952349662780762,
      0.9981397986412048,
      0.9983549118041992,
      0.998375654220581,
      0.9987648725509644,
      0.9988483786582947,
      0.9981358051300049,
      0.9951050281524658,
      0.9844685196876526,
      0.9590970277786255,
      0.9436370134353638,
      0.9651046991348267,
      0.9257144331932068,
      0.9371272921562195,
      0.8903781175613403,
      0.8485831022262573,
      0.9092346429824829,
      0.9020445346832275,
      0.9454667568206787,
      0.9770095348358154,
      0.985611617565155,
      0.9948180913925171,
      0.994849681854248,
      0.9973543286323547,
      0.9984689354896545,
      0.9977839589118958,
      0.997954785823822,
      0.9990402460098267,
      0.9991149306297302,
      0.9993521571159363,
      0.9982452988624573,
      0.9987096786499023,
      0.9992474317550659,
      0.9985883235931396,
      0.9983614683151245,
      0.9970327615737915,
      0.9883831143379211,
      0.963541567325592,
      0.9546285271644592,
      0.9770547747612,
      0.9447035789489746,
      0.9450507164001465,
      0.900078296661377,
      0.8851325511932373,
      0.9462526440620422,
      0.9637159109115601,
      0.9886425733566284,
      0.9971258044242859,
      0.998305082321167,
      0.9990965127944946,
      0.999504566192627,
      0.9980142116546631,
      0.9979517459869385,
      0.9995383620262146,
      0.9994980692863464,
      0.9976676106452942,
      0.9962297081947327,
      0.9985466003417969,
      0.9975837469100952,
      0.9980310797691345,
      0.9967978596687317,
      0.9923451542854309,
      0.9728397130966187,
      0.9540228843688965,
      0.906837522983551,
      0.8860922455787659,
      0.8548303246498108,
      0.8098261952400208,
      0.8683006763458252,
      0.913627028465271,
      0.9514554142951965,
      0.9724817276000977,
      0.9455339312553406,
      0.9507156610488892,
      0.905933678150177,
      0.8864120244979858,
      0.9446037411689758,
      0.9523819088935852,
      0.9887492060661316,
      0.996618390083313,
      0.998406171798706,
      0.9990329146385193,
      0.9993091821670532,
      0.9990490674972534,
      0.9992690682411194,
      0.9971375465393066,
      0.9964634776115417,
      0.9983150959014893,
      0.9960125088691711,
      0.9966910481452942,
      0.9966942071914673,
      0.992347240447998,
      0.9773460030555725,
      0.9368288516998291,
      0.9392809867858887,
      0.9545661807060242,
      0.9242515563964844,
      0.9397178888320923,
      0.8986218571662903,
      0.8819690346717834,
      0.9432106018066406,
      0.9531437754631042,
      0.9897036552429199,
      0.9952502846717834,
      0.9976169466972351,
      0.997948944568634,
      0.9964275360107422,
      0.9914644956588745,
      0.9927598237991333,
      0.9957275986671448,
      0.9896465539932251,
      0.9908599257469177,
      0.9831631779670715,
      0.9903786778450012,
      0.996727466583252,
      0.9937488436698914,
      0.9843981862068176,
      0.9637944102287292,
      0.9501634240150452,
      0.9043229222297668,
      0.886252760887146,
      0.912284255027771,
      0.8963876366615295,
      0.9291852712631226,
      0.9119871854782104,
      0.8890337944030762,
      0.9385948181152344,
      0.9692109823226929,
      0.977339506149292,
      0.9404950141906738,
      0.9479024410247803,
      0.9705399870872498,
      0.979008674621582,
      0.9868747591972351
    ],
    [
      0.1589929163455963,
      0.1856982558965683,
      0.17193247377872467,
      0.16876427829265594,
      0.1850724220275879,
      0.18215546011924744,
      0.16247478127479553,
      0.17467394471168518,
      0.18400652706623077,
      0.163992777466774,
      0.16218799352645874,
      0.17197048664093018,
      0.16101625561714172,
      0.149679496884346,
      0.15544287860393524,
      0.16652469336986542,
      0.15449616312980652,
      0.14834371209144592,
      0.15735472738742828,
      0.15600693225860596,
      0.13986314833164215,
      0.14265049993991852,
      0.13858076930046082,
      0.12563519179821014,
      0.11334984749555588,
      0.11945805698633194,
      0.1259198933839798,
      0.11478503793478012,
      0.12487024813890457,
      0.1350240707397461,
      0.1441236436367035,
      0.13854843378067017,
      0.1430625319480896,
      0.1557634025812149,
      0.1506749987602234,
      0.1387535184621811,
      0.13785316050052643,
      0.14136847853660583,
      0.13153645396232605,
      0.12876741588115692,
      0.13022148609161377,
      0.12236911058425903,
      0.12022651731967926,
      0.11828833818435669,
      0.12631846964359283,
      0.12018841505050659,
      0.12043428421020508,
      0.12605446577072144,
      0.13919809460639954,
      0.13636496663093567,
      0.14050184190273285,
      0.15282805263996124,
      0.16593825817108154,
      0.195445254445076,
      0.1994548887014389,
      0.21172858774662018,
      0.24565084278583527,
      0.25700074434280396,
      0.9962131381034851,
      0.9959849119186401,
      0.9921389222145081,
      0.973414421081543,
      0.9535249471664429,
      0.945024847984314,
      0.9045864939689636,
      0.9219983816146851,
      0.8858908414840698,
      0.8931922912597656,
      0.9589723944664001,
      0.9877195954322815,
      0.9860828518867493,
      0.9833218455314636,
      0.994922399520874,
      0.9971617460250854,
      0.9958353042602539,
      0.9984334111213684,
      0.9987227320671082,
      0.9987881779670715,
      0.9990996718406677,
      0.9991831183433533,
      0.9985866546630859,
      0.9956785440444946,
      0.9853889346122742,
      0.9604199528694153,
      0.9450042843818665,
      0.9651440382003784,
      0.9269152283668518,
      0.9369422197341919,
      0.8924766778945923,
      0.8469183444976807,
      0.9074009656906128,
      0.9005762338638306,
      0.945043683052063,
      0.9771376848220825,
      0.9864632487297058,
      0.9957475066184998,
      0.9959596991539001,
      0.9979631304740906,
      0.9988706111907959,
      0.9984225630760193,
      0.9985443353652954,
      0.9992871284484863,
      0.9993836283683777,
      0.9995366930961609,
      0.9988175630569458,
      0.9991390705108643,
      0.9994749426841736,
      0.9990246891975403,
      0.9986687898635864,
      0.9972972273826599,
      0.9889975786209106,
      0.9643230438232422,
      0.9560068249702454,
      0.9774307012557983,
      0.9448363184928894,
      0.9458402991294861,
      0.8985190391540527,
      0.8818548917770386,
      0.9466174840927124,
      0.9633628129959106,
      0.9886282086372375,
      0.9972664713859558,
      0.9984583258628845,
      0.999211311340332,
      0.999556303024292,
      0.9984452724456787,
      0.9985722303390503,
      0.9996581077575684,
      0.9995825886726379,
      0.9981856942176819,
      0.9969477653503418,
      0.9988464117050171,
      0.9982433319091797,
      0.9984216094017029,
      0.9971493482589722,
      0.9929035902023315,
      0.9738624691963196,
      0.9546136856079102,
      0.9063552618026733,
      0.8830430507659912,
      0.8490258455276489,
      0.8112583160400391,
      0.8647696375846863,
      0.9085605144500732,
      0.9528648853302002,
      0.9733495712280273,
      0.9444736242294312,
      0.9502426385879517,
      0.9040670394897461,
      0.8830879926681519,
      0.9453490972518921,
      0.9520189166069031,
      0.9890099167823792,
      0.9967504143714905,
      0.9985821843147278,
      0.9991700053215027,
      0.9993907809257507,
      0.9992537498474121,
      0.9994280338287354,
      0.9976115822792053,
      0.9970875382423401,
      0.9987868070602417,
      0.9972153902053833,
      0.9974892139434814,
      0.9971524477005005,
      0.9930102825164795,
      0.9776135683059692,
      0.9370903372764587,
      0.9395902156829834,
      0.9548828601837158,
      0.9240657091140747,
      0.9382493495941162,
      0.8974952697753906,
      0.8795705437660217,
      0.9450590014457703,
      0.9555069804191589,
      0.990547239780426,
      0.995813250541687,
      0.9980528354644775,
      0.9984431266784668,
      0.9971509575843811,
      0.9936267733573914,
      0.994939923286438,
      0.9969742298126221,
      0.9917911291122437,
      0.9924002289772034,
      0.9858191609382629,
      0.9923765063285828,
      0.9975796341896057,
      0.9946812391281128,
      0.9860055446624756,
      0.965376615524292,
      0.9522557258605957,
      0.9067123532295227,
      0.8838319778442383,
      0.9122582077980042,
      0.8959733247756958,
      0.9299589991569519,
      0.9138650894165039,
      0.8907817006111145,
      0.9424595832824707,
      0.9722933173179626,
      0.980582594871521,
      0.9462761282920837,
      0.9528161287307739,
      0.9744676351547241,
      0.9821226000785828,
      0.9890009760856628
    ],
    [
      0.17590947449207306,
      0.19860687851905823,
      0.1999918669462204,
      0.20574302971363068,
      0.224298357963562,
      0.21878106892108917,
      0.2097850739955902,
      0.22736218571662903,
      0.23921369016170502,
      0.22711610794067383,
      0.241021990776062,
      0.27026256918907166,
      0.25904572010040283,
      0.2509385645389557,
      0.2753933370113373,
      0.2749951183795929,
      0.24811577796936035,
      0.25208982825279236,
      0.2674957513809204,
      0.2514776587486267,
      0.22798852622509003,
      0.2304876297712326,
      0.22145667672157288,
      0.1918489634990692,
      0.17966970801353455,
      0.18511153757572174,
      0.183534175157547,
      0.15748724341392517,
      0.1775200068950653,
      0.1763613224029541,
      0.166704460978508,
      0.16474635899066925,
      0.1967790275812149,
      0.22082661092281342,
      0.22883421182632446,
      0.2424449622631073,
      0.2596920430660248,
      0.2682458460330963,
      0.2671438455581665,
      0.288811057806015,
      0.29084911942481995,
      0.2726565897464752,
      0.2760694622993469,
      0.2776148021221161,
      0.2764589488506317,
      0.26270830631256104,
      0.26208147406578064,
      0.2654993236064911,
      0.2620963752269745,
      0.25842127203941345,
      0.26178649067878723,
      0.2641682028770447,
      0.28023093938827515,
      0.3000195622444153,
      0.29833656549453735,
      0.3073078989982605,
      0.3553615212440491,
      0.3805650770664215,
      0.997151255607605,
      0.9968656301498413,
      0.9935951828956604,
      0.974736750125885,
      0.9529235363006592,
      0.944506049156189,
      0.9005457162857056,
      0.9233278036117554,
      0.8844790458679199,
      0.892148494720459,
      0.9577451944351196,
      0.9871453642845154,
      0.9863696098327637,
      0.9838250875473022,
      0.9951212406158447,
      0.9975029230117798,
      0.9963574409484863,
      0.9986855387687683,
      0.9990371465682983,
      0.9991360902786255,
      0.9993723034858704,
      0.9994493722915649,
      0.9989339113235474,
      0.9960517287254333,
      0.985653281211853,
      0.9599719643592834,
      0.9435948133468628,
      0.9625088572502136,
      0.9258300065994263,
      0.9367280006408691,
      0.8911395072937012,
      0.8467549681663513,
      0.9090380668640137,
      0.8980234265327454,
      0.942539632320404,
      0.9761474132537842,
      0.9868289828300476,
      0.9966099858283997,
      0.9970129132270813,
      0.9984788298606873,
      0.9991896152496338,
      0.9989116787910461,
      0.9989786744117737,
      0.9994857311248779,
      0.999582052230835,
      0.999680757522583,
      0.99925696849823,
      0.9994640946388245,
      0.9996588230133057,
      0.9994109272956848,
      0.9989665150642395,
      0.9974016547203064,
      0.9886803030967712,
      0.9635876417160034,
      0.9547282457351685,
      0.9761953949928284,
      0.9425512552261353,
      0.942449688911438,
      0.8926451802253723,
      0.8793112635612488,
      0.9470604658126831,
      0.9617255926132202,
      0.9884226322174072,
      0.9973651170730591,
      0.998608410358429,
      0.9993422031402588,
      0.999630868434906,
      0.9988936185836792,
      0.9990438222885132,
      0.9997522830963135,
      0.9996726512908936,
      0.9986735582351685,
      0.9978139400482178,
      0.9992451071739197,
      0.9990683197975159,
      0.9988744258880615,
      0.9974085688591003,
      0.9932060241699219,
      0.9736891388893127,
      0.9541467428207397,
      0.9044781923294067,
      0.8760402202606201,
      0.8356102705001831,
      0.7854349613189697,
      0.8463941216468811,
      0.9061298370361328,
      0.952918291091919,
      0.9728766679763794,
      0.9405691027641296,
      0.9470840692520142,
      0.8960191011428833,
      0.8762850761413574,
      0.9480922222137451,
      0.9528990983963013,
      0.9889364838600159,
      0.9968426823616028,
      0.9987543225288391,
      0.9993023872375488,
      0.9994824528694153,
      0.9994189143180847,
      0.9995824098587036,
      0.9981610774993896,
      0.9980127215385437,
      0.9992392063140869,
      0.9984685182571411,
      0.9983959794044495,
      0.997589111328125,
      0.9937314987182617,
      0.9776369333267212,
      0.9379024505615234,
      0.9402451515197754,
      0.9560994505882263,
      0.9197287559509277,
      0.9387720227241516,
      0.8916482925415039,
      0.8760966658592224,
      0.948403000831604,
      0.9598928689956665,
      0.9919281005859375,
      0.9965210556983948,
      0.9985979199409485,
      0.9990023374557495,
      0.9980394244194031,
      0.9963018894195557,
      0.9972516298294067,
      0.9982267618179321,
      0.9947935938835144,
      0.9945018887519836,
      0.9898279905319214,
      0.9949204325675964,
      0.998350977897644,
      0.9957125782966614,
      0.9883828163146973,
      0.9690514802932739,
      0.9581928253173828,
      0.9144799709320068,
      0.8903189897537231,
      0.9184385538101196,
      0.8995370864868164,
      0.9340305924415588,
      0.9197452068328857,
      0.9013686180114746,
      0.9508851170539856,
      0.9784997701644897,
      0.9859849214553833,
      0.9587906002998352,
      0.9632610082626343,
      0.9825173616409302,
      0.9878155589103699,
      0.9924302697181702
    ],
    [
      0.2705538868904114,
      0.28670990467071533,
      0.2917606234550476,
      0.295071005821228,
      0.3255845606327057,
      0.32100343704223633,
      0.2910650372505188,
      0.3217201232910156,
      0.3566073775291443,
      0.32488173246383667,
      0.3338504731655121,
      0.3635399341583252,
      0.3584931492805481,
      0.34813544154167175,
      0.3723219037055969,
      0.3827988803386688,
      0.3586091697216034,
      0.36211076378822327,
      0.3722260594367981,
      0.35958945751190186,
      0.319591760635376,
      0.31492599844932556,
      0.30080467462539673,
      0.26428884267807007,
      0.25159022212028503,
      0.24520522356033325,
      0.24319523572921753,
      0.2159300446510315,
      0.2301246076822281,
      0.24129077792167664,
      0.23754699528217316,
      0.22449249029159546,
      0.2569061815738678,
      0.28512656688690186,
      0.28735899925231934,
      0.3194597065448761,
      0.3787343502044678,
      0.3856087923049927,
      0.3854593336582184,
      0.4172300398349762,
      0.427749365568161,
      0.41531023383140564,
      0.4177223742008209,
      0.4107495844364166,
      0.405846506357193,
      0.39010852575302124,
      0.40045177936553955,
      0.39395612478256226,
      0.38427209854125977,
      0.3898892402648926,
      0.3978315591812134,
      0.3763458728790283,
      0.3865430951118469,
      0.42400723695755005,
      0.4132937490940094,
      0.3952423334121704,
      0.4473952054977417,
      0.5003478527069092,
      0.9984335899353027,
      0.9982191920280457,
      0.9961761236190796,
      0.9794281125068665,
      0.9566754102706909,
      0.9461808204650879,
      0.9027246236801147,
      0.9267652034759521,
      0.8845540285110474,
      0.8931564092636108,
      0.9586971998214722,
      0.98941570520401,
      0.988584041595459,
      0.9867137670516968,
      0.9962650537490845,
      0.9982578158378601,
      0.9975594282150269,
      0.9991155862808228,
      0.9994446039199829,
      0.9995448589324951,
      0.9996730089187622,
      0.999723494052887,
      0.9993741512298584,
      0.9969666600227356,
      0.9877923727035522,
      0.9621336460113525,
      0.9434035420417786,
      0.9615960717201233,
      0.9280121326446533,
      0.9376185536384583,
      0.89051353931427,
      0.8437120914459229,
      0.9113049507141113,
      0.8956831097602844,
      0.9415385723114014,
      0.9763540625572205,
      0.9881876111030579,
      0.9976570010185242,
      0.998177170753479,
      0.9990073442459106,
      0.9994792342185974,
      0.9993893504142761,
      0.9994204640388489,
      0.9996866583824158,
      0.9997838735580444,
      0.9998301267623901,
      0.9997012615203857,
      0.9997717142105103,
      0.9998324513435364,
      0.9997487664222717,
      0.9994001388549805,
      0.9976485967636108,
      0.9885851144790649,
      0.9621110558509827,
      0.9525989294052124,
      0.974653422832489,
      0.9391201734542847,
      0.9404715299606323,
      0.8852438926696777,
      0.8703858256340027,
      0.9473753571510315,
      0.961076021194458,
      0.9889395833015442,
      0.9975812435150146,
      0.9988822340965271,
      0.9995081424713135,
      0.9997208118438721,
      0.9995173215866089,
      0.9995787143707275,
      0.9998605847358704,
      0.9997941851615906,
      0.9994970560073853,
      0.9992742538452148,
      0.9996808767318726,
      0.9997135400772095,
      0.9994426965713501,
      0.9976842403411865,
      0.9935530424118042,
      0.9717226624488831,
      0.9532068967819214,
      0.9039431810379028,
      0.8732506632804871,
      0.8277171850204468,
      0.7679727077484131,
      0.8327677845954895,
      0.892854630947113,
      0.9529527425765991,
      0.971971869468689,
      0.9336597919464111,
      0.9444379806518555,
      0.8871704339981079,
      0.8675330281257629,
      0.9490947127342224,
      0.9541734457015991,
      0.9897578358650208,
      0.9971997737884521,
      0.9990707039833069,
      0.9994990229606628,
      0.9995853304862976,
      0.9996693134307861,
      0.9997565746307373,
      0.9991482496261597,
      0.9994574785232544,
      0.9997351169586182,
      0.9995759725570679,
      0.9993050694465637,
      0.9979948401451111,
      0.9943798780441284,
      0.9763001799583435,
      0.9356430768966675,
      0.9383019208908081,
      0.9556782245635986,
      0.9143123626708984,
      0.9387369155883789,
      0.8950175046920776,
      0.8803184032440186,
      0.9532142877578735,
      0.9657316207885742,
      0.9937748312950134,
      0.9974697828292847,
      0.9991854429244995,
      0.9994885325431824,
      0.998872697353363,
      0.9986294507980347,
      0.999175488948822,
      0.9993945956230164,
      0.9983025789260864,
      0.9974654316902161,
      0.9958919882774353,
      0.9984723925590515,
      0.9991952776908875,
      0.9967369437217712,
      0.9903479218482971,
      0.9716241359710693,
      0.9629044532775879,
      0.9157782196998596,
      0.8816280364990234,
      0.9184550046920776,
      0.8949899673461914,
      0.9393684267997742,
      0.9258546829223633,
      0.9118341207504272,
      0.9598808884620667,
      0.9854384064674377,
      0.9914381504058838,
      0.9709939956665039,
      0.974860429763794,
      0.9904497265815735,
      0.9936739206314087,
      0.9962091445922852
    ],
    [
      0.37420642375946045,
      0.39393898844718933,
      0.3997637629508972,
      0.39260274171829224,
      0.40660494565963745,
      0.4187365174293518,
      0.3905942440032959,
      0.42114144563674927,
      0.45046332478523254,
      0.4208272099494934,
      0.4202611446380615,
      0.4636526107788086,
      0.45847606658935547,
      0.4389277398586273,
      0.4604453146457672,
      0.4726135730743408,
      0.4443058967590332,
      0.4405335485935211,
      0.45380663871765137,
      0.43150150775909424,
      0.38825470209121704,
      0.3750329613685608,
      0.3571642339229584,
      0.3223715126514435,
      0.2960675358772278,
      0.3188549280166626,
      0.3163633346557617,
      0.27316540479660034,
      0.2874237596988678,
      0.30473196506500244,
      0.2888103127479553,
      0.2801970839500427,
      0.32325801253318787,
      0.3445642292499542,
      0.33883485198020935,
      0.3785799741744995,
      0.4340449571609497,
      0.42792844772338867,
      0.42485949397087097,
      0.4708753228187561,
      0.48123249411582947,
      0.46505704522132874,
      0.4735824763774872,
      0.4817318916320801,
      0.46778273582458496,
      0.4550784230232239,
      0.4861140847206116,
      0.48299267888069153,
      0.45038074254989624,
      0.45927831530570984,
      0.48378363251686096,
      0.43142592906951904,
      0.43965980410575867,
      0.4748489260673523,
      0.4604918360710144,
      0.4451758861541748,
      0.5034277439117432,
      0.5428521633148193,
      0.9989863634109497,
      0.9989128112792969,
      0.997711181640625,
      0.9850539565086365,
      0.9628106951713562,
      0.9505568742752075,
      0.9084635972976685,
      0.9308319687843323,
      0.8886138200759888,
      0.8935847878456116,
      0.9598835706710815,
      0.9907774925231934,
      0.9907980561256409,
      0.9891252517700195,
      0.9969199299812317,
      0.9986701607704163,
      0.9982633590698242,
      0.9993277788162231,
      0.9996063709259033,
      0.9997051358222961,
      0.9997783303260803,
      0.9998176693916321,
      0.9995955228805542,
      0.9978539347648621,
      0.991451621055603,
      0.9694064259529114,
      0.94908607006073,
      0.9645893573760986,
      0.9311407208442688,
      0.9382959604263306,
      0.8864860534667969,
      0.8411263227462769,
      0.908755898475647,
      0.9011346101760864,
      0.942706286907196,
      0.9771163463592529,
      0.9894829392433167,
      0.9982964396476746,
      0.9988101720809937,
      0.9992635846138,
      0.9996058940887451,
      0.9995890855789185,
      0.9996010065078735,
      0.999768078327179,
      0.9998531937599182,
      0.999880313873291,
      0.9998224377632141,
      0.9998611807823181,
      0.9998916983604431,
      0.9998403787612915,
      0.9995936751365662,
      0.9981533288955688,
      0.9911433458328247,
      0.9667887091636658,
      0.9563177824020386,
      0.9751312732696533,
      0.9395051002502441,
      0.9389710426330566,
      0.883419394493103,
      0.8707115650177002,
      0.9474895000457764,
      0.9609965085983276,
      0.9895226359367371,
      0.997685968875885,
      0.9989849925041199,
      0.9995987415313721,
      0.9997614026069641,
      0.9997120499610901,
      0.9997445940971375,
      0.9998986721038818,
      0.9998412132263184,
      0.999716579914093,
      0.9996245503425598,
      0.9997866153717041,
      0.9998359680175781,
      0.9996481537818909,
      0.9981000423431396,
      0.9949598908424377,
      0.9752293825149536,
      0.9590622186660767,
      0.9132707118988037,
      0.8828310966491699,
      0.8361039161682129,
      0.7709203958511353,
      0.8368784189224243,
      0.8957653045654297,
      0.9555491209030151,
      0.9723790287971497,
      0.9344285130500793,
      0.9440802335739136,
      0.8862847089767456,
      0.8672080039978027,
      0.9506700038909912,
      0.9551272392272949,
      0.990271806716919,
      0.9972304105758667,
      0.9991607069969177,
      0.9995623230934143,
      0.9996176958084106,
      0.999761700630188,
      0.9998250007629395,
      0.9995753169059753,
      0.9997508525848389,
      0.9998405575752258,
      0.9997643828392029,
      0.9995876550674438,
      0.9983697533607483,
      0.9954736828804016,
      0.9784203767776489,
      0.9376966953277588,
      0.9417698979377747,
      0.9561961889266968,
      0.9165915250778198,
      0.9384975433349609,
      0.8972440958023071,
      0.887694776058197,
      0.9556471109390259,
      0.9685776829719543,
      0.9945286512374878,
      0.9977788925170898,
      0.9993823766708374,
      0.9996399879455566,
      0.9991708993911743,
      0.999299943447113,
      0.9995785355567932,
      0.9996710419654846,
      0.9991804957389832,
      0.9985593557357788,
      0.9979889392852783,
      0.9992370009422302,
      0.9995132088661194,
      0.9975265860557556,
      0.9931125044822693,
      0.9758918881416321,
      0.9690188765525818,
      0.9219242334365845,
      0.8859106302261353,
      0.9236086010932922,
      0.8988935947418213,
      0.9439004063606262,
      0.9289731979370117,
      0.9200454950332642,
      0.965692400932312,
      0.9898232817649841,
      0.9943678379058838,
      0.9799522161483765,
      0.9846150875091553,
      0.9948442578315735,
      0.996666431427002,
      0.9978405833244324
    ],
    [
      0.4234389364719391,
      0.4555324912071228,
      0.46964991092681885,
      0.47676506638526917,
      0.4754326343536377,
      0.4936674237251282,
      0.48015642166137695,
      0.5090707540512085,
      0.5338705778121948,
      0.5250123739242554,
      0.5188645124435425,
      0.5487980842590332,
      0.5499350428581238,
      0.535194456577301,
      0.5464121699333191,
      0.5608834624290466,
      0.536396324634552,
      0.5255898237228394,
      0.5379736423492432,
      0.5079807043075562,
      0.45886579155921936,
      0.4414009749889374,
      0.43143022060394287,
      0.39111441373825073,
      0.3534461557865143,
      0.38225966691970825,
      0.386879026889801,
      0.33921945095062256,
      0.34922337532043457,
      0.3503967821598053,
      0.3443184792995453,
      0.35268139839172363,
      0.40058428049087524,
      0.41022035479545593,
      0.4003289043903351,
      0.4569057822227478,
      0.5049692392349243,
      0.49841827154159546,
      0.49636638164520264,
      0.5718060731887817,
      0.567546010017395,
      0.5450036525726318,
      0.5637127757072449,
      0.5913357138633728,
      0.5545580387115479,
      0.5462570786476135,
      0.5919694900512695,
      0.5701577663421631,
      0.5168075561523438,
      0.5408989191055298,
      0.569161057472229,
      0.5100862383842468,
      0.48990505933761597,
      0.53920578956604,
      0.5240225791931152,
      0.4916037917137146,
      0.5521073341369629,
      0.5921746492385864,
      0.9992512464523315,
      0.9992570281028748,
      0.9985452890396118,
      0.9900146722793579,
      0.97060227394104,
      0.9571003913879395,
      0.9156746864318848,
      0.9362229108810425,
      0.891898512840271,
      0.8926972150802612,
      0.9617857933044434,
      0.9920338988304138,
      0.9924736618995667,
      0.9909366369247437,
      0.9974164962768555,
      0.9989242553710938,
      0.9986639022827148,
      0.9994556903839111,
      0.9996896982192993,
      0.9997837543487549,
      0.9998321533203125,
      0.9998635053634644,
      0.999720573425293,
      0.9984970092773438,
      0.994422435760498,
      0.9765464067459106,
      0.9573987126350403,
      0.9698470830917358,
      0.9362218976020813,
      0.9422107338905334,
      0.8896201848983765,
      0.846341609954834,
      0.9080177545547485,
      0.9054536819458008,
      0.9435292482376099,
      0.9779709577560425,
      0.990278422832489,
      0.9985466599464417,
      0.9991090893745422,
      0.999398946762085,
      0.9996747970581055,
      0.9996867179870605,
      0.9996936321258545,
      0.9998123049736023,
      0.9998855590820312,
      0.9999070167541504,
      0.9998724460601807,
      0.9999000430107117,
      0.9999200701713562,
      0.999884843826294,
      0.9997128844261169,
      0.9986172914505005,
      0.9934653639793396,
      0.9720119833946228,
      0.9617577195167542,
      0.9786885976791382,
      0.9433164596557617,
      0.9430381059646606,
      0.8898940086364746,
      0.8756173253059387,
      0.9477770328521729,
      0.962094783782959,
      0.9907779097557068,
      0.9978368282318115,
      0.9990478157997131,
      0.9996591210365295,
      0.9998044967651367,
      0.9997900724411011,
      0.999812126159668,
      0.9999186992645264,
      0.9998752474784851,
      0.9998054504394531,
      0.9997521042823792,
      0.9998438358306885,
      0.9998830556869507,
      0.9997537136077881,
      0.9985015392303467,
      0.996091365814209,
      0.9794116616249084,
      0.9645900130271912,
      0.922380805015564,
      0.8953102827072144,
      0.8490253686904907,
      0.7799705266952515,
      0.844643771648407,
      0.905468225479126,
      0.9613990783691406,
      0.9753015637397766,
      0.9392172694206238,
      0.9491403698921204,
      0.8940258026123047,
      0.8743327260017395,
      0.9515107870101929,
      0.9566214084625244,
      0.9911621809005737,
      0.9974054098129272,
      0.9992472529411316,
      0.9996212124824524,
      0.9996532797813416,
      0.9998044967651367,
      0.9998626112937927,
      0.9997234344482422,
      0.9998458027839661,
      0.9998847842216492,
      0.9998312592506409,
      0.9996996521949768,
      0.9986618757247925,
      0.9962909817695618,
      0.9807449579238892,
      0.9441787600517273,
      0.9476274847984314,
      0.9616466760635376,
      0.925214409828186,
      0.9447967410087585,
      0.9044926166534424,
      0.8982258439064026,
      0.9591692686080933,
      0.9716877937316895,
      0.9952998757362366,
      0.9980570077896118,
      0.9994873404502869,
      0.9997162222862244,
      0.9993289113044739,
      0.9995461702346802,
      0.9997259974479675,
      0.9997546076774597,
      0.9994567036628723,
      0.9989283084869385,
      0.9986416101455688,
      0.9994731545448303,
      0.9996119737625122,
      0.9979640245437622,
      0.9946087002754211,
      0.9790040254592896,
      0.9730548858642578,
      0.9262348413467407,
      0.8899945020675659,
      0.9292324185371399,
      0.9064162373542786,
      0.9484615921974182,
      0.9377307891845703,
      0.9280970096588135,
      0.9705135226249695,
      0.9925888776779175,
      0.9961305856704712,
      0.9863933324813843,
      0.9907923340797424,
      0.9970910549163818,
      0.9980591535568237,
      0.9985610842704773
    ],
    [
      0.4581560492515564,
      0.49542829394340515,
      0.5118768215179443,
      0.5232637524604797,
      0.5258951187133789,
      0.5402916073799133,
      0.5315427184104919,
      0.5529203414916992,
      0.5789052248001099,
      0.5758811235427856,
      0.5654546618461609,
      0.5978413820266724,
      0.6040526628494263,
      0.5813168883323669,
      0.5936685800552368,
      0.6098999977111816,
      0.58986896276474,
      0.5698579549789429,
      0.590350866317749,
      0.5585879683494568,
      0.49925047159194946,
      0.49061349034309387,
      0.48473060131073,
      0.4438190758228302,
      0.4021967351436615,
      0.43467196822166443,
      0.44291770458221436,
      0.38158348202705383,
      0.38764145970344543,
      0.3890075385570526,
      0.3911210596561432,
      0.40847572684288025,
      0.4597066342830658,
      0.4583650529384613,
      0.44244253635406494,
      0.5128421187400818,
      0.5703898668289185,
      0.5510941743850708,
      0.5564974546432495,
      0.6353225708007812,
      0.6266149282455444,
      0.5898758769035339,
      0.6143317222595215,
      0.6548717617988586,
      0.6058693528175354,
      0.5920524597167969,
      0.636021077632904,
      0.6247391700744629,
      0.5574489831924438,
      0.5883927941322327,
      0.631555438041687,
      0.5636222958564758,
      0.5198646783828735,
      0.5814715623855591,
      0.5917345285415649,
      0.5358288884162903,
      0.5751587152481079,
      0.6302220821380615,
      0.9993882179260254,
      0.9994328618049622,
      0.9989718794822693,
      0.9928720593452454,
      0.9759534597396851,
      0.9624446630477905,
      0.9214951992034912,
      0.9405138492584229,
      0.8965700268745422,
      0.89600670337677,
      0.9634761810302734,
      0.9927902817726135,
      0.99362713098526,
      0.9924823045730591,
      0.9978271722793579,
      0.9991096258163452,
      0.9989425539970398,
      0.9995681047439575,
      0.9997392296791077,
      0.9998236894607544,
      0.9998611807823181,
      0.9998868703842163,
      0.9997820258140564,
      0.9988534450531006,
      0.9960328936576843,
      0.9810268878936768,
      0.9644219279289246,
      0.9742240905761719,
      0.9406533241271973,
      0.9455474615097046,
      0.8976309299468994,
      0.8529625535011292,
      0.9108132123947144,
      0.9036386013031006,
      0.9460315704345703,
      0.9798925518989563,
      0.9917542934417725,
      0.9987269639968872,
      0.9992502331733704,
      0.9994553923606873,
      0.9997057318687439,
      0.9997319579124451,
      0.9997376203536987,
      0.999835193157196,
      0.9999010562896729,
      0.9999204277992249,
      0.9998928308486938,
      0.9999175667762756,
      0.9999336004257202,
      0.9998983144760132,
      0.9997619986534119,
      0.9988925457000732,
      0.9947780966758728,
      0.9755626916885376,
      0.9664120674133301,
      0.9819886684417725,
      0.9472964406013489,
      0.947730302810669,
      0.8959711790084839,
      0.8811433911323547,
      0.9472178816795349,
      0.9638736844062805,
      0.9920989274978638,
      0.9980387091636658,
      0.9991123080253601,
      0.9996994733810425,
      0.9998304843902588,
      0.99982750415802,
      0.9998416900634766,
      0.9999294877052307,
      0.9998939633369446,
      0.9998413920402527,
      0.9998015761375427,
      0.9998710751533508,
      0.9999036192893982,
      0.9998012781143188,
      0.9987234473228455,
      0.9966316223144531,
      0.9822301268577576,
      0.9682295322418213,
      0.9309788942337036,
      0.905341386795044,
      0.8586785793304443,
      0.7913708090782166,
      0.8524332046508789,
      0.9130969047546387,
      0.9654088020324707,
      0.9780293703079224,
      0.944280207157135,
      0.9531066417694092,
      0.901439368724823,
      0.8808778524398804,
      0.9531195759773254,
      0.9587567448616028,
      0.9924375414848328,
      0.9976639151573181,
      0.999348521232605,
      0.9996711015701294,
      0.999690592288971,
      0.9998357892036438,
      0.9998863339424133,
      0.9997778534889221,
      0.9998796582221985,
      0.9999030232429504,
      0.9998562932014465,
      0.9997420907020569,
      0.9988125562667847,
      0.9967725872993469,
      0.9823269844055176,
      0.9475671052932739,
      0.9516009092330933,
      0.9657085537910461,
      0.9318901300430298,
      0.9505323767662048,
      0.9108238816261292,
      0.9014221429824829,
      0.962495744228363,
      0.9742515087127686,
      0.9958861470222473,
      0.9983135461807251,
      0.9995706081390381,
      0.9997593760490417,
      0.9994217157363892,
      0.9996487498283386,
      0.9997807741165161,
      0.9997950196266174,
      0.9995473027229309,
      0.9990398287773132,
      0.9988174438476562,
      0.9995402693748474,
      0.9996474385261536,
      0.998100996017456,
      0.9948612451553345,
      0.9791885614395142,
      0.9738332629203796,
      0.9228678345680237,
      0.8932520151138306,
      0.932741641998291,
      0.9124672412872314,
      0.9527571201324463,
      0.943310022354126,
      0.933038592338562,
      0.9743802547454834,
      0.9941987991333008,
      0.9971010684967041,
      0.9900672435760498,
      0.9937150478363037,
      0.997976541519165,
      0.9986127614974976,
      0.9988688826560974
    ],
    [
      0.4831756353378296,
      0.5281112194061279,
      0.5465178489685059,
      0.5653519034385681,
      0.565176784992218,
      0.5766569972038269,
      0.5690752267837524,
      0.5954871773719788,
      0.6126874089241028,
      0.6090839505195618,
      0.6083647012710571,
      0.6395923495292664,
      0.642308235168457,
      0.6258420944213867,
      0.6416881084442139,
      0.655261754989624,
      0.6384050846099854,
      0.6262770891189575,
      0.6474266052246094,
      0.6146777868270874,
      0.5539742708206177,
      0.5557129979133606,
      0.5644214749336243,
      0.5047913193702698,
      0.466580867767334,
      0.5055212378501892,
      0.5169633030891418,
      0.43316325545310974,
      0.4241656959056854,
      0.43186530470848083,
      0.4455004036426544,
      0.4599050283432007,
      0.5217804312705994,
      0.5291953682899475,
      0.5024398565292358,
      0.5768532752990723,
      0.6538227200508118,
      0.6172423362731934,
      0.6135188341140747,
      0.6848724484443665,
      0.6799141764640808,
      0.633225679397583,
      0.6557241082191467,
      0.7111653685569763,
      0.6536520719528198,
      0.6249681711196899,
      0.673750102519989,
      0.6796374320983887,
      0.6031875610351562,
      0.6276505589485168,
      0.6851028800010681,
      0.6196047067642212,
      0.541732907295227,
      0.6206763982772827,
      0.650233805179596,
      0.5812252759933472,
      0.60121089220047,
      0.6476551294326782,
      0.9994968771934509,
      0.9995670914649963,
      0.999276876449585,
      0.9949496388435364,
      0.9805194735527039,
      0.9679495096206665,
      0.9279943704605103,
      0.9440743923187256,
      0.901846706867218,
      0.9014370441436768,
      0.9655178785324097,
      0.9937893748283386,
      0.9946147799491882,
      0.9938977956771851,
      0.9981763362884521,
      0.9992622137069702,
      0.999164342880249,
      0.9996576309204102,
      0.9997795224189758,
      0.9998554587364197,
      0.999885618686676,
      0.999906063079834,
      0.9998310804367065,
      0.9991401433944702,
      0.9972804188728333,
      0.9845283031463623,
      0.9703580141067505,
      0.9781765937805176,
      0.9456359148025513,
      0.9496020674705505,
      0.9049844741821289,
      0.8607634902000427,
      0.9164705276489258,
      0.9082194566726685,
      0.9507155418395996,
      0.9838111400604248,
      0.9942600131034851,
      0.9990239143371582,
      0.9994011521339417,
      0.9995388388633728,
      0.9997464418411255,
      0.9997715353965759,
      0.9997727870941162,
      0.9998559951782227,
      0.9999122023582458,
      0.9999306797981262,
      0.9999078512191772,
      0.9999300241470337,
      0.9999439120292664,
      0.999914824962616,
      0.9998126029968262,
      0.9991331100463867,
      0.9960227608680725,
      0.9790445566177368,
      0.9711238145828247,
      0.985234260559082,
      0.9503270983695984,
      0.953399658203125,
      0.9039615392684937,
      0.8912016153335571,
      0.9502496719360352,
      0.9680274724960327,
      0.9941883087158203,
      0.9983900189399719,
      0.9992886781692505,
      0.9997578263282776,
      0.9998673796653748,
      0.9998525381088257,
      0.9998617768287659,
      0.9999385476112366,
      0.9999096393585205,
      0.9998684525489807,
      0.9998348951339722,
      0.9998929500579834,
      0.999919593334198,
      0.9998392462730408,
      0.9989499449729919,
      0.9972076416015625,
      0.9853436946868896,
      0.9723312854766846,
      0.9397732615470886,
      0.9146127700805664,
      0.8669900894165039,
      0.80326247215271,
      0.8624622225761414,
      0.9212402105331421,
      0.9709798097610474,
      0.9811199903488159,
      0.9493993520736694,
      0.9595048427581787,
      0.9103678464889526,
      0.8916210532188416,
      0.9566577672958374,
      0.9635281562805176,
      0.9946211576461792,
      0.9981786608695984,
      0.9995040893554688,
      0.9997356534004211,
      0.9997360110282898,
      0.999860405921936,
      0.9999048709869385,
      0.9998213648796082,
      0.9999040365219116,
      0.999918520450592,
      0.999878466129303,
      0.9997825622558594,
      0.9989866018295288,
      0.9973527193069458,
      0.9844991564750671,
      0.9519819021224976,
      0.9538826942443848,
      0.9696344137191772,
      0.938200056552887,
      0.9571426510810852,
      0.9197208285331726,
      0.9113722443580627,
      0.9680603742599487,
      0.9791136980056763,
      0.9969354867935181,
      0.9987066388130188,
      0.9996784329414368,
      0.9998058676719666,
      0.9995148777961731,
      0.9997283816337585,
      0.9998245239257812,
      0.9998260736465454,
      0.9996162056922913,
      0.9991334676742554,
      0.9989769458770752,
      0.999606728553772,
      0.9996906518936157,
      0.9983267188072205,
      0.9956600069999695,
      0.9805541038513184,
      0.9751338362693787,
      0.9227539896965027,
      0.8986893892288208,
      0.9379199743270874,
      0.9208021759986877,
      0.9575732946395874,
      0.9502567052841187,
      0.9426024556159973,
      0.9807780385017395,
      0.9963111877441406,
      0.9981763362884521,
      0.9940298199653625,
      0.9962802529335022,
      0.9986866116523743,
      0.9990842342376709,
      0.9991540312767029
    ],
    [
      0.5061895847320557,
      0.5536381602287292,
      0.5695605874061584,
      0.596515417098999,
      0.5941737294197083,
      0.5941073894500732,
      0.6018078923225403,
      0.627968966960907,
      0.6332038044929504,
      0.6272004842758179,
      0.6437060236930847,
      0.6725853681564331,
      0.6697917580604553,
      0.654981255531311,
      0.6706929206848145,
      0.678973376750946,
      0.6610924005508423,
      0.6588454246520996,
      0.6778990030288696,
      0.6406140327453613,
      0.5928951501846313,
      0.5999506711959839,
      0.6085599660873413,
      0.547580361366272,
      0.5123620629310608,
      0.5423513650894165,
      0.5454666018486023,
      0.48676225543022156,
      0.4773794412612915,
      0.46655598282814026,
      0.4911542236804962,
      0.49190327525138855,
      0.5724563598632812,
      0.5820934176445007,
      0.5409202575683594,
      0.6099374294281006,
      0.6935151815414429,
      0.6506132483482361,
      0.6383644342422485,
      0.7042796611785889,
      0.7094847559928894,
      0.6631284356117249,
      0.6739993095397949,
      0.7337440848350525,
      0.682322084903717,
      0.6442120671272278,
      0.689244270324707,
      0.7133957147598267,
      0.6386070847511292,
      0.6448481678962708,
      0.7099822759628296,
      0.6669771671295166,
      0.5772905945777893,
      0.6411687135696411,
      0.6946293115615845,
      0.6299554109573364,
      0.6205648183822632,
      0.6690042018890381,
      0.9995666742324829,
      0.9996563196182251,
      0.999474048614502,
      0.9964092373847961,
      0.9841814041137695,
      0.9721441268920898,
      0.9324002861976624,
      0.9472141861915588,
      0.9045785069465637,
      0.9043577313423157,
      0.9665514230728149,
      0.9941895008087158,
      0.9951742887496948,
      0.9947302341461182,
      0.998341977596283,
      0.9993582367897034,
      0.9993053674697876,
      0.9997168183326721,
      0.9998059272766113,
      0.9998758435249329,
      0.9999029040336609,
      0.9999200701713562,
      0.9998679161071777,
      0.9993590116500854,
      0.9980989694595337,
      0.9873204827308655,
      0.9751781821250916,
      0.9813879728317261,
      0.9490169286727905,
      0.9526705741882324,
      0.9092757105827332,
      0.8664982914924622,
      0.9195989370346069,
      0.911199152469635,
      0.9525405168533325,
      0.9859039783477783,
      0.9956716895103455,
      0.9992087483406067,
      0.9994810223579407,
      0.9995895624160767,
      0.9997755885124207,
      0.9997940063476562,
      0.9997922778129578,
      0.9998689889907837,
      0.9999209046363831,
      0.9999375939369202,
      0.999916672706604,
      0.9999379515647888,
      0.9999517202377319,
      0.9999268054962158,
      0.9998553991317749,
      0.999313473701477,
      0.9968730807304382,
      0.981826663017273,
      0.9757858514785767,
      0.987400472164154,
      0.953948438167572,
      0.9576832056045532,
      0.9106602072715759,
      0.8994209170341492,
      0.9533728361129761,
      0.971281886100769,
      0.9953089356422424,
      0.998647928237915,
      0.9994367957115173,
      0.9997977614402771,
      0.9998906254768372,
      0.9998692870140076,
      0.9998743534088135,
      0.9999452233314514,
      0.9999202489852905,
      0.999884843826294,
      0.9998571276664734,
      0.9999098777770996,
      0.9999300837516785,
      0.9998694062232971,
      0.9991162419319153,
      0.9976277351379395,
      0.9874906539916992,
      0.9760305881500244,
      0.9475972652435303,
      0.9199459552764893,
      0.8727635145187378,
      0.8103220462799072,
      0.8654530048370361,
      0.9240233898162842,
      0.9744478464126587,
      0.9827377200126648,
      0.952061653137207,
      0.9637376666069031,
      0.9175407290458679,
      0.9015820026397705,
      0.961672842502594,
      0.968543529510498,
      0.9961787462234497,
      0.9985920190811157,
      0.999613344669342,
      0.9997812509536743,
      0.9997652173042297,
      0.9998711347579956,
      0.9999160766601562,
      0.9998443126678467,
      0.9999168515205383,
      0.9999270439147949,
      0.9998888969421387,
      0.9998002648353577,
      0.9990604519844055,
      0.9976702332496643,
      0.9856704473495483,
      0.9533640146255493,
      0.9535559415817261,
      0.9704469442367554,
      0.9414616227149963,
      0.9612166881561279,
      0.925320029258728,
      0.9185283184051514,
      0.9712435007095337,
      0.983613908290863,
      0.9976697564125061,
      0.9989892244338989,
      0.9997430443763733,
      0.9998312592506409,
      0.9995798468589783,
      0.9997618794441223,
      0.9998382925987244,
      0.9998348951339722,
      0.9996245503425598,
      0.9991047978401184,
      0.9989445805549622,
      0.9996121525764465,
      0.999683678150177,
      0.9982630014419556,
      0.995368480682373,
      0.9778035879135132,
      0.9727053642272949,
      0.9166713953018188,
      0.8961412906646729,
      0.9361969232559204,
      0.9208467602729797,
      0.9603893756866455,
      0.9513721466064453,
      0.9478181600570679,
      0.9854653477668762,
      0.9974294900894165,
      0.9986854195594788,
      0.9959273338317871,
      0.997501015663147,
      0.9990063309669495,
      0.9993047714233398,
      0.9992902874946594
    ],
    [
      0.5274462103843689,
      0.5591303706169128,
      0.5830000042915344,
      0.6131468415260315,
      0.5987626910209656,
      0.5997434854507446,
      0.6278941035270691,
      0.6571640968322754,
      0.6404638886451721,
      0.6445887088775635,
      0.6701080203056335,
      0.6922537088394165,
      0.6873828768730164,
      0.6839391589164734,
      0.7026168704032898,
      0.6937509775161743,
      0.6766470670700073,
      0.6847675442695618,
      0.700718104839325,
      0.6568185687065125,
      0.6226041316986084,
      0.6357676982879639,
      0.6356459856033325,
      0.5718361139297485,
      0.5569603443145752,
      0.5719485282897949,
      0.5814911723136902,
      0.547387957572937,
      0.5408024191856384,
      0.5081043243408203,
      0.5333643555641174,
      0.5219954252243042,
      0.6326591968536377,
      0.6462934017181396,
      0.5968902111053467,
      0.638777494430542,
      0.7269707322120667,
      0.6890786290168762,
      0.6591708064079285,
      0.7173864245414734,
      0.740643322467804,
      0.6868364810943604,
      0.6870600581169128,
      0.7470211386680603,
      0.704832136631012,
      0.6676784157752991,
      0.7031046152114868,
      0.7377209663391113,
      0.6664180159568787,
      0.6485985517501831,
      0.7168332934379578,
      0.6857559680938721,
      0.608780562877655,
      0.6508722901344299,
      0.7126932144165039,
      0.6558573246002197,
      0.6271677017211914,
      0.6780169606208801,
      0.9996083974838257,
      0.9997064471244812,
      0.9995778203010559,
      0.9972326755523682,
      0.9866247773170471,
      0.9749932885169983,
      0.9319262504577637,
      0.9479609727859497,
      0.9038519263267517,
      0.9031916260719299,
      0.9675135016441345,
      0.9944815635681152,
      0.9959468841552734,
      0.9955314993858337,
      0.9984897375106812,
      0.9994115829467773,
      0.999384343624115,
      0.9997443556785583,
      0.999819278717041,
      0.999886691570282,
      0.9999117255210876,
      0.9999284148216248,
      0.9998877644538879,
      0.9994849562644958,
      0.998467206954956,
      0.9888761043548584,
      0.9772352576255798,
      0.9823142290115356,
      0.9497145414352417,
      0.9527986645698547,
      0.9085643291473389,
      0.8673872947692871,
      0.9188697338104248,
      0.912211537361145,
      0.9516419172286987,
      0.9854303598403931,
      0.9957356452941895,
      0.9992214441299438,
      0.9994914531707764,
      0.9995861649513245,
      0.9997777342796326,
      0.9998019337654114,
      0.9998005032539368,
      0.9998723268508911,
      0.9999221563339233,
      0.9999407529830933,
      0.9999216794967651,
      0.9999420642852783,
      0.9999551773071289,
      0.9999377131462097,
      0.9998769164085388,
      0.9993873834609985,
      0.997253954410553,
      0.983600914478302,
      0.9768539071083069,
      0.9885837435722351,
      0.9568189978599548,
      0.9588397741317749,
      0.9113382697105408,
      0.9024097919464111,
      0.9535350799560547,
      0.9713144302368164,
      0.9954865574836731,
      0.9987068176269531,
      0.9994832277297974,
      0.9998149275779724,
      0.9998959302902222,
      0.9998762607574463,
      0.9998818635940552,
      0.9999457597732544,
      0.9999224543571472,
      0.9998932480812073,
      0.9998723864555359,
      0.9999167323112488,
      0.9999357461929321,
      0.9998809099197388,
      0.999167799949646,
      0.9977563619613647,
      0.988309919834137,
      0.9780250787734985,
      0.9529277086257935,
      0.9197937846183777,
      0.8715685606002808,
      0.8074925541877747,
      0.8631124496459961,
      0.9242186546325684,
      0.9764440059661865,
      0.9831008315086365,
      0.9534107446670532,
      0.9649739265441895,
      0.9202480316162109,
      0.9060019254684448,
      0.9636499881744385,
      0.9694696664810181,
      0.9964955449104309,
      0.9987064003944397,
      0.9996522068977356,
      0.9998042583465576,
      0.9997825026512146,
      0.9998799562454224,
      0.9999186396598816,
      0.9998481869697571,
      0.9999244213104248,
      0.9999295473098755,
      0.9998947978019714,
      0.9998067617416382,
      0.999068021774292,
      0.9977299571037292,
      0.9861741662025452,
      0.9533476233482361,
      0.953479528427124,
      0.9706646800041199,
      0.9430822134017944,
      0.9627225399017334,
      0.9272576570510864,
      0.9210855960845947,
      0.9737812876701355,
      0.9841660857200623,
      0.9979813694953918,
      0.9991059303283691,
      0.9997771382331848,
      0.9998478889465332,
      0.9996234178543091,
      0.9997884631156921,
      0.9998522996902466,
      0.9998445510864258,
      0.9996400475502014,
      0.9990929365158081,
      0.9989476203918457,
      0.9996196031570435,
      0.9996681809425354,
      0.9982225894927979,
      0.9951861500740051,
      0.9761252403259277,
      0.9712201952934265,
      0.9151260852813721,
      0.8927507400512695,
      0.9357311129570007,
      0.9217163920402527,
      0.9608699083328247,
      0.9527201056480408,
      0.9526246786117554,
      0.9877071380615234,
      0.9978815317153931,
      0.998948872089386,
      0.9969363212585449,
      0.9981136322021484,
      0.9991706013679504,
      0.9994144439697266,
      0.9993622303009033
    ],
    [
      0.5573272705078125,
      0.5845965147018433,
      0.6190128326416016,
      0.6510138511657715,
      0.6155357360839844,
      0.6171179413795471,
      0.6599190831184387,
      0.687544047832489,
      0.661261796951294,
      0.6671238541603088,
      0.698891818523407,
      0.7085973024368286,
      0.6995712518692017,
      0.7004871368408203,
      0.7261310815811157,
      0.6976786255836487,
      0.6800128817558289,
      0.6947644352912903,
      0.7071473598480225,
      0.6568178534507751,
      0.6221271753311157,
      0.6486955881118774,
      0.6365618109703064,
      0.5653434991836548,
      0.5585684776306152,
      0.574324369430542,
      0.5826033353805542,
      0.5595205426216125,
      0.5505743026733398,
      0.5241433382034302,
      0.5493766069412231,
      0.5409271121025085,
      0.6503004431724548,
      0.6803353428840637,
      0.6167242527008057,
      0.6441605687141418,
      0.736507773399353,
      0.7013036012649536,
      0.6696566343307495,
      0.717750072479248,
      0.7524882555007935,
      0.6998260021209717,
      0.6964104175567627,
      0.7497760653495789,
      0.7260594367980957,
      0.6808681488037109,
      0.7130253314971924,
      0.7589095234870911,
      0.6857787370681763,
      0.6623785495758057,
      0.7259070873260498,
      0.7190098762512207,
      0.6452447175979614,
      0.6689179539680481,
      0.7264221906661987,
      0.6796315908432007,
      0.655514121055603,
      0.6803221106529236,
      0.9996249675750732,
      0.9997263550758362,
      0.9996204972267151,
      0.9976134300231934,
      0.9878487586975098,
      0.9764225482940674,
      0.9304304718971252,
      0.9446710348129272,
      0.8989424109458923,
      0.8948447704315186,
      0.9642845392227173,
      0.9945764541625977,
      0.9960593581199646,
      0.996065616607666,
      0.9986353516578674,
      0.9994311332702637,
      0.9994224905967712,
      0.9997508525848389,
      0.9998216032981873,
      0.9998891353607178,
      0.9999135732650757,
      0.9999301433563232,
      0.9998913407325745,
      0.9994994401931763,
      0.9985646605491638,
      0.9895179867744446,
      0.9767395853996277,
      0.9811805486679077,
      0.9485549926757812,
      0.9539651274681091,
      0.9055417776107788,
      0.8684543371200562,
      0.9182769656181335,
      0.9095942974090576,
      0.9505158066749573,
      0.9853718280792236,
      0.9961773157119751,
      0.9992468953132629,
      0.9994999170303345,
      0.9995757341384888,
      0.9997718334197998,
      0.9998033046722412,
      0.9998010993003845,
      0.9998694658279419,
      0.9999215006828308,
      0.9999400973320007,
      0.9999222755432129,
      0.9999439120292664,
      0.9999560713768005,
      0.9999388456344604,
      0.9998706579208374,
      0.9993476867675781,
      0.997196614742279,
      0.9830954074859619,
      0.9753756523132324,
      0.9864223599433899,
      0.9560102224349976,
      0.9585506916046143,
      0.9096158742904663,
      0.9030680656433105,
      0.9550398588180542,
      0.9709128141403198,
      0.9955639839172363,
      0.9987338185310364,
      0.9995064735412598,
      0.9998160600662231,
      0.9998953342437744,
      0.9998797178268433,
      0.9998828768730164,
      0.9999422430992126,
      0.9999181628227234,
      0.9998957514762878,
      0.9998770356178284,
      0.999916136264801,
      0.9999356269836426,
      0.9998703002929688,
      0.9990497827529907,
      0.9974323511123657,
      0.9865428805351257,
      0.9770704507827759,
      0.9502809047698975,
      0.9142061471939087,
      0.8633003234863281,
      0.8010643124580383,
      0.8557583689689636,
      0.9193750619888306,
      0.9731380939483643,
      0.9822054505348206,
      0.9532275795936584,
      0.9656597375869751,
      0.9203254580497742,
      0.9065932631492615,
      0.9647387266159058,
      0.9688487648963928,
      0.9967002272605896,
      0.9987669587135315,
      0.9996839165687561,
      0.9998135566711426,
      0.9997835755348206,
      0.9998781681060791,
      0.9999167919158936,
      0.9998568892478943,
      0.9999274015426636,
      0.9999251365661621,
      0.999890923500061,
      0.999779999256134,
      0.9989110827445984,
      0.9973889589309692,
      0.9844906330108643,
      0.9494943022727966,
      0.9514879584312439,
      0.9699927568435669,
      0.9424459934234619,
      0.962913990020752,
      0.9282874464988708,
      0.9222393035888672,
      0.974138081073761,
      0.9843067526817322,
      0.9981430172920227,
      0.9991533756256104,
      0.9997912049293518,
      0.9998522996902466,
      0.9996320605278015,
      0.999796986579895,
      0.9998552799224854,
      0.9998506307601929,
      0.999627947807312,
      0.9990141987800598,
      0.9987991452217102,
      0.999599814414978,
      0.9996076226234436,
      0.9978846311569214,
      0.9939579367637634,
      0.9724759459495544,
      0.9688163995742798,
      0.9097967147827148,
      0.8859806060791016,
      0.9344401359558105,
      0.9216627478599548,
      0.9605920314788818,
      0.953818678855896,
      0.9531340599060059,
      0.9883644580841064,
      0.998145580291748,
      0.9990856051445007,
      0.99746173620224,
      0.9984534382820129,
      0.9992691874504089,
      0.9994510412216187,
      0.9994091987609863
    ],
    [
      0.6017956137657166,
      0.6180523037910461,
      0.6539242267608643,
      0.7015054225921631,
      0.6549270153045654,
      0.6557998061180115,
      0.7046467065811157,
      0.7228764295578003,
      0.6906237006187439,
      0.7026513814926147,
      0.7364464998245239,
      0.7261852622032166,
      0.70811927318573,
      0.7175329923629761,
      0.7457333207130432,
      0.7042554616928101,
      0.6884554028511047,
      0.709389865398407,
      0.717806875705719,
      0.659859299659729,
      0.6381300687789917,
      0.6673257350921631,
      0.6493695974349976,
      0.576747477054596,
      0.5869805216789246,
      0.601403534412384,
      0.609886109828949,
      0.6154848337173462,
      0.5950701236724854,
      0.5639607906341553,
      0.6020674109458923,
      0.5720939040184021,
      0.674321174621582,
      0.7121443152427673,
      0.64548259973526,
      0.6546688675880432,
      0.7444120049476624,
      0.7184258699417114,
      0.6787840723991394,
      0.7292681932449341,
      0.7660609483718872,
      0.708639919757843,
      0.710857629776001,
      0.7579020857810974,
      0.7510412931442261,
      0.710791826248169,
      0.7198432087898254,
      0.7762129902839661,
      0.7081379890441895,
      0.6752091646194458,
      0.7430039644241333,
      0.7501383423805237,
      0.6726903915405273,
      0.6997930407524109,
      0.7511769533157349,
      0.7105306386947632,
      0.6620010137557983,
      0.6943938732147217,
      0.9996464848518372,
      0.9997415542602539,
      0.9996556043624878,
      0.9978635311126709,
      0.9885054230690002,
      0.9763398170471191,
      0.9308295249938965,
      0.9474945068359375,
      0.900214672088623,
      0.8935465812683105,
      0.9630304574966431,
      0.994733989238739,
      0.9958066940307617,
      0.9959664344787598,
      0.9987317323684692,
      0.999468207359314,
      0.9994764924049377,
      0.9997757077217102,
      0.9998353123664856,
      0.999897301197052,
      0.9999184012413025,
      0.9999290704727173,
      0.9998904466629028,
      0.9995048642158508,
      0.9985988736152649,
      0.9896296262741089,
      0.9768933653831482,
      0.981006920337677,
      0.9482790231704712,
      0.9559668302536011,
      0.9054477214813232,
      0.8701515197753906,
      0.9168295860290527,
      0.9098231792449951,
      0.9498090147972107,
      0.9852046370506287,
      0.9962957501411438,
      0.9992291331291199,
      0.999516487121582,
      0.9995853304862976,
      0.9997808933258057,
      0.9998083710670471,
      0.9998072385787964,
      0.9998770356178284,
      0.9999240040779114,
      0.9999426603317261,
      0.9999244213104248,
      0.9999449849128723,
      0.999954879283905,
      0.9999391436576843,
      0.9998618960380554,
      0.9992898106575012,
      0.9970245361328125,
      0.9829484224319458,
      0.9735540747642517,
      0.9850641489028931,
      0.9535441994667053,
      0.9595506191253662,
      0.9099422097206116,
      0.9053916335105896,
      0.9567302465438843,
      0.9707812070846558,
      0.9956755638122559,
      0.9988073110580444,
      0.9995093941688538,
      0.9998129606246948,
      0.9998930096626282,
      0.9998795986175537,
      0.9998871684074402,
      0.9999432563781738,
      0.9999167323112488,
      0.9998980760574341,
      0.9998787641525269,
      0.9999133944511414,
      0.9999346733093262,
      0.9998470544815063,
      0.9988986849784851,
      0.9970599412918091,
      0.984825849533081,
      0.975812554359436,
      0.944439172744751,
      0.9138836860656738,
      0.8599058389663696,
      0.8006569743156433,
      0.8494819402694702,
      0.9141607284545898,
      0.9714678525924683,
      0.981692373752594,
      0.9508858919143677,
      0.9667154550552368,
      0.9200954437255859,
      0.9090387225151062,
      0.9661777019500732,
      0.9684474468231201,
      0.9962486028671265,
      0.99875807762146,
      0.9996681809425354,
      0.9998119473457336,
      0.9997771978378296,
      0.999875545501709,
      0.9999114274978638,
      0.999855637550354,
      0.9999290704727173,
      0.9999173879623413,
      0.9998875260353088,
      0.9997474551200867,
      0.9987345337867737,
      0.9970482587814331,
      0.9830200672149658,
      0.9467936754226685,
      0.949083685874939,
      0.9695921540260315,
      0.94051593542099,
      0.9630832672119141,
      0.9298302531242371,
      0.9234607219696045,
      0.972744882106781,
      0.9836390018463135,
      0.998218834400177,
      0.999152421951294,
      0.9997928142547607,
      0.999849259853363,
      0.9996177554130554,
      0.9997971653938293,
      0.9998542070388794,
      0.9998430013656616,
      0.9996023774147034,
      0.9989064335823059,
      0.9986489415168762,
      0.999557614326477,
      0.9995360374450684,
      0.9975650310516357,
      0.9928881525993347,
      0.9698172211647034,
      0.9668411612510681,
      0.9073828458786011,
      0.8792940378189087,
      0.9332079887390137,
      0.9203263521194458,
      0.9602940082550049,
      0.9554107189178467,
      0.9524350166320801,
      0.9879965782165527,
      0.9982815384864807,
      0.9991655349731445,
      0.9978407621383667,
      0.998684287071228,
      0.9993417859077454,
      0.9994992613792419,
      0.9994427561759949
    ],
    [
      0.6341547966003418,
      0.6468997597694397,
      0.6827697157859802,
      0.7284752130508423,
      0.6785247921943665,
      0.6804962754249573,
      0.7282952070236206,
      0.7435687184333801,
      0.7091192603111267,
      0.7196895480155945,
      0.7548195123672485,
      0.7411214113235474,
      0.7169877290725708,
      0.7283968925476074,
      0.7568680047988892,
      0.7115973234176636,
      0.6973872184753418,
      0.7195459008216858,
      0.7294309139251709,
      0.6703237295150757,
      0.6530103087425232,
      0.6821737885475159,
      0.6705763339996338,
      0.5939319729804993,
      0.6133966445922852,
      0.6350940465927124,
      0.6373106241226196,
      0.6546509861946106,
      0.6366933584213257,
      0.6068806648254395,
      0.6488135457038879,
      0.6030458211898804,
      0.6937121152877808,
      0.7289236783981323,
      0.6629748940467834,
      0.6673598289489746,
      0.7546130418777466,
      0.7308839559555054,
      0.6926669478416443,
      0.7387707829475403,
      0.7768540382385254,
      0.7193447351455688,
      0.7224858999252319,
      0.7685847282409668,
      0.7644842863082886,
      0.7238686084747314,
      0.734116792678833,
      0.7899972200393677,
      0.730682909488678,
      0.6991661787033081,
      0.7587674856185913,
      0.7694374322891235,
      0.6974256038665771,
      0.7177395224571228,
      0.7628703713417053,
      0.7243669033050537,
      0.6711243391036987,
      0.7019082307815552,
      0.9996720552444458,
      0.9997870326042175,
      0.9997471570968628,
      0.9985654354095459,
      0.991876482963562,
      0.9795070886611938,
      0.9379105567932129,
      0.9499037265777588,
      0.9058548212051392,
      0.9004234075546265,
      0.9642200469970703,
      0.9953468441963196,
      0.9963709115982056,
      0.9965323805809021,
      0.9989262819290161,
      0.9995481371879578,
      0.9995768070220947,
      0.9998195171356201,
      0.9998535513877869,
      0.9999098181724548,
      0.9999310970306396,
      0.9999387860298157,
      0.9999122619628906,
      0.9996545314788818,
      0.9990079402923584,
      0.9925314784049988,
      0.9812315106391907,
      0.984521210193634,
      0.951859712600708,
      0.9608750343322754,
      0.910346508026123,
      0.8758318424224854,
      0.9214003086090088,
      0.9113261699676514,
      0.9502185583114624,
      0.9872362613677979,
      0.9970175623893738,
      0.9993384480476379,
      0.999574601650238,
      0.999651312828064,
      0.9998165965080261,
      0.9998239874839783,
      0.9998217225074768,
      0.9998924732208252,
      0.9999301433563232,
      0.9999483823776245,
      0.9999284148216248,
      0.9999493956565857,
      0.999960720539093,
      0.9999463558197021,
      0.999885082244873,
      0.999435544013977,
      0.997614860534668,
      0.9862661957740784,
      0.9760968089103699,
      0.9872726798057556,
      0.9553345441818237,
      0.9637372493743896,
      0.9131821393966675,
      0.9095333814620972,
      0.9621124863624573,
      0.9728051424026489,
      0.996281623840332,
      0.9989972114562988,
      0.9995653629302979,
      0.9998306035995483,
      0.9999094605445862,
      0.9998880624771118,
      0.9998956322669983,
      0.9999494552612305,
      0.9999257922172546,
      0.9999066591262817,
      0.9998878836631775,
      0.9999225735664368,
      0.9999411106109619,
      0.9998688101768494,
      0.9990459084510803,
      0.9974775314331055,
      0.9869006872177124,
      0.9783303737640381,
      0.9484046697616577,
      0.9180212020874023,
      0.862714409828186,
      0.8048295974731445,
      0.8511217832565308,
      0.9154284000396729,
      0.9732662439346313,
      0.9825501441955566,
      0.9512847661972046,
      0.9685448408126831,
      0.9215879440307617,
      0.9129815697669983,
      0.9675097465515137,
      0.9694081544876099,
      0.9962398409843445,
      0.9988884925842285,
      0.9997017979621887,
      0.999829113483429,
      0.9997900724411011,
      0.999879002571106,
      0.9999163150787354,
      0.9998636245727539,
      0.9999322891235352,
      0.9999191761016846,
      0.9998945593833923,
      0.9997715353965759,
      0.9988478422164917,
      0.9975656867027283,
      0.9846590757369995,
      0.9494383335113525,
      0.9502111673355103,
      0.969710111618042,
      0.94123774766922,
      0.9647321701049805,
      0.9321109056472778,
      0.9264188408851624,
      0.9733051657676697,
      0.9847009778022766,
      0.9984744191169739,
      0.9992443919181824,
      0.9998140931129456,
      0.9998577833175659,
      0.9996456503868103,
      0.9998103380203247,
      0.9998604655265808,
      0.9998477697372437,
      0.9996128082275391,
      0.9989169836044312,
      0.9987078905105591,
      0.9995912313461304,
      0.9995551109313965,
      0.9977354407310486,
      0.9942237138748169,
      0.971076250076294,
      0.9671604037284851,
      0.908189594745636,
      0.8791007995605469,
      0.9342504143714905,
      0.9214885234832764,
      0.9623074531555176,
      0.9559670090675354,
      0.9524147510528564,
      0.9895503520965576,
      0.9986505508422852,
      0.9993040561676025,
      0.9982239007949829,
      0.9988853931427002,
      0.9994159936904907,
      0.9995381236076355,
      0.9994919300079346
    ],
    [
      0.6491279006004333,
      0.6636559963226318,
      0.6960222125053406,
      0.7420071959495544,
      0.6925381422042847,
      0.6944460272789001,
      0.7417242527008057,
      0.7551465034484863,
      0.71846604347229,
      0.7263164520263672,
      0.7661845684051514,
      0.7466254234313965,
      0.7219042181968689,
      0.7362676858901978,
      0.7645448446273804,
      0.7157881855964661,
      0.7048797607421875,
      0.7273330688476562,
      0.7358920574188232,
      0.6794067621231079,
      0.6620335578918457,
      0.6951995491981506,
      0.6819205284118652,
      0.6108593940734863,
      0.6364359855651855,
      0.6669901609420776,
      0.6680935025215149,
      0.6534159779548645,
      0.6341307163238525,
      0.6045098900794983,
      0.6494976282119751,
      0.5998808741569519,
      0.6913624405860901,
      0.7283322811126709,
      0.6622580289840698,
      0.6626546382904053,
      0.752953052520752,
      0.7315046787261963,
      0.6965771317481995,
      0.739190936088562,
      0.7796543836593628,
      0.7226012349128723,
      0.7256932258605957,
      0.7729942798614502,
      0.771904706954956,
      0.730115532875061,
      0.7431013584136963,
      0.7977865934371948,
      0.7394306659698486,
      0.7151909470558167,
      0.7676211595535278,
      0.7798064947128296,
      0.7076597213745117,
      0.7265245318412781,
      0.7737554311752319,
      0.7338435649871826,
      0.6817083954811096,
      0.7102044224739075,
      0.9996930360794067,
      0.9998108148574829,
      0.9997929930686951,
      0.9989173412322998,
      0.9940125346183777,
      0.9834116101264954,
      0.9434723258018494,
      0.9536042213439941,
      0.9115253686904907,
      0.9072742462158203,
      0.9680584669113159,
      0.995999276638031,
      0.9969767332077026,
      0.9971641898155212,
      0.9990826845169067,
      0.9996085166931152,
      0.9996427297592163,
      0.9998459219932556,
      0.9998642802238464,
      0.9999166131019592,
      0.9999381899833679,
      0.9999438524246216,
      0.9999234676361084,
      0.9997268319129944,
      0.9992259740829468,
      0.9941189289093018,
      0.9839175939559937,
      0.9869449138641357,
      0.9541983604431152,
      0.9642787575721741,
      0.915040135383606,
      0.8817580938339233,
      0.9250900745391846,
      0.9139796495437622,
      0.9526588320732117,
      0.9885129928588867,
      0.9975038766860962,
      0.9994176626205444,
      0.9996171593666077,
      0.999700129032135,
      0.9998413920402527,
      0.9998350143432617,
      0.9998319149017334,
      0.9999030828475952,
      0.9999343156814575,
      0.9999517798423767,
      0.9999309182167053,
      0.9999517798423767,
      0.9999637603759766,
      0.999950110912323,
      0.9998999834060669,
      0.9995226860046387,
      0.9980344772338867,
      0.9886799454689026,
      0.9780736565589905,
      0.9887466430664062,
      0.9566173553466797,
      0.966352105140686,
      0.9153128862380981,
      0.9126583337783813,
      0.9636980891227722,
      0.9736131429672241,
      0.9964815378189087,
      0.9990962743759155,
      0.9996190667152405,
      0.9998472929000854,
      0.9999203085899353,
      0.9998963475227356,
      0.9999021291732788,
      0.9999544024467468,
      0.9999314546585083,
      0.999912440776825,
      0.9998934864997864,
      0.9999272227287292,
      0.9999451041221619,
      0.9998843669891357,
      0.9991621971130371,
      0.9978574514389038,
      0.9890096783638,
      0.9823236465454102,
      0.9525856971740723,
      0.921139657497406,
      0.8647767305374146,
      0.8071762323379517,
      0.8532648086547852,
      0.9170254468917847,
      0.9748928546905518,
      0.9833900332450867,
      0.951981782913208,
      0.9694730043411255,
      0.9225491881370544,
      0.9153091907501221,
      0.9667811989784241,
      0.9684743285179138,
      0.9959074258804321,
      0.9989641904830933,
      0.9997268915176392,
      0.9998449683189392,
      0.9998114109039307,
      0.9998889565467834,
      0.9999216794967651,
      0.9998773336410522,
      0.9999346733093262,
      0.9999237060546875,
      0.9999021291732788,
      0.9997986555099487,
      0.9989660978317261,
      0.9979560375213623,
      0.9862929582595825,
      0.9523993730545044,
      0.9522207975387573,
      0.9712491035461426,
      0.9424580335617065,
      0.9663290977478027,
      0.9340119361877441,
      0.9283348321914673,
      0.9731617569923401,
      0.9845507144927979,
      0.9986132383346558,
      0.9993116855621338,
      0.999832808971405,
      0.9998682737350464,
      0.9996809363365173,
      0.9998266100883484,
      0.9998687505722046,
      0.999858021736145,
      0.99964439868927,
      0.9990023970603943,
      0.9988626837730408,
      0.9996355772018433,
      0.9996084570884705,
      0.9980136156082153,
      0.9952293634414673,
      0.9742226600646973,
      0.9698784947395325,
      0.9119400978088379,
      0.8828283548355103,
      0.937537670135498,
      0.9234436750411987,
      0.9648750424385071,
      0.9572570323944092,
      0.9543582201004028,
      0.9904643297195435,
      0.9988160133361816,
      0.9993965029716492,
      0.9984855651855469,
      0.9990025162696838,
      0.9994635581970215,
      0.9995781183242798,
      0.9995205998420715
    ],
    [
      0.6613317728042603,
      0.6743078827857971,
      0.7072387337684631,
      0.7533870339393616,
      0.7059963941574097,
      0.7063566446304321,
      0.7508516311645508,
      0.7667701840400696,
      0.7317955493927002,
      0.7365249395370483,
      0.7768910527229309,
      0.7573137879371643,
      0.732495903968811,
      0.7472242116928101,
      0.7753106951713562,
      0.7266616225242615,
      0.7163333296775818,
      0.7389505505561829,
      0.7482196092605591,
      0.6903802156448364,
      0.6767160892486572,
      0.7116575241088867,
      0.6997407078742981,
      0.6301767826080322,
      0.6470469236373901,
      0.6949321031570435,
      0.6780624389648438,
      0.6603810787200928,
      0.6396767497062683,
      0.6071863174438477,
      0.657568097114563,
      0.6067938208580017,
      0.7005185484886169,
      0.7339655756950378,
      0.672107458114624,
      0.6724653244018555,
      0.7597134113311768,
      0.7419649958610535,
      0.7096476554870605,
      0.749415397644043,
      0.7880424857139587,
      0.7300858497619629,
      0.7325809597969055,
      0.7836686968803406,
      0.7808443307876587,
      0.7368580102920532,
      0.7542774677276611,
      0.8061975836753845,
      0.7485442161560059,
      0.7264654636383057,
      0.7767726182937622,
      0.7878409028053284,
      0.7171775102615356,
      0.7364151477813721,
      0.7817049622535706,
      0.7409951686859131,
      0.6898390650749207,
      0.718056321144104,
      0.9997068643569946,
      0.9998282194137573,
      0.9998251795768738,
      0.9991470575332642,
      0.9955832362174988,
      0.986291229724884,
      0.9477818012237549,
      0.9571212530136108,
      0.9156050086021423,
      0.9119789600372314,
      0.9709369540214539,
      0.9964308738708496,
      0.997431218624115,
      0.9976097941398621,
      0.9991917014122009,
      0.999649703502655,
      0.9996873736381531,
      0.999862790107727,
      0.9998712539672852,
      0.9999206066131592,
      0.9999432563781738,
      0.9999472498893738,
      0.999931275844574,
      0.9997835159301758,
      0.9993882179260254,
      0.9954144358634949,
      0.9871036410331726,
      0.9889991879463196,
      0.9587786793708801,
      0.9660868644714355,
      0.9186223745346069,
      0.8864226341247559,
      0.928174614906311,
      0.9165445566177368,
      0.9557157754898071,
      0.9897065758705139,
      0.9979057908058167,
      0.9994840025901794,
      0.9996511340141296,
      0.9997356534004211,
      0.9998587369918823,
      0.9998430609703064,
      0.9998387098312378,
      0.9999099969863892,
      0.9999371767044067,
      0.999954342842102,
      0.999933123588562,
      0.9999532699584961,
      0.9999657273292542,
      0.9999533295631409,
      0.9999122619628906,
      0.999600887298584,
      0.9985153079032898,
      0.9912214875221252,
      0.9814189672470093,
      0.9903303980827332,
      0.9580793380737305,
      0.967820405960083,
      0.917751133441925,
      0.9154938459396362,
      0.9646283388137817,
      0.9746464490890503,
      0.9967669248580933,
      0.9991803169250488,
      0.9996563196182251,
      0.99985671043396,
      0.9999290108680725,
      0.9999035596847534,
      0.9999080300331116,
      0.9999585747718811,
      0.9999361634254456,
      0.9999176263809204,
      0.9998984336853027,
      0.999931275844574,
      0.9999492764472961,
      0.9999014735221863,
      0.9992988109588623,
      0.9983831644058228,
      0.9915375709533691,
      0.9864508509635925,
      0.9581144452095032,
      0.9256609678268433,
      0.8686665892601013,
      0.8114247918128967,
      0.85789954662323,
      0.9209804534912109,
      0.9776477813720703,
      0.9846015572547913,
      0.9546303749084473,
      0.9705737829208374,
      0.924625813961029,
      0.9187756776809692,
      0.966964840888977,
      0.9666154384613037,
      0.9957989454269409,
      0.9989820122718811,
      0.9997515082359314,
      0.9998601675033569,
      0.9998315572738647,
      0.9998960494995117,
      0.9999271035194397,
      0.9998790621757507,
      0.999937117099762,
      0.9999306201934814,
      0.999910831451416,
      0.999830424785614,
      0.9991393685340881,
      0.9984548687934875,
      0.9888175129890442,
      0.9570518136024475,
      0.955104410648346,
      0.972651481628418,
      0.9449662566184998,
      0.9677908420562744,
      0.9364504814147949,
      0.9307323694229126,
      0.9737823009490967,
      0.9851548671722412,
      0.9987638592720032,
      0.9993820786476135,
      0.99985271692276,
      0.9998807907104492,
      0.9997235536575317,
      0.9998458623886108,
      0.999879002571106,
      0.9998733401298523,
      0.9996922016143799,
      0.9991598129272461,
      0.9990660548210144,
      0.9996945858001709,
      0.9996827244758606,
      0.9983392357826233,
      0.9961848855018616,
      0.9771748781204224,
      0.972611665725708,
      0.9171348810195923,
      0.8886868953704834,
      0.9400166273117065,
      0.9267846345901489,
      0.9668058156967163,
      0.9591004848480225,
      0.9560449719429016,
      0.9914302825927734,
      0.9990026950836182,
      0.999492347240448,
      0.9987279772758484,
      0.999075710773468,
      0.9995142817497253,
      0.9996105432510376,
      0.9995549321174622
    ],
    [
      0.671266496181488,
      0.6830958724021912,
      0.7166692614555359,
      0.7620176672935486,
      0.7172194719314575,
      0.7138019800186157,
      0.7592006325721741,
      0.7772561311721802,
      0.7430863380432129,
      0.7451847791671753,
      0.7868479490280151,
      0.7677767872810364,
      0.7404297590255737,
      0.7557491064071655,
      0.7847254872322083,
      0.7369853854179382,
      0.7268268465995789,
      0.7505210041999817,
      0.7602759599685669,
      0.7047063112258911,
      0.6963592767715454,
      0.7313460111618042,
      0.7196595668792725,
      0.6564522981643677,
      0.6722886562347412,
      0.7244151830673218,
      0.7004066705703735,
      0.6969062089920044,
      0.6743947267532349,
      0.6474854350090027,
      0.6881437301635742,
      0.6316683292388916,
      0.7181452512741089,
      0.7462686896324158,
      0.6945462226867676,
      0.691775918006897,
      0.7761034369468689,
      0.752359926700592,
      0.7217249274253845,
      0.7622084021568298,
      0.7986705899238586,
      0.7387893199920654,
      0.742194652557373,
      0.794430136680603,
      0.7895863056182861,
      0.7464070320129395,
      0.7644935846328735,
      0.8144090175628662,
      0.7567044496536255,
      0.7354837656021118,
      0.785645604133606,
      0.7951766848564148,
      0.7251051068305969,
      0.747248649597168,
      0.789806604385376,
      0.7473948001861572,
      0.6978885531425476,
      0.7251067161560059,
      0.9997157454490662,
      0.9998383522033691,
      0.9998434782028198,
      0.9992788434028625,
      0.9964275360107422,
      0.9881467819213867,
      0.9512717723846436,
      0.9602836966514587,
      0.9187619686126709,
      0.9152864813804626,
      0.9726267457008362,
      0.9967911243438721,
      0.9977349042892456,
      0.9979051351547241,
      0.9992682933807373,
      0.9996788501739502,
      0.9997169971466064,
      0.9998745918273926,
      0.9998764395713806,
      0.9999232292175293,
      0.9999468326568604,
      0.99994957447052,
      0.9999366402626038,
      0.9998156428337097,
      0.9994943141937256,
      0.9963470697402954,
      0.9894264340400696,
      0.9905235767364502,
      0.960904061794281,
      0.9680953621864319,
      0.9216874837875366,
      0.8903542160987854,
      0.9307899475097656,
      0.9185985922813416,
      0.9569539427757263,
      0.9903100728988647,
      0.9981557130813599,
      0.9995288252830505,
      0.9996734857559204,
      0.9997591376304626,
      0.9998711943626404,
      0.9998491406440735,
      0.9998435378074646,
      0.9999154806137085,
      0.9999396800994873,
      0.9999564290046692,
      0.99993497133255,
      0.9999544620513916,
      0.9999673962593079,
      0.9999558329582214,
      0.9999223947525024,
      0.9996645450592041,
      0.9989257454872131,
      0.9932073950767517,
      0.9846451282501221,
      0.9917504787445068,
      0.9597199559211731,
      0.9696624279022217,
      0.9202901721000671,
      0.918133020401001,
      0.9654876589775085,
      0.9752065539360046,
      0.9969063997268677,
      0.9992441534996033,
      0.9996790289878845,
      0.9998683929443359,
      0.9999362826347351,
      0.9999092221260071,
      0.9999125003814697,
      0.9999616146087646,
      0.999940037727356,
      0.999921441078186,
      0.9999023079872131,
      0.9999347925186157,
      0.9999528527259827,
      0.9999156594276428,
      0.9994181990623474,
      0.9988353252410889,
      0.993883490562439,
      0.9910959601402283,
      0.9642338752746582,
      0.9304200410842896,
      0.8726104497909546,
      0.8159905672073364,
      0.8631218075752258,
      0.9250246286392212,
      0.980353593826294,
      0.9860023260116577,
      0.9572195410728455,
      0.9718195199966431,
      0.9268324971199036,
      0.9215309619903564,
      0.9659788608551025,
      0.9665838479995728,
      0.9957454800605774,
      0.9990342855453491,
      0.9997740983963013,
      0.9998717308044434,
      0.9998478293418884,
      0.9998980760574341,
      0.9999311566352844,
      0.9998826384544373,
      0.9999388456344604,
      0.9999353289604187,
      0.9999192357063293,
      0.9998569488525391,
      0.999282956123352,
      0.9987925887107849,
      0.9915257692337036,
      0.9620057344436646,
      0.9582172632217407,
      0.9746346473693848,
      0.9472866654396057,
      0.9692279696464539,
      0.9386056661605835,
      0.9325255155563354,
      0.9745209217071533,
      0.9855047464370728,
      0.9988718032836914,
      0.9994456171989441,
      0.9998679161071777,
      0.9998903274536133,
      0.9997566342353821,
      0.999862551689148,
      0.999888002872467,
      0.9998874664306641,
      0.9997378587722778,
      0.9993288516998291,
      0.9992760419845581,
      0.9997473955154419,
      0.9997444152832031,
      0.9986863136291504,
      0.9971792697906494,
      0.9806869626045227,
      0.9767436981201172,
      0.9229978919029236,
      0.8951792120933533,
      0.9448294639587402,
      0.9305185079574585,
      0.9684778451919556,
      0.9602968692779541,
      0.9554898142814636,
      0.9913324117660522,
      0.9991497993469238,
      0.9995579719543457,
      0.9988344311714172,
      0.9991655945777893,
      0.9995542764663696,
      0.9996359348297119,
      0.9995843172073364
    ],
    [
      0.683517575263977,
      0.6946911811828613,
      0.7278969287872314,
      0.7715084552764893,
      0.7313120365142822,
      0.7248176336288452,
      0.7680799961090088,
      0.7909060120582581,
      0.7586297392845154,
      0.7559508085250854,
      0.7973862290382385,
      0.7855831384658813,
      0.7558149695396423,
      0.7698109745979309,
      0.7989300489425659,
      0.7594970464706421,
      0.7508753538131714,
      0.771325409412384,
      0.7846113443374634,
      0.7340970635414124,
      0.7414617538452148,
      0.7676623463630676,
      0.76491379737854,
      0.7240615487098694,
      0.732205867767334,
      0.7771873474121094,
      0.751035213470459,
      0.7622809410095215,
      0.7177084684371948,
      0.6781940460205078,
      0.7296006679534912,
      0.7079061269760132,
      0.7499287724494934,
      0.7713311314582825,
      0.74012291431427,
      0.7424933314323425,
      0.8017286062240601,
      0.7727838158607483,
      0.7476805448532104,
      0.7848435640335083,
      0.8163037300109863,
      0.7521211504936218,
      0.7591336965560913,
      0.8139781355857849,
      0.8002524375915527,
      0.7563833594322205,
      0.7799472808837891,
      0.8251348733901978,
      0.767123818397522,
      0.7475037574768066,
      0.7972885966300964,
      0.802692174911499,
      0.7313527464866638,
      0.7596458196640015,
      0.7981868386268616,
      0.7530046105384827,
      0.7043423652648926,
      0.732641875743866,
      0.9997361898422241,
      0.9998506903648376,
      0.9998621344566345,
      0.9993994832038879,
      0.9971599578857422,
      0.989911675453186,
      0.9546018242835999,
      0.96245276927948,
      0.9204307794570923,
      0.9173267483711243,
      0.9734280109405518,
      0.9969446063041687,
      0.9978503584861755,
      0.9980149269104004,
      0.9993270635604858,
      0.9996985197067261,
      0.9997374415397644,
      0.9998847246170044,
      0.9998818635940552,
      0.9999261498451233,
      0.9999501705169678,
      0.9999523758888245,
      0.9999427199363708,
      0.999847948551178,
      0.9995911717414856,
      0.9973856806755066,
      0.9917258024215698,
      0.9920541644096375,
      0.9613099098205566,
      0.9699249863624573,
      0.9243461489677429,
      0.8935771584510803,
      0.9329370856285095,
      0.9207748174667358,
      0.958319365978241,
      0.9909046292304993,
      0.9984147548675537,
      0.9995760321617126,
      0.9996972680091858,
      0.9997813701629639,
      0.9998824000358582,
      0.9998555183410645,
      0.9998480677604675,
      0.9999201893806458,
      0.9999418258666992,
      0.9999584555625916,
      0.9999366402626038,
      0.9999560117721558,
      0.9999693036079407,
      0.9999588131904602,
      0.9999334812164307,
      0.999725878238678,
      0.999260425567627,
      0.9948014616966248,
      0.9881505966186523,
      0.9932416081428528,
      0.9617412090301514,
      0.9704294800758362,
      0.9232836365699768,
      0.9212440848350525,
      0.9666136503219604,
      0.9762131571769714,
      0.997147798538208,
      0.999311625957489,
      0.999714195728302,
      0.9998801350593567,
      0.9999423623085022,
      0.9999147653579712,
      0.9999163746833801,
      0.9999632835388184,
      0.9999434947967529,
      0.9999260902404785,
      0.9999086856842041,
      0.9999397397041321,
      0.9999573826789856,
      0.9999321699142456,
      0.9995422959327698,
      0.9992446899414062,
      0.996157705783844,
      0.9958986639976501,
      0.9725332856178284,
      0.9369360208511353,
      0.8787521719932556,
      0.8232789039611816,
      0.8716534376144409,
      0.931575357913971,
      0.9839347004890442,
      0.9873068332672119,
      0.9605568647384644,
      0.973534345626831,
      0.9308105111122131,
      0.9255828857421875,
      0.9672806859016418,
      0.9681389331817627,
      0.9960267543792725,
      0.9991162419319153,
      0.9998014569282532,
      0.9998858571052551,
      0.9998669028282166,
      0.9999048709869385,
      0.9999366998672485,
      0.9998881816864014,
      0.999941349029541,
      0.9999447464942932,
      0.9999306201934814,
      0.999887228012085,
      0.9994468092918396,
      0.9991651773452759,
      0.9939078092575073,
      0.9671252369880676,
      0.9628197550773621,
      0.9762386083602905,
      0.9509334564208984,
      0.9711230993270874,
      0.9432055950164795,
      0.9356665015220642,
      0.9759321212768555,
      0.9866882562637329,
      0.9990460872650146,
      0.999541163444519,
      0.9998871088027954,
      0.9999032020568848,
      0.9997975826263428,
      0.9998837113380432,
      0.9998998641967773,
      0.9999040365219116,
      0.9997854828834534,
      0.9995037317276001,
      0.9994655251502991,
      0.9997885227203369,
      0.9998136758804321,
      0.9989821314811707,
      0.9978781342506409,
      0.9829532504081726,
      0.9812868237495422,
      0.9286675453186035,
      0.9042450189590454,
      0.9490160942077637,
      0.9350784420967102,
      0.9699478149414062,
      0.9619237780570984,
      0.9576711654663086,
      0.9921022057533264,
      0.9992915987968445,
      0.9996309876441956,
      0.999061107635498,
      0.9992786049842834,
      0.9996055364608765,
      0.9996685981750488,
      0.9996208548545837
    ],
    [
      0.6941673755645752,
      0.7054499387741089,
      0.7371101379394531,
      0.7787912487983704,
      0.7407615184783936,
      0.7343578338623047,
      0.7761940360069275,
      0.8016842603683472,
      0.7702515125274658,
      0.7667272090911865,
      0.8063547611236572,
      0.7968393564224243,
      0.7677527666091919,
      0.7815586924552917,
      0.8093574643135071,
      0.7734903693199158,
      0.7680747509002686,
      0.7881494164466858,
      0.8013523817062378,
      0.7525290250778198,
      0.7718381881713867,
      0.7962168455123901,
      0.7906433343887329,
      0.7616084218025208,
      0.7773668766021729,
      0.8168153166770935,
      0.8118343353271484,
      0.8204478621482849,
      0.7738422155380249,
      0.7525695562362671,
      0.7831252813339233,
      0.7574634552001953,
      0.7765704393386841,
      0.800463080406189,
      0.7680610418319702,
      0.7677942514419556,
      0.8191099166870117,
      0.7905959486961365,
      0.76386559009552,
      0.7992567420005798,
      0.8290014266967773,
      0.7659856081008911,
      0.7708171010017395,
      0.8239126205444336,
      0.8103341460227966,
      0.7646899223327637,
      0.7897415161132812,
      0.8332234025001526,
      0.777170717716217,
      0.7565912008285522,
      0.8051891326904297,
      0.81214439868927,
      0.7373549938201904,
      0.7681422233581543,
      0.8050196170806885,
      0.7584361433982849,
      0.7089548707008362,
      0.7386226654052734,
      0.999740481376648,
      0.9998573660850525,
      0.9998719096183777,
      0.9994614124298096,
      0.9975030422210693,
      0.9909111857414246,
      0.9564319252967834,
      0.96381014585495,
      0.9217766523361206,
      0.919013261795044,
      0.9738950729370117,
      0.9970632791519165,
      0.9978726506233215,
      0.9980509281158447,
      0.9993738532066345,
      0.9997138977050781,
      0.9997519254684448,
      0.9998925924301147,
      0.9998865723609924,
      0.9999279975891113,
      0.9999521970748901,
      0.9999536871910095,
      0.9999457001686096,
      0.9998641610145569,
      0.9996386170387268,
      0.9978832602500916,
      0.9931760430335999,
      0.9931894540786743,
      0.9628719687461853,
      0.9716058969497681,
      0.9264835119247437,
      0.896464467048645,
      0.9348233342170715,
      0.9230113625526428,
      0.960801362991333,
      0.9915881752967834,
      0.9986287355422974,
      0.999618411064148,
      0.9997179508209229,
      0.9998016953468323,
      0.9998925924301147,
      0.9998608827590942,
      0.999851644039154,
      0.9999239444732666,
      0.9999438524246216,
      0.99996018409729,
      0.9999378323554993,
      0.9999569654464722,
      0.9999706745147705,
      0.9999606609344482,
      0.9999392032623291,
      0.9997574090957642,
      0.999392569065094,
      0.9955554604530334,
      0.9900679588317871,
      0.9943153858184814,
      0.9635014533996582,
      0.9717183113098145,
      0.925602912902832,
      0.9238135814666748,
      0.9673213362693787,
      0.9769920110702515,
      0.9973629713058472,
      0.9993776082992554,
      0.9997415542602539,
      0.9998892545700073,
      0.9999468922615051,
      0.9999186992645264,
      0.9999196529388428,
      0.9999654293060303,
      0.9999464750289917,
      0.999928891658783,
      0.9999114871025085,
      0.9999425411224365,
      0.9999598264694214,
      0.9999406933784485,
      0.9996086359024048,
      0.999415934085846,
      0.9969395995140076,
      0.9969512820243835,
      0.9762398600578308,
      0.9411927461624146,
      0.882726788520813,
      0.8292912840843201,
      0.8788964748382568,
      0.9365009069442749,
      0.9861201047897339,
      0.9884703755378723,
      0.9628904461860657,
      0.9750131368637085,
      0.9339757561683655,
      0.9288634061813354,
      0.9683730602264404,
      0.9691200256347656,
      0.9962526559829712,
      0.9991773962974548,
      0.9998226165771484,
      0.9998944401741028,
      0.9998791813850403,
      0.9999092221260071,
      0.999940037727356,
      0.9998890161514282,
      0.99994295835495,
      0.9999485611915588,
      0.9999372363090515,
      0.9999046921730042,
      0.9995537400245667,
      0.9993957281112671,
      0.9957453012466431,
      0.9718767404556274,
      0.9673929214477539,
      0.9784303903579712,
      0.9540639519691467,
      0.9728429913520813,
      0.9468703866004944,
      0.9383764266967773,
      0.9770016670227051,
      0.9871901869773865,
      0.9991296529769897,
      0.999599277973175,
      0.9998995661735535,
      0.9999111890792847,
      0.9998220801353455,
      0.9998959898948669,
      0.9999062418937683,
      0.9999136328697205,
      0.9998135566711426,
      0.9995998740196228,
      0.9995707273483276,
      0.9998263716697693,
      0.9998568296432495,
      0.9992493987083435,
      0.9984005689620972,
      0.9851133823394775,
      0.9844970703125,
      0.9348148107528687,
      0.9120346307754517,
      0.9530395865440369,
      0.9387821555137634,
      0.971939206123352,
      0.9638004302978516,
      0.9598010182380676,
      0.9927083253860474,
      0.9993889927864075,
      0.9996804594993591,
      0.9991844296455383,
      0.9993558526039124,
      0.9996423721313477,
      0.9996938705444336,
      0.9996490478515625
    ],
    [
      0.7070913910865784,
      0.7184336185455322,
      0.7491900324821472,
      0.7885364294052124,
      0.7517787218093872,
      0.7465150356292725,
      0.7868065237998962,
      0.8139947056770325,
      0.7825093865394592,
      0.7796517610549927,
      0.8174837231636047,
      0.8082234263420105,
      0.7807448506355286,
      0.7940891981124878,
      0.8192652463912964,
      0.7849860787391663,
      0.78264319896698,
      0.8026535511016846,
      0.8150297403335571,
      0.7701408267021179,
      0.7972825765609741,
      0.820713460445404,
      0.812640905380249,
      0.7902688384056091,
      0.8161813616752625,
      0.8481029272079468,
      0.8536312580108643,
      0.8613704442977905,
      0.8164176344871521,
      0.8019663691520691,
      0.8176608681678772,
      0.7932212948799133,
      0.7986744046211243,
      0.8237165212631226,
      0.7892987132072449,
      0.7869947552680969,
      0.8342251777648926,
      0.8062679767608643,
      0.7767739295959473,
      0.8096387982368469,
      0.8393684029579163,
      0.7787904739379883,
      0.7805798053741455,
      0.8322978615760803,
      0.8197357058525085,
      0.7753638625144958,
      0.799750804901123,
      0.8406574130058289,
      0.7867565155029297,
      0.7673959732055664,
      0.813718318939209,
      0.8205150365829468,
      0.7478994131088257,
      0.7787742614746094,
      0.8135984539985657,
      0.7683529257774353,
      0.7170740365982056,
      0.7464003562927246,
      0.9997439384460449,
      0.9998623728752136,
      0.9998820424079895,
      0.9995244145393372,
      0.9979776740074158,
      0.991984486579895,
      0.9584580659866333,
      0.9659155011177063,
      0.9240472912788391,
      0.9209609031677246,
      0.9745076894760132,
      0.9971984624862671,
      0.9978840947151184,
      0.9980955719947815,
      0.9994372129440308,
      0.9997325539588928,
      0.9997690320014954,
      0.9999010562896729,
      0.999890923500061,
      0.9999297261238098,
      0.9999544024467468,
      0.9999547004699707,
      0.9999482035636902,
      0.9998787045478821,
      0.9996768236160278,
      0.9982784986495972,
      0.994369626045227,
      0.9943362474441528,
      0.9645570516586304,
      0.9734576940536499,
      0.9290652275085449,
      0.8998611569404602,
      0.9366306066513062,
      0.9251704216003418,
      0.9626492261886597,
      0.9921116232872009,
      0.998801589012146,
      0.9996601343154907,
      0.9997402429580688,
      0.9998223781585693,
      0.9999032020568848,
      0.9998666048049927,
      0.9998550415039062,
      0.9999281764030457,
      0.9999458193778992,
      0.9999621510505676,
      0.9999387860298157,
      0.9999574422836304,
      0.999971866607666,
      0.9999619126319885,
      0.9999436736106873,
      0.9997912645339966,
      0.9994872808456421,
      0.9961854815483093,
      0.9916418194770813,
      0.9954143166542053,
      0.9657263159751892,
      0.9733142256736755,
      0.9282280802726746,
      0.9264448881149292,
      0.968246340751648,
      0.9778904914855957,
      0.9975733160972595,
      0.9994769096374512,
      0.9997738599777222,
      0.9998999834060669,
      0.999952495098114,
      0.9999226331710815,
      0.999923050403595,
      0.9999684691429138,
      0.9999499320983887,
      0.999931275844574,
      0.9999133944511414,
      0.9999447464942932,
      0.9999603033065796,
      0.9999461770057678,
      0.999656081199646,
      0.9995190501213074,
      0.9974322319030762,
      0.9974565505981445,
      0.9783841371536255,
      0.94450843334198,
      0.887945294380188,
      0.8361684083938599,
      0.8848707675933838,
      0.9406204223632812,
      0.9876524209976196,
      0.9897705912590027,
      0.965697705745697,
      0.9766767024993896,
      0.9372259378433228,
      0.9320216774940491,
      0.9696937203407288,
      0.970585823059082,
      0.9965580701828003,
      0.9992636442184448,
      0.9998422265052795,
      0.9999070763587952,
      0.9998927712440491,
      0.9999152421951294,
      0.9999433755874634,
      0.9998937249183655,
      0.9999439120292664,
      0.9999512434005737,
      0.9999412894248962,
      0.9999145865440369,
      0.9996172785758972,
      0.9995251297950745,
      0.9970939755439758,
      0.9760581254959106,
      0.9711951017379761,
      0.9802682399749756,
      0.9573016166687012,
      0.9745739698410034,
      0.9502191543579102,
      0.941077470779419,
      0.9783825874328613,
      0.9880405068397522,
      0.9992409944534302,
      0.9996626973152161,
      0.9999122619628906,
      0.9999191761016846,
      0.9998437762260437,
      0.9999061226844788,
      0.9999117255210876,
      0.9999207854270935,
      0.9998311400413513,
      0.9996667504310608,
      0.9996333718299866,
      0.9998464584350586,
      0.9998729825019836,
      0.9994023442268372,
      0.9987198710441589,
      0.9872734546661377,
      0.9867407083511353,
      0.9387841820716858,
      0.9173121452331543,
      0.9563422203063965,
      0.94151371717453,
      0.9735111594200134,
      0.965293824672699,
      0.961922287940979,
      0.9933445453643799,
      0.9994669556617737,
      0.9997244477272034,
      0.9992870092391968,
      0.9994250535964966,
      0.9996755719184875,
      0.9997186660766602,
      0.9996770620346069
    ],
    [
      0.7200568914413452,
      0.7315077781677246,
      0.7622692584991455,
      0.7980473041534424,
      0.7629104852676392,
      0.7568697929382324,
      0.7967172861099243,
      0.8245773315429688,
      0.7930499911308289,
      0.7909561395645142,
      0.8273621201515198,
      0.8166463375091553,
      0.7903001308441162,
      0.8038526773452759,
      0.8266600966453552,
      0.7928982973098755,
      0.7928000688552856,
      0.813075065612793,
      0.824120283126831,
      0.7864274382591248,
      0.8146688342094421,
      0.8381648063659668,
      0.8291355967521667,
      0.8120145797729492,
      0.843897819519043,
      0.8690106272697449,
      0.8774193525314331,
      0.8858520984649658,
      0.8444300293922424,
      0.8288369178771973,
      0.8414404392242432,
      0.82014399766922,
      0.8163803815841675,
      0.8387407064437866,
      0.8056092858314514,
      0.8010677099227905,
      0.8447665572166443,
      0.8174741268157959,
      0.7859745025634766,
      0.8153707981109619,
      0.8457186818122864,
      0.7886949181556702,
      0.7888473272323608,
      0.8389585614204407,
      0.827091634273529,
      0.7854150533676147,
      0.8085546493530273,
      0.847724974155426,
      0.7948393821716309,
      0.7782034873962402,
      0.8215409517288208,
      0.8290495872497559,
      0.7641513347625732,
      0.7889378666877747,
      0.8220773339271545,
      0.7781385183334351,
      0.7288223505020142,
      0.7551052570343018,
      0.9997450709342957,
      0.9998657703399658,
      0.9998917579650879,
      0.9995852708816528,
      0.9983843564987183,
      0.9930242300033569,
      0.9618268609046936,
      0.9683064222335815,
      0.9272626638412476,
      0.923189103603363,
      0.9748339653015137,
      0.9972866773605347,
      0.9978618025779724,
      0.9981131553649902,
      0.9994978308677673,
      0.9997515678405762,
      0.9997860193252563,
      0.9999092221260071,
      0.9998947978019714,
      0.9999310374259949,
      0.9999562501907349,
      0.9999554753303528,
      0.9999502301216125,
      0.9998913407325745,
      0.999715268611908,
      0.9986315369606018,
      0.9954003691673279,
      0.9954358339309692,
      0.9670753479003906,
      0.9752575159072876,
      0.9318431615829468,
      0.9034360647201538,
      0.9383574724197388,
      0.9269224405288696,
      0.9642789959907532,
      0.9926382303237915,
      0.9989758729934692,
      0.9997036457061768,
      0.9997636675834656,
      0.9998432993888855,
      0.9999139308929443,
      0.999872624874115,
      0.999858558177948,
      0.999932587146759,
      0.9999479055404663,
      0.9999637603759766,
      0.9999393224716187,
      0.9999579787254333,
      0.9999727606773376,
      0.9999628663063049,
      0.9999476075172424,
      0.9998255372047424,
      0.9995728135108948,
      0.9967558979988098,
      0.9928148984909058,
      0.9962316155433655,
      0.9686004519462585,
      0.9751273393630981,
      0.9310340881347656,
      0.9300392270088196,
      0.9691238403320312,
      0.9786105155944824,
      0.9977661371231079,
      0.9995731115341187,
      0.9998062252998352,
      0.9999094605445862,
      0.9999575018882751,
      0.9999257922172546,
      0.9999256730079651,
      0.9999710321426392,
      0.9999530911445618,
      0.9999330639839172,
      0.9999132752418518,
      0.9999464750289917,
      0.9999613761901855,
      0.9999502897262573,
      0.9996955990791321,
      0.9995962381362915,
      0.9978074431419373,
      0.9978710412979126,
      0.9801908135414124,
      0.948006808757782,
      0.8935990333557129,
      0.8428138494491577,
      0.889153242111206,
      0.9435694217681885,
      0.9894375205039978,
      0.991014838218689,
      0.9680067896842957,
      0.9782721400260925,
      0.9406325817108154,
      0.9350243806838989,
      0.9708714485168457,
      0.972000002861023,
      0.9968151450157166,
      0.999333918094635,
      0.9998593330383301,
      0.999915361404419,
      0.9999026656150818,
      0.9999165534973145,
      0.9999462962150574,
      0.9998956322669983,
      0.9999449253082275,
      0.9999532103538513,
      0.9999443292617798,
      0.9999218583106995,
      0.9996691942214966,
      0.9996103048324585,
      0.9978970885276794,
      0.9794200658798218,
      0.9738686084747314,
      0.9816681146621704,
      0.959459662437439,
      0.9758951663970947,
      0.9526189565658569,
      0.9430581331253052,
      0.9796176552772522,
      0.9887205362319946,
      0.9993298649787903,
      0.9997105598449707,
      0.9999206066131592,
      0.9999244809150696,
      0.9998573660850525,
      0.9999125599861145,
      0.999915361404419,
      0.9999256134033203,
      0.9998430013656616,
      0.9997022151947021,
      0.9996711015701294,
      0.9998598098754883,
      0.9998867511749268,
      0.999492883682251,
      0.9989116787910461,
      0.9885298013687134,
      0.9878090620040894,
      0.9409273862838745,
      0.9199885129928589,
      0.9584949016571045,
      0.9436135292053223,
      0.9742551445960999,
      0.9657258987426758,
      0.9627779126167297,
      0.9937435388565063,
      0.9995436668395996,
      0.9997539520263672,
      0.9993458390235901,
      0.9994880557060242,
      0.9996965527534485,
      0.9997344613075256,
      0.9996965527534485
    ],
    [
      0.7309271097183228,
      0.7454137206077576,
      0.774468719959259,
      0.8070200681686401,
      0.774704098701477,
      0.7656909227371216,
      0.8055607080459595,
      0.8333325982093811,
      0.8021693229675293,
      0.8024004101753235,
      0.8347138166427612,
      0.8233326077461243,
      0.7991559505462646,
      0.8125614523887634,
      0.8330414295196533,
      0.8001819252967834,
      0.7997530698776245,
      0.8218258023262024,
      0.8322556614875793,
      0.8010213375091553,
      0.8294113278388977,
      0.8522477746009827,
      0.8460466861724854,
      0.831824779510498,
      0.8657217025756836,
      0.8836086988449097,
      0.893844485282898,
      0.9012553691864014,
      0.8631687164306641,
      0.8449485301971436,
      0.8569102883338928,
      0.8396031260490417,
      0.8291471004486084,
      0.8495544791221619,
      0.8169024586677551,
      0.8128776550292969,
      0.8528207540512085,
      0.8256005644798279,
      0.794300377368927,
      0.821200966835022,
      0.8514646291732788,
      0.7991852760314941,
      0.7978256940841675,
      0.8460524082183838,
      0.8351865410804749,
      0.7969855666160583,
      0.8170773386955261,
      0.8552684187889099,
      0.8061779737472534,
      0.7861487865447998,
      0.8289417624473572,
      0.8378759622573853,
      0.7785091996192932,
      0.799077033996582,
      0.8306390047073364,
      0.7867785692214966,
      0.7453559637069702,
      0.7651997208595276,
      0.9997453093528748,
      0.9998690485954285,
      0.9999001026153564,
      0.9996364712715149,
      0.9986934661865234,
      0.9939255714416504,
      0.9650180339813232,
      0.9703372716903687,
      0.9303637742996216,
      0.9258253574371338,
      0.9752962589263916,
      0.9973971247673035,
      0.9979538917541504,
      0.9983035326004028,
      0.9995881915092468,
      0.9997770190238953,
      0.9998076558113098,
      0.9999173879623413,
      0.9998987913131714,
      0.999932050704956,
      0.9999577403068542,
      0.999957799911499,
      0.9999523162841797,
      0.9999033212661743,
      0.9997473359107971,
      0.9989021420478821,
      0.9961976408958435,
      0.9963013529777527,
      0.9701166152954102,
      0.9768514037132263,
      0.9348235726356506,
      0.9073342084884644,
      0.9407345652580261,
      0.9290144443511963,
      0.9660532474517822,
      0.993157684803009,
      0.9991586208343506,
      0.9997415542602539,
      0.9997857809066772,
      0.999862015247345,
      0.9999228715896606,
      0.9998781085014343,
      0.9998616576194763,
      0.9999370574951172,
      0.9999485611915588,
      0.9999651908874512,
      0.9999398589134216,
      0.9999583959579468,
      0.9999747276306152,
      0.9999638795852661,
      0.9999508857727051,
      0.9998517036437988,
      0.9996389746665955,
      0.9971951246261597,
      0.9937502145767212,
      0.9968240857124329,
      0.971086859703064,
      0.9766555428504944,
      0.9338114261627197,
      0.9324641227722168,
      0.9701986312866211,
      0.9794160723686218,
      0.9980377554893494,
      0.999647855758667,
      0.9998263120651245,
      0.999915599822998,
      0.999961256980896,
      0.9999275803565979,
      0.9999272227287292,
      0.9999728798866272,
      0.999955415725708,
      0.9999345541000366,
      0.9999143481254578,
      0.9999479651451111,
      0.9999622702598572,
      0.99995356798172,
      0.999725878238678,
      0.9996559023857117,
      0.9981819987297058,
      0.9981554746627808,
      0.9821993112564087,
      0.951055109500885,
      0.8989063501358032,
      0.8490712642669678,
      0.893762469291687,
      0.9461588859558105,
      0.9907195568084717,
      0.992011547088623,
      0.9695141315460205,
      0.9796875715255737,
      0.9438846707344055,
      0.9379422068595886,
      0.9718241095542908,
      0.9731848239898682,
      0.9969896078109741,
      0.9994012117385864,
      0.9998704195022583,
      0.9999203681945801,
      0.9999103546142578,
      0.9999197721481323,
      0.9999484419822693,
      0.9998968839645386,
      0.999945342540741,
      0.999954879283905,
      0.9999467134475708,
      0.9999277591705322,
      0.9997009038925171,
      0.9996748566627502,
      0.9984661340713501,
      0.9821460247039795,
      0.976142942905426,
      0.9830569624900818,
      0.9613910913467407,
      0.9771132469177246,
      0.9546693563461304,
      0.9449180364608765,
      0.9807465672492981,
      0.9889494776725769,
      0.9993800520896912,
      0.9997361898422241,
      0.9999241232872009,
      0.9999276399612427,
      0.9998674988746643,
      0.9999173283576965,
      0.9999178051948547,
      0.9999293684959412,
      0.9998533725738525,
      0.9997319579124451,
      0.9997027516365051,
      0.9998704195022583,
      0.9998977780342102,
      0.9995658993721008,
      0.9990752935409546,
      0.9903602600097656,
      0.9890251755714417,
      0.9442745447158813,
      0.9234458208084106,
      0.9594112038612366,
      0.9457105994224548,
      0.9751554727554321,
      0.9662896394729614,
      0.9634259939193726,
      0.9940226674079895,
      0.9995872378349304,
      0.9997762441635132,
      0.9994010329246521,
      0.9995265603065491,
      0.9997162222862244,
      0.9997480511665344,
      0.999710738658905
    ],
    [
      0.7420622706413269,
      0.7591769695281982,
      0.78672856092453,
      0.8160977363586426,
      0.7876985669136047,
      0.7740787267684937,
      0.8134828209877014,
      0.8413770794868469,
      0.8111879825592041,
      0.81192946434021,
      0.8420834541320801,
      0.8300373554229736,
      0.8080654740333557,
      0.8220579624176025,
      0.8396128416061401,
      0.8062353134155273,
      0.8066328763961792,
      0.8314215540885925,
      0.8414778709411621,
      0.8144117593765259,
      0.8421523571014404,
      0.8657432794570923,
      0.85832679271698,
      0.847128689289093,
      0.8801151514053345,
      0.8949495553970337,
      0.9057798385620117,
      0.9150347113609314,
      0.8770303130149841,
      0.8590470552444458,
      0.8713086247444153,
      0.8544657230377197,
      0.8398748636245728,
      0.8601663112640381,
      0.8300881385803223,
      0.8225122690200806,
      0.8592187166213989,
      0.8340597152709961,
      0.8015400767326355,
      0.8272181749343872,
      0.8577733635902405,
      0.8094571828842163,
      0.8076810240745544,
      0.8526515960693359,
      0.8433812856674194,
      0.8085187077522278,
      0.8255525827407837,
      0.8614640235900879,
      0.8146368265151978,
      0.7957823276519775,
      0.8360322117805481,
      0.8457074761390686,
      0.792485237121582,
      0.8090884685516357,
      0.8382787704467773,
      0.7962906956672668,
      0.7592554688453674,
      0.7752315402030945,
      0.9997453093528748,
      0.9998726844787598,
      0.9999086856842041,
      0.9996854662895203,
      0.9989440441131592,
      0.9946750998497009,
      0.9676570892333984,
      0.9724220037460327,
      0.9338659048080444,
      0.9295495748519897,
      0.9768700003623962,
      0.9974851608276367,
      0.9980213046073914,
      0.9984235167503357,
      0.9996376633644104,
      0.9997957944869995,
      0.9998253583908081,
      0.9999241828918457,
      0.9999020099639893,
      0.9999330043792725,
      0.9999590516090393,
      0.999955952167511,
      0.9999537467956543,
      0.9999140501022339,
      0.9997768402099609,
      0.9991357326507568,
      0.9969359040260315,
      0.9970104098320007,
      0.9726743102073669,
      0.978474497795105,
      0.9382874369621277,
      0.9122563004493713,
      0.9440655708312988,
      0.9324321150779724,
      0.9681546688079834,
      0.993722677230835,
      0.9992778301239014,
      0.999769926071167,
      0.9998001456260681,
      0.9998742341995239,
      0.9999306201934814,
      0.9998830556869507,
      0.9998641610145569,
      0.9999401569366455,
      0.9999502301216125,
      0.9999664425849915,
      0.9999401569366455,
      0.9999582767486572,
      0.99997478723526,
      0.9999639391899109,
      0.9999531507492065,
      0.9998726844787598,
      0.9996999502182007,
      0.9976988434791565,
      0.9947971105575562,
      0.9974035620689392,
      0.9738796949386597,
      0.9783194065093994,
      0.937041163444519,
      0.9354400634765625,
      0.9717116355895996,
      0.9803614616394043,
      0.9982650876045227,
      0.9997134208679199,
      0.9998507499694824,
      0.999923050403595,
      0.9999653100967407,
      0.9999297261238098,
      0.9999290108680725,
      0.9999750256538391,
      0.999957799911499,
      0.9999362230300903,
      0.9999149441719055,
      0.9999491572380066,
      0.9999626278877258,
      0.9999563694000244,
      0.9997567534446716,
      0.9997058510780334,
      0.9984880089759827,
      0.998485267162323,
      0.9839217662811279,
      0.9537594318389893,
      0.9045459628105164,
      0.8566689491271973,
      0.8986732959747314,
      0.9487107396125793,
      0.9920126795768738,
      0.9931336641311646,
      0.9711155891418457,
      0.9810645580291748,
      0.9471923112869263,
      0.9410744905471802,
      0.9732851982116699,
      0.9745185971260071,
      0.997269868850708,
      0.9994984865188599,
      0.9998845458030701,
      0.9999266862869263,
      0.9999184608459473,
      0.9999218583106995,
      0.9999504685401917,
      0.9998949766159058,
      0.9999458193778992,
      0.9999565482139587,
      0.9999488592147827,
      0.9999328851699829,
      0.9997316002845764,
      0.999718189239502,
      0.9987562894821167,
      0.984307050704956,
      0.9782478213310242,
      0.9845563769340515,
      0.9636656045913696,
      0.9786875247955322,
      0.9572020173072815,
      0.9472573399543762,
      0.9822388887405396,
      0.9896600842475891,
      0.9994707703590393,
      0.9997742772102356,
      0.9999313950538635,
      0.999932050704956,
      0.9998792409896851,
      0.9999229311943054,
      0.9999206066131592,
      0.9999334216117859,
      0.9998642802238464,
      0.999762773513794,
      0.9997368454933167,
      0.9998779296875,
      0.9999086856842041,
      0.9996299147605896,
      0.9992167949676514,
      0.9919686913490295,
      0.990424394607544,
      0.9481397867202759,
      0.9275928735733032,
      0.9623523950576782,
      0.9484646320343018,
      0.9767295122146606,
      0.9679723381996155,
      0.9649813175201416,
      0.9945584535598755,
      0.9996354579925537,
      0.9998011589050293,
      0.9994603395462036,
      0.999566376209259,
      0.9997371435165405,
      0.9997628927230835,
      0.9997279047966003
    ],
    [
      0.7531590461730957,
      0.7731534242630005,
      0.798129677772522,
      0.8246538043022156,
      0.8003079295158386,
      0.7828595638275146,
      0.821134090423584,
      0.8487783670425415,
      0.8207173943519592,
      0.8206883668899536,
      0.8489261865615845,
      0.8371464610099792,
      0.8159668445587158,
      0.8307276964187622,
      0.8456070423126221,
      0.8126427531242371,
      0.8123763203620911,
      0.8389794230461121,
      0.8478482961654663,
      0.8246738314628601,
      0.8503745794296265,
      0.8749372959136963,
      0.8682566285133362,
      0.8591763973236084,
      0.888921856880188,
      0.9030047655105591,
      0.9139242172241211,
      0.9243887066841125,
      0.8882571458816528,
      0.8678126335144043,
      0.8817495107650757,
      0.8653489947319031,
      0.8475642204284668,
      0.8676608800888062,
      0.8401356935501099,
      0.8315626382827759,
      0.8632503151893616,
      0.8417761325836182,
      0.8080772161483765,
      0.8332574367523193,
      0.8636633157730103,
      0.8197629451751709,
      0.8163573741912842,
      0.859156608581543,
      0.8518601655960083,
      0.8192458748817444,
      0.8342071175575256,
      0.8680817484855652,
      0.8242499828338623,
      0.8045235872268677,
      0.8424267172813416,
      0.8516077399253845,
      0.8035595417022705,
      0.8180132508277893,
      0.8457400798797607,
      0.8040807247161865,
      0.7710344195365906,
      0.784690797328949,
      0.9997448325157166,
      0.9998750686645508,
      0.9999144673347473,
      0.9997187852859497,
      0.9991315603256226,
      0.9953573346138,
      0.9697942137718201,
      0.974415123462677,
      0.9372155070304871,
      0.9331884384155273,
      0.978325366973877,
      0.9976275563240051,
      0.9981671571731567,
      0.9985544681549072,
      0.9996803402900696,
      0.9998098611831665,
      0.9998377561569214,
      0.9999291300773621,
      0.9999043345451355,
      0.999933660030365,
      0.9999603033065796,
      0.9999580979347229,
      0.9999551773071289,
      0.9999221563339233,
      0.9998003840446472,
      0.9993030428886414,
      0.997489869594574,
      0.9975883364677429,
      0.974903404712677,
      0.9800638556480408,
      0.9418955445289612,
      0.9172946214675903,
      0.9473114013671875,
      0.9357283115386963,
      0.9698184728622437,
      0.994090735912323,
      0.9993643760681152,
      0.9997883439064026,
      0.999809980392456,
      0.9998869299888611,
      0.9999339580535889,
      0.9998852014541626,
      0.9998649954795837,
      0.999941885471344,
      0.9999514222145081,
      0.9999672770500183,
      0.9999406933784485,
      0.9999586343765259,
      0.999975323677063,
      0.9999642372131348,
      0.9999557733535767,
      0.999890923500061,
      0.9997506737709045,
      0.9982010126113892,
      0.9957120418548584,
      0.9978846907615662,
      0.9767237305641174,
      0.9797983169555664,
      0.9407782554626465,
      0.9387632012367249,
      0.9731852412223816,
      0.9814063310623169,
      0.998393177986145,
      0.9997550845146179,
      0.9998635053634644,
      0.999925971031189,
      0.9999682307243347,
      0.9999316334724426,
      0.9999303817749023,
      0.999976396560669,
      0.9999601244926453,
      0.9999381303787231,
      0.9999166131019592,
      0.9999493956565857,
      0.9999633431434631,
      0.9999597668647766,
      0.9997948408126831,
      0.9997528791427612,
      0.9987174868583679,
      0.9987416863441467,
      0.985609233379364,
      0.956670880317688,
      0.9102887511253357,
      0.863888680934906,
      0.9033206105232239,
      0.9514948129653931,
      0.9931696653366089,
      0.9940736889839172,
      0.9727632403373718,
      0.9823423624038696,
      0.9504388570785522,
      0.9446840286254883,
      0.9750250577926636,
      0.9762451648712158,
      0.997443675994873,
      0.9995625019073486,
      0.9998950958251953,
      0.9999324679374695,
      0.9999260306358337,
      0.9999251961708069,
      0.9999527931213379,
      0.9998972415924072,
      0.9999470114707947,
      0.999958336353302,
      0.9999508261680603,
      0.9999381899833679,
      0.9997671842575073,
      0.9997596144676208,
      0.9989842176437378,
      0.9863321185112,
      0.980056643486023,
      0.9856814742088318,
      0.9656521081924438,
      0.9800927639007568,
      0.9597722291946411,
      0.9503440856933594,
      0.9835688471794128,
      0.990154504776001,
      0.9994890093803406,
      0.9998010993003845,
      0.9999372959136963,
      0.9999365210533142,
      0.999890148639679,
      0.99992835521698,
      0.9999236464500427,
      0.9999372959136963,
      0.9998729825019836,
      0.9997868537902832,
      0.9997602701187134,
      0.9998862743377686,
      0.9999175071716309,
      0.9996808767318726,
      0.9993185997009277,
      0.9928312301635742,
      0.9912871718406677,
      0.950749933719635,
      0.9307233095169067,
      0.9644719958305359,
      0.950893759727478,
      0.9778677821159363,
      0.9693688750267029,
      0.9665601253509521,
      0.9949615597724915,
      0.9996712803840637,
      0.999819278717041,
      0.9995067119598389,
      0.9995977282524109,
      0.9997541308403015,
      0.9997751116752625,
      0.9997414350509644
    ],
    [
      0.7619951963424683,
      0.7829998135566711,
      0.8087924718856812,
      0.8321142792701721,
      0.8118106722831726,
      0.7908749580383301,
      0.8286123275756836,
      0.8554089069366455,
      0.8286929130554199,
      0.8284063339233398,
      0.8550695180892944,
      0.8436310291290283,
      0.8231902122497559,
      0.8390408754348755,
      0.8516795635223389,
      0.8201116323471069,
      0.8189469575881958,
      0.8464078903198242,
      0.8538724184036255,
      0.8340640664100647,
      0.8570581674575806,
      0.8819278478622437,
      0.8767832517623901,
      0.8686339855194092,
      0.8951073288917542,
      0.9086996912956238,
      0.9192605018615723,
      0.9300538301467896,
      0.8949715495109558,
      0.8734284043312073,
      0.8880847692489624,
      0.8736515045166016,
      0.8550569415092468,
      0.8731129169464111,
      0.8485969305038452,
      0.8420075178146362,
      0.8698418736457825,
      0.8492940664291382,
      0.8159394264221191,
      0.8411598205566406,
      0.8695335984230042,
      0.8288722038269043,
      0.8245596885681152,
      0.8660438060760498,
      0.8586923480033875,
      0.8275549411773682,
      0.8426965475082397,
      0.8743194341659546,
      0.8327270746231079,
      0.8124638795852661,
      0.8493506908416748,
      0.8574925661087036,
      0.8128880262374878,
      0.8254615068435669,
      0.8516474962234497,
      0.8117762207984924,
      0.7817867398262024,
      0.7926031947135925,
      0.9997435212135315,
      0.9998757839202881,
      0.9999178647994995,
      0.9997366666793823,
      0.9992297291755676,
      0.9957007169723511,
      0.9713283181190491,
      0.9760876893997192,
      0.9404276013374329,
      0.9368939995765686,
      0.9799547791481018,
      0.9978119134902954,
      0.9983986020088196,
      0.9987316727638245,
      0.9997156858444214,
      0.9998228549957275,
      0.9998483061790466,
      0.9999325275421143,
      0.9999061226844788,
      0.9999340772628784,
      0.9999609589576721,
      0.999958336353302,
      0.9999557137489319,
      0.9999251365661621,
      0.9998130202293396,
      0.9994024634361267,
      0.9978227615356445,
      0.9978844523429871,
      0.9765671491622925,
      0.9812167286872864,
      0.9451844692230225,
      0.9218348264694214,
      0.9501582980155945,
      0.938875675201416,
      0.9715559482574463,
      0.9944696426391602,
      0.9994312524795532,
      0.9998031854629517,
      0.9998183250427246,
      0.9998944401741028,
      0.9999353289604187,
      0.9998866319656372,
      0.9998651742935181,
      0.9999428391456604,
      0.9999518394470215,
      0.9999679327011108,
      0.9999417066574097,
      0.9999591708183289,
      0.999975323677063,
      0.9999653697013855,
      0.9999577403068542,
      0.9999027848243713,
      0.9997851848602295,
      0.9985480308532715,
      0.9963098168373108,
      0.998137891292572,
      0.9784560203552246,
      0.98091059923172,
      0.9442912936210632,
      0.9423820972442627,
      0.9744706153869629,
      0.9822032451629639,
      0.9985317587852478,
      0.999779999256134,
      0.9998756647109985,
      0.9999297857284546,
      0.9999701976776123,
      0.9999326467514038,
      0.9999308586120605,
      0.9999775290489197,
      0.9999622106552124,
      0.9999403357505798,
      0.9999217391014099,
      0.9999512434005737,
      0.99996417760849,
      0.9999625086784363,
      0.9998241662979126,
      0.9997907876968384,
      0.9989281296730042,
      0.9989541172981262,
      0.9869219660758972,
      0.9593061208724976,
      0.9150071740150452,
      0.869717001914978,
      0.9078289270401001,
      0.9548025131225586,
      0.9941259622573853,
      0.9947988390922546,
      0.9742560386657715,
      0.9833322167396545,
      0.9535256028175354,
      0.9484516382217407,
      0.9765926599502563,
      0.9778085947036743,
      0.9976068735122681,
      0.9996111392974854,
      0.9999032020568848,
      0.9999367594718933,
      0.9999310970306396,
      0.9999276399612427,
      0.999954342842102,
      0.999898374080658,
      0.9999477863311768,
      0.9999597668647766,
      0.9999529719352722,
      0.9999431371688843,
      0.9998050928115845,
      0.9997966289520264,
      0.9991700053215027,
      0.9880987405776978,
      0.9816434383392334,
      0.9865921139717102,
      0.9676162004470825,
      0.9813427329063416,
      0.9622982144355774,
      0.9535586833953857,
      0.9847698211669922,
      0.9907945394515991,
      0.9995365142822266,
      0.9998233914375305,
      0.9999408721923828,
      0.9999402761459351,
      0.9998994469642639,
      0.999932587146759,
      0.9999261498451233,
      0.9999408721923828,
      0.9998813271522522,
      0.9998093247413635,
      0.9997836351394653,
      0.9998952150344849,
      0.9999261498451233,
      0.9997249245643616,
      0.9993969202041626,
      0.9930833578109741,
      0.9918400645256042,
      0.9528474807739258,
      0.9339548349380493,
      0.9662635922431946,
      0.9533262252807617,
      0.9788945913314819,
      0.9707810282707214,
      0.9684308767318726,
      0.9953294992446899,
      0.9997020363807678,
      0.9998335242271423,
      0.9995461702346802,
      0.9996253848075867,
      0.999768078327179,
      0.9997847676277161,
      0.9997514486312866
    ],
    [
      0.7709553837776184,
      0.7925010323524475,
      0.81694495677948,
      0.8383784294128418,
      0.8222978115081787,
      0.7976492047309875,
      0.8346110582351685,
      0.8610794544219971,
      0.8361980319023132,
      0.8347841501235962,
      0.860572099685669,
      0.8494102358818054,
      0.8296418190002441,
      0.8460953235626221,
      0.857059121131897,
      0.8273012042045593,
      0.825078010559082,
      0.852644681930542,
      0.8592926263809204,
      0.8413407802581787,
      0.8625162839889526,
      0.8866522312164307,
      0.8826441764831543,
      0.8754452466964722,
      0.8980085849761963,
      0.9116508364677429,
      0.9220510721206665,
      0.933478593826294,
      0.9003056287765503,
      0.8772749900817871,
      0.8923231363296509,
      0.8807622194290161,
      0.8608626127243042,
      0.8775873184204102,
      0.8558444380760193,
      0.8507868647575378,
      0.8756827116012573,
      0.8554261326789856,
      0.822466254234314,
      0.8477728366851807,
      0.8745110034942627,
      0.8364760875701904,
      0.8318611979484558,
      0.8711472153663635,
      0.8652056455612183,
      0.8352741003036499,
      0.8494163751602173,
      0.8791048526763916,
      0.8382472991943359,
      0.8185461163520813,
      0.8549355864524841,
      0.8619868159294128,
      0.8197365999221802,
      0.8322321772575378,
      0.8574800491333008,
      0.8184239864349365,
      0.7902045249938965,
      0.7994723320007324,
      0.9997433423995972,
      0.9998772144317627,
      0.9999216198921204,
      0.999755322933197,
      0.9993161559104919,
      0.9959538578987122,
      0.9726876020431519,
      0.9776062369346619,
      0.9437870979309082,
      0.940697431564331,
      0.9818556904792786,
      0.9980491399765015,
      0.9986681938171387,
      0.9989540576934814,
      0.9997525811195374,
      0.9998368620872498,
      0.9998589158058167,
      0.9999355673789978,
      0.9999077916145325,
      0.9999343156814575,
      0.9999616146087646,
      0.9999584555625916,
      0.9999566078186035,
      0.9999307990074158,
      0.9998253583908081,
      0.9995003342628479,
      0.9981227517127991,
      0.9981458187103271,
      0.9778855443000793,
      0.9821864366531372,
      0.948298990726471,
      0.9262626767158508,
      0.9530515670776367,
      0.9421920776367188,
      0.9731742739677429,
      0.9948610067367554,
      0.999491810798645,
      0.9998154044151306,
      0.9998246431350708,
      0.9999009370803833,
      0.999938428401947,
      0.9998881220817566,
      0.9998655319213867,
      0.9999440908432007,
      0.9999523758888245,
      0.9999683499336243,
      0.9999415278434753,
      0.9999589323997498,
      0.99997478723526,
      0.999965488910675,
      0.9999595880508423,
      0.9999144673347473,
      0.9998180270195007,
      0.9988319277763367,
      0.9968376755714417,
      0.9984195232391357,
      0.979619026184082,
      0.9820576310157776,
      0.9474748969078064,
      0.9459788799285889,
      0.9758251309394836,
      0.9831588268280029,
      0.9986805319786072,
      0.9998037219047546,
      0.9998847842216492,
      0.999933123588562,
      0.999971866607666,
      0.9999339580535889,
      0.999931812286377,
      0.9999781250953674,
      0.9999626874923706,
      0.999941349029541,
      0.9999227523803711,
      0.9999521970748901,
      0.9999650120735168,
      0.9999653100967407,
      0.999849259853363,
      0.9998227953910828,
      0.9991506338119507,
      0.9991281032562256,
      0.988693356513977,
      0.9616464376449585,
      0.9196650385856628,
      0.8761296272277832,
      0.9118415117263794,
      0.9574155807495117,
      0.9948078989982605,
      0.9953083992004395,
      0.9753618836402893,
      0.9840726852416992,
      0.956299901008606,
      0.9520562887191772,
      0.9779945611953735,
      0.979267418384552,
      0.9977205395698547,
      0.9996443390846252,
      0.9999098181724548,
      0.9999400973320007,
      0.9999352693557739,
      0.9999295473098755,
      0.9999558925628662,
      0.999900221824646,
      0.9999487996101379,
      0.999961256980896,
      0.9999551177024841,
      0.9999484419822693,
      0.9998294115066528,
      0.9998247623443604,
      0.9993131160736084,
      0.9891989231109619,
      0.9826804995536804,
      0.9872678518295288,
      0.9691704511642456,
      0.9824644327163696,
      0.9643044471740723,
      0.9558253288269043,
      0.9857232570648193,
      0.9913393259048462,
      0.9995678663253784,
      0.9998376965522766,
      0.9999449253082275,
      0.9999434351921082,
      0.9999073147773743,
      0.9999361634254456,
      0.9999281167984009,
      0.9999436140060425,
      0.99988853931427,
      0.9998276829719543,
      0.9998013377189636,
      0.9999023675918579,
      0.9999330043792725,
      0.9997573494911194,
      0.9994446039199829,
      0.9930253028869629,
      0.9921126365661621,
      0.953468918800354,
      0.9363535642623901,
      0.9676553010940552,
      0.9552291631698608,
      0.97963547706604,
      0.9721350073814392,
      0.9702325463294983,
      0.9956641793251038,
      0.9997230172157288,
      0.9998448491096497,
      0.9995769262313843,
      0.9996463060379028,
      0.9997786283493042,
      0.9997923374176025,
      0.9997584223747253
    ],
    [
      0.7786111831665039,
      0.8007628917694092,
      0.8244438171386719,
      0.8441374897956848,
      0.8310328722000122,
      0.804758608341217,
      0.8406047821044922,
      0.8665144443511963,
      0.8424218893051147,
      0.8407901525497437,
      0.8653165698051453,
      0.8547300100326538,
      0.8355867266654968,
      0.8524843454360962,
      0.8622494339942932,
      0.8344447612762451,
      0.831112265586853,
      0.8587448596954346,
      0.864794135093689,
      0.8490850925445557,
      0.8700356483459473,
      0.8926647901535034,
      0.8893949389457703,
      0.8848994970321655,
      0.9051388502120972,
      0.9171657562255859,
      0.9277247190475464,
      0.9389572143554688,
      0.9064161777496338,
      0.8842039108276367,
      0.8987042903900146,
      0.8896100521087646,
      0.8677194118499756,
      0.8835955858230591,
      0.8644986152648926,
      0.8605883717536926,
      0.8814281225204468,
      0.861955463886261,
      0.8299028873443604,
      0.8545306324958801,
      0.8792201280593872,
      0.8437095284461975,
      0.8384479284286499,
      0.8764039278030396,
      0.8706445693969727,
      0.8420017957687378,
      0.8558526039123535,
      0.8828221559524536,
      0.8442471623420715,
      0.8245223760604858,
      0.8603761196136475,
      0.8661751747131348,
      0.8273305892944336,
      0.8381974697113037,
      0.8627398014068604,
      0.8247044086456299,
      0.797974705696106,
      0.8049012422561646,
      0.9997475147247314,
      0.999879002571106,
      0.99992436170578,
      0.9997680187225342,
      0.9993951320648193,
      0.9960888624191284,
      0.9738154411315918,
      0.978762686252594,
      0.9467365741729736,
      0.9439583420753479,
      0.9831990003585815,
      0.9981949329376221,
      0.9988125562667847,
      0.9990683794021606,
      0.9997777938842773,
      0.9998500943183899,
      0.999867856502533,
      0.9999383091926575,
      0.9999097585678101,
      0.9999346733093262,
      0.9999620318412781,
      0.999958336353302,
      0.999957263469696,
      0.9999349117279053,
      0.9998368620872498,
      0.9995731711387634,
      0.9984123706817627,
      0.9983534812927246,
      0.9790771007537842,
      0.9829644560813904,
      0.9508587718009949,
      0.9299103617668152,
      0.9554195404052734,
      0.9450151920318604,
      0.974651575088501,
      0.9951770901679993,
      0.9995347261428833,
      0.9998245239257812,
      0.9998285174369812,
      0.9999055862426758,
      0.9999406933784485,
      0.9998891353607178,
      0.9998657703399658,
      0.9999449849128723,
      0.9999528527259827,
      0.999968945980072,
      0.9999418258666992,
      0.9999589323997498,
      0.9999748468399048,
      0.9999656677246094,
      0.9999608397483826,
      0.9999229311943054,
      0.9998423457145691,
      0.9990482926368713,
      0.9972717761993408,
      0.9986098408699036,
      0.9805600047111511,
      0.9827502369880676,
      0.9500105381011963,
      0.9488415718078613,
      0.9770804643630981,
      0.9841886758804321,
      0.9988085627555847,
      0.9998237490653992,
      0.9998917579650879,
      0.9999362230300903,
      0.9999738335609436,
      0.9999354481697083,
      0.9999330043792725,
      0.9999791979789734,
      0.9999634027481079,
      0.9999426007270813,
      0.9999235272407532,
      0.9999532699584961,
      0.9999653697013855,
      0.999967098236084,
      0.9998683333396912,
      0.9998474717140198,
      0.9993244409561157,
      0.999291181564331,
      0.9902974367141724,
      0.9653430581092834,
      0.9240167737007141,
      0.8821093440055847,
      0.9158087968826294,
      0.9597197771072388,
      0.9953645467758179,
      0.9957368969917297,
      0.9763690233230591,
      0.9847579002380371,
      0.9587011337280273,
      0.9552184343338013,
      0.9792748689651489,
      0.9806258678436279,
      0.9978519082069397,
      0.9996756315231323,
      0.9999151229858398,
      0.9999428391456604,
      0.9999388456344604,
      0.9999315738677979,
      0.9999569654464722,
      0.9999017119407654,
      0.9999494552612305,
      0.999961256980896,
      0.9999565482139587,
      0.9999507069587708,
      0.9998519420623779,
      0.9998476505279541,
      0.9994270205497742,
      0.9901875853538513,
      0.9835314750671387,
      0.9878231287002563,
      0.9705358743667603,
      0.9832293391227722,
      0.9661786556243896,
      0.9583791494369507,
      0.9866565465927124,
      0.9919999241828918,
      0.9996012449264526,
      0.9998510479927063,
      0.9999479055404663,
      0.9999456405639648,
      0.999913215637207,
      0.9999390840530396,
      0.9999298453330994,
      0.9999459981918335,
      0.9998952746391296,
      0.9998458623886108,
      0.9998151659965515,
      0.9999078512191772,
      0.9999385476112366,
      0.9997835159301758,
      0.9994915723800659,
      0.9930163621902466,
      0.9920845031738281,
      0.9545332789421082,
      0.938543438911438,
      0.969027042388916,
      0.957449197769165,
      0.9804051518440247,
      0.9735532402992249,
      0.9722467660903931,
      0.9960156083106995,
      0.999748170375824,
      0.999854326248169,
      0.9996036887168884,
      0.999663233757019,
      0.999786376953125,
      0.9997984170913696,
      0.999765932559967
    ],
    [
      0.7874053120613098,
      0.8098700046539307,
      0.8328362703323364,
      0.8506046533584595,
      0.8409766554832458,
      0.8135097026824951,
      0.8474379777908325,
      0.8723515272140503,
      0.8489886522293091,
      0.8470045328140259,
      0.8709166646003723,
      0.861034631729126,
      0.842656135559082,
      0.8594767451286316,
      0.8677264451980591,
      0.8426458835601807,
      0.8379148244857788,
      0.8656296730041504,
      0.8709982633590698,
      0.8571794033050537,
      0.8788544535636902,
      0.8995155096054077,
      0.8974364995956421,
      0.8950108885765076,
      0.9126207828521729,
      0.9239531755447388,
      0.9343082904815674,
      0.945386528968811,
      0.9140628576278687,
      0.8924366235733032,
      0.9057971239089966,
      0.8992867469787598,
      0.8780941963195801,
      0.8911963105201721,
      0.8748226165771484,
      0.8721805810928345,
      0.8888616561889648,
      0.870222806930542,
      0.8401881456375122,
      0.8629251718521118,
      0.8842498064041138,
      0.8517459034919739,
      0.846759557723999,
      0.8827395439147949,
      0.8769258260726929,
      0.8504589796066284,
      0.8640617728233337,
      0.888067364692688,
      0.850224494934082,
      0.8326894640922546,
      0.8676214814186096,
      0.870840847492218,
      0.8352598547935486,
      0.8454161882400513,
      0.869292676448822,
      0.8313778638839722,
      0.8063660264015198,
      0.8111003637313843,
      0.9997355341911316,
      0.9998803734779358,
      0.9999270439147949,
      0.9997817873954773,
      0.9994484782218933,
      0.9961795210838318,
      0.9750939607620239,
      0.9801180362701416,
      0.9502910375595093,
      0.9481890201568604,
      0.9847708940505981,
      0.9983672499656677,
      0.9989669919013977,
      0.9991786479949951,
      0.999796986579895,
      0.9998534917831421,
      0.9998732805252075,
      0.9999405145645142,
      0.9999107122421265,
      0.9999352097511292,
      0.9999628067016602,
      0.9999583959579468,
      0.9999580383300781,
      0.9999390840530396,
      0.9998496770858765,
      0.9996429085731506,
      0.9987291693687439,
      0.9984843134880066,
      0.9802168607711792,
      0.9838593006134033,
      0.9538166522979736,
      0.9340779781341553,
      0.9582942128181458,
      0.9481006860733032,
      0.9762275218963623,
      0.9955153465270996,
      0.9995784759521484,
      0.9998337626457214,
      0.9998324513435364,
      0.9999098777770996,
      0.9999430775642395,
      0.9998904466629028,
      0.9998661875724792,
      0.9999459385871887,
      0.9999535083770752,
      0.999969482421875,
      0.999942421913147,
      0.9999591708183289,
      0.9999750852584839,
      0.9999658465385437,
      0.9999620914459229,
      0.9999315142631531,
      0.9998664259910583,
      0.9992409944534302,
      0.9976211190223694,
      0.9987801909446716,
      0.9814351797103882,
      0.9833633899688721,
      0.9528939723968506,
      0.9519355297088623,
      0.9785231351852417,
      0.9852349162101746,
      0.9989274740219116,
      0.9998422265052795,
      0.99989914894104,
      0.9999390244483948,
      0.9999754428863525,
      0.9999367594718933,
      0.9999339580535889,
      0.9999798536300659,
      0.9999645948410034,
      0.9999434947967529,
      0.9999241828918457,
      0.9999538064002991,
      0.999965488910675,
      0.9999687671661377,
      0.9998842477798462,
      0.9998707175254822,
      0.9994519948959351,
      0.9994168877601624,
      0.99175626039505,
      0.9690052270889282,
      0.9290087819099426,
      0.8890767097473145,
      0.920081615447998,
      0.9617011547088623,
      0.9958326816558838,
      0.9961217641830444,
      0.9772890210151672,
      0.9853305220603943,
      0.9609894752502441,
      0.9582052230834961,
      0.9805940389633179,
      0.9819256067276001,
      0.9979604482650757,
      0.9997013807296753,
      0.9999191164970398,
      0.9999445080757141,
      0.9999418258666992,
      0.9999336004257202,
      0.9999580383300781,
      0.9999037384986877,
      0.9999499917030334,
      0.9999618530273438,
      0.9999576210975647,
      0.9999536871910095,
      0.9998705983161926,
      0.9998680949211121,
      0.9995136857032776,
      0.990742564201355,
      0.9841601252555847,
      0.9883603453636169,
      0.9717371463775635,
      0.9839420318603516,
      0.9680525660514832,
      0.9607161283493042,
      0.9874346852302551,
      0.9917999505996704,
      0.9996039271354675,
      0.9998548030853271,
      0.9999496340751648,
      0.9999472498893738,
      0.9999179244041443,
      0.999941349029541,
      0.9999310970306396,
      0.9999475479125977,
      0.9998986124992371,
      0.999862551689148,
      0.9998257160186768,
      0.9999123811721802,
      0.9999428391456604,
      0.999805748462677,
      0.9995371103286743,
      0.9932567477226257,
      0.9923297762870789,
      0.9558284282684326,
      0.9407379627227783,
      0.9701769948005676,
      0.9594968557357788,
      0.9812080264091492,
      0.9747822880744934,
      0.9739194512367249,
      0.996250569820404,
      0.999760091304779,
      0.9998610615730286,
      0.9996235370635986,
      0.9996770620346069,
      0.9997930526733398,
      0.9998022317886353,
      0.9997702240943909
    ],
    [
      0.7972849011421204,
      0.82062828540802,
      0.8419994115829468,
      0.8585097193717957,
      0.8540738821029663,
      0.8254953622817993,
      0.8550311326980591,
      0.8795027136802673,
      0.8574059009552002,
      0.8545873761177063,
      0.877378523349762,
      0.8682165741920471,
      0.8504869937896729,
      0.8673666715621948,
      0.8739018440246582,
      0.8505090475082397,
      0.8455959558486938,
      0.8720292448997498,
      0.8759523630142212,
      0.864581823348999,
      0.8866515159606934,
      0.9053851366043091,
      0.903597354888916,
      0.9030565023422241,
      0.9195482730865479,
      0.9293814897537231,
      0.9400073289871216,
      0.9508028030395508,
      0.9199468493461609,
      0.8992080688476562,
      0.9123180508613586,
      0.907341480255127,
      0.8868542313575745,
      0.8991796374320984,
      0.8840858936309814,
      0.8831065893173218,
      0.896449625492096,
      0.8791474103927612,
      0.8513330221176147,
      0.8719765543937683,
      0.8906452655792236,
      0.8617408871650696,
      0.8564817905426025,
      0.8903623819351196,
      0.88569176197052,
      0.8608497381210327,
      0.8742180466651917,
      0.8948640823364258,
      0.8589233160018921,
      0.842908501625061,
      0.8760023713111877,
      0.8762763142585754,
      0.8442942500114441,
      0.8533618450164795,
      0.8765063285827637,
      0.8382394313812256,
      0.8153001070022583,
      0.8176092505455017,
      0.9997432827949524,
      0.9998814463615417,
      0.9999298453330994,
      0.9997991323471069,
      0.9995293021202087,
      0.9964748024940491,
      0.9766328930854797,
      0.9816607236862183,
      0.9538259506225586,
      0.9520560503005981,
      0.9862440824508667,
      0.9985578656196594,
      0.9991278648376465,
      0.9993065595626831,
      0.9998218417167664,
      0.9998612999916077,
      0.999877393245697,
      0.9999428391456604,
      0.9999120831489563,
      0.9999352693557739,
      0.9999630451202393,
      0.9999580979347229,
      0.9999586343765259,
      0.9999433755874634,
      0.999862790107727,
      0.999707043170929,
      0.9990548491477966,
      0.9986625909805298,
      0.9816910624504089,
      0.9849923849105835,
      0.9569238424301147,
      0.9386201500892639,
      0.9612836241722107,
      0.9514683485031128,
      0.9776558876037598,
      0.9958033561706543,
      0.9996146559715271,
      0.9998419880867004,
      0.999836266040802,
      0.9999141097068787,
      0.9999456405639648,
      0.9998921155929565,
      0.9998667240142822,
      0.999947190284729,
      0.9999544024467468,
      0.9999702572822571,
      0.9999426603317261,
      0.9999591112136841,
      0.9999751448631287,
      0.9999654293060303,
      0.9999630451202393,
      0.9999393820762634,
      0.9998870491981506,
      0.9993919730186462,
      0.9979919791221619,
      0.9989540576934814,
      0.9825538396835327,
      0.9843405485153198,
      0.9561570882797241,
      0.9552798271179199,
      0.9801372289657593,
      0.9861674308776855,
      0.999023973941803,
      0.9998607635498047,
      0.9999058842658997,
      0.999941885471344,
      0.999977171421051,
      0.9999387264251709,
      0.9999366402626038,
      0.999980628490448,
      0.9999657869338989,
      0.9999445080757141,
      0.9999246001243591,
      0.9999542832374573,
      0.9999656081199646,
      0.9999702572822571,
      0.9998981952667236,
      0.9998893141746521,
      0.9995688796043396,
      0.9994854927062988,
      0.9923366904258728,
      0.9713767766952515,
      0.9343838095664978,
      0.897392213344574,
      0.9244092106819153,
      0.9637762308120728,
      0.9962297081947327,
      0.9964738488197327,
      0.9782903790473938,
      0.9860094785690308,
      0.963782548904419,
      0.9615858793258667,
      0.9821504354476929,
      0.9832847714424133,
      0.9980647563934326,
      0.9997239708900452,
      0.9999220371246338,
      0.9999444484710693,
      0.9999452829360962,
      0.9999352097511292,
      0.999959409236908,
      0.9999050498008728,
      0.9999504089355469,
      0.9999613165855408,
      0.9999586343765259,
      0.999956488609314,
      0.9998847842216492,
      0.9998839497566223,
      0.9995810389518738,
      0.9912112951278687,
      0.9847224950790405,
      0.9887405037879944,
      0.9727878570556641,
      0.9847408533096313,
      0.9701041579246521,
      0.9633000493049622,
      0.9882197976112366,
      0.9920847415924072,
      0.9995155334472656,
      0.9998603463172913,
      0.9999511241912842,
      0.9999492764472961,
      0.9999226331710815,
      0.9999436140060425,
      0.9999322295188904,
      0.9999491572380066,
      0.9999022483825684,
      0.9998653531074524,
      0.9998359084129333,
      0.9999163150787354,
      0.999946653842926,
      0.9998241662979126,
      0.9995723366737366,
      0.9931408166885376,
      0.992320716381073,
      0.9568490982055664,
      0.942225456237793,
      0.9710741639137268,
      0.9612079858779907,
      0.9817720055580139,
      0.9760997295379639,
      0.9758011102676392,
      0.9964360594749451,
      0.9997658133506775,
      0.9998681545257568,
      0.9996263384819031,
      0.9996904134750366,
      0.9997997283935547,
      0.9998047947883606,
      0.9997736811637878
    ],
    [
      0.8061063289642334,
      0.8292567729949951,
      0.850182056427002,
      0.8656691312789917,
      0.8636601567268372,
      0.8381100296974182,
      0.8624235987663269,
      0.8863096237182617,
      0.8648520112037659,
      0.8619424104690552,
      0.8834570646286011,
      0.8754920363426208,
      0.8578287363052368,
      0.8748885989189148,
      0.8802236914634705,
      0.8583815097808838,
      0.8531897068023682,
      0.8781998157501221,
      0.8810064792633057,
      0.86944979429245,
      0.890727698802948,
      0.9085407257080078,
      0.9067747592926025,
      0.905659556388855,
      0.9245631098747253,
      0.9323400855064392,
      0.942303478717804,
      0.952438235282898,
      0.9230012893676758,
      0.9040465354919434,
      0.9165586829185486,
      0.911597728729248,
      0.8930789232254028,
      0.9052034616470337,
      0.8904109597206116,
      0.8908686637878418,
      0.9037415981292725,
      0.8874335885047913,
      0.8619717359542847,
      0.8794692754745483,
      0.8976188898086548,
      0.8695955872535706,
      0.8658382892608643,
      0.897465705871582,
      0.8942683935165405,
      0.8706621527671814,
      0.8839619159698486,
      0.9012174010276794,
      0.8673257827758789,
      0.8529082536697388,
      0.8834019899368286,
      0.8806262016296387,
      0.8515067100524902,
      0.8608477115631104,
      0.8824323415756226,
      0.8444197177886963,
      0.8221335411071777,
      0.8228582739830017,
      0.999742865562439,
      0.9998824596405029,
      0.9999318718910217,
      0.9998101592063904,
      0.9995632767677307,
      0.9967048764228821,
      0.9781089425086975,
      0.9829879999160767,
      0.9568525552749634,
      0.9552353024482727,
      0.9874024987220764,
      0.9986745715141296,
      0.9992437958717346,
      0.9993978142738342,
      0.9998388886451721,
      0.999869167804718,
      0.9998832941055298,
      0.9999445080757141,
      0.9999130964279175,
      0.9999355673789978,
      0.9999635815620422,
      0.9999581575393677,
      0.9999593496322632,
      0.9999463558197021,
      0.9998719692230225,
      0.999746561050415,
      0.9992069602012634,
      0.9987967014312744,
      0.9829628467559814,
      0.9858773946762085,
      0.9594414234161377,
      0.9424126148223877,
      0.9636512398719788,
      0.9545376300811768,
      0.9788209795951843,
      0.9960412979125977,
      0.999644935131073,
      0.9998493790626526,
      0.9998397827148438,
      0.9999173879623413,
      0.9999474287033081,
      0.9998928308486938,
      0.9998667240142822,
      0.9999480247497559,
      0.999954879283905,
      0.9999706745147705,
      0.999943196773529,
      0.9999591708183289,
      0.999975323677063,
      0.9999653697013855,
      0.999963641166687,
      0.9999447464942932,
      0.9999011158943176,
      0.9994882941246033,
      0.998252809047699,
      0.9990431666374207,
      0.983614981174469,
      0.9848237633705139,
      0.9585988521575928,
      0.9580150842666626,
      0.9804936647415161,
      0.9869424700737,
      0.9991375803947449,
      0.9998751878738403,
      0.9999122023582458,
      0.999944269657135,
      0.9999781250953674,
      0.9999397993087769,
      0.9999374747276306,
      0.9999811053276062,
      0.9999668002128601,
      0.9999455809593201,
      0.9999253749847412,
      0.9999547600746155,
      0.9999656677246094,
      0.9999713897705078,
      0.999908447265625,
      0.9999027252197266,
      0.9996262788772583,
      0.9995274543762207,
      0.9925914406776428,
      0.9736555218696594,
      0.9402646422386169,
      0.9044336676597595,
      0.928368091583252,
      0.9659671187400818,
      0.9965431690216064,
      0.9967573881149292,
      0.9793045520782471,
      0.9865976572036743,
      0.9659504294395447,
      0.9640144109725952,
      0.98333340883255,
      0.9844222664833069,
      0.9982190132141113,
      0.9997528195381165,
      0.9999264478683472,
      0.9999464154243469,
      0.9999480843544006,
      0.9999369978904724,
      0.9999606013298035,
      0.9999063611030579,
      0.9999507665634155,
      0.9999633431434631,
      0.9999593496322632,
      0.9999584555625916,
      0.9998984932899475,
      0.9998963475227356,
      0.9996417164802551,
      0.991817831993103,
      0.9854224920272827,
      0.9892702698707581,
      0.9739087820053101,
      0.9856313467025757,
      0.9718984365463257,
      0.9653242230415344,
      0.989046037197113,
      0.9926943182945251,
      0.9995563626289368,
      0.9998698830604553,
      0.9999532103538513,
      0.9999507665634155,
      0.9999268054962158,
      0.9999454021453857,
      0.9999333024024963,
      0.9999505877494812,
      0.9999051094055176,
      0.9998708963394165,
      0.9998443722724915,
      0.999918520450592,
      0.9999492764472961,
      0.9998350739479065,
      0.9995975494384766,
      0.9929748773574829,
      0.9922745823860168,
      0.9578183889389038,
      0.9437471628189087,
      0.9721355438232422,
      0.962188720703125,
      0.9825433492660522,
      0.9774332046508789,
      0.9773582220077515,
      0.9966464638710022,
      0.9997805953025818,
      0.9998741745948792,
      0.9996435046195984,
      0.9997013211250305,
      0.9998053312301636,
      0.9998078942298889,
      0.9997776746749878
    ],
    [
      0.8132861852645874,
      0.8360592126846313,
      0.8573896288871765,
      0.8723620176315308,
      0.8717522621154785,
      0.848781406879425,
      0.8694706559181213,
      0.8924981355667114,
      0.872401237487793,
      0.8687182068824768,
      0.8883078694343567,
      0.8820574283599854,
      0.8641530275344849,
      0.8806284666061401,
      0.8852977752685547,
      0.8647242784500122,
      0.8589370250701904,
      0.8832429647445679,
      0.8856055736541748,
      0.8734369277954102,
      0.8937137126922607,
      0.9114264249801636,
      0.9101710915565491,
      0.9067903757095337,
      0.9288902282714844,
      0.9354450702667236,
      0.944190263748169,
      0.9534975290298462,
      0.9274898767471313,
      0.9100579023361206,
      0.9207053184509277,
      0.9142647981643677,
      0.8985611200332642,
      0.9116244316101074,
      0.8955761790275574,
      0.8964582085609436,
      0.9098237752914429,
      0.8938530087471008,
      0.869769811630249,
      0.884787917137146,
      0.9027577638626099,
      0.8750707507133484,
      0.8727630376815796,
      0.9027189016342163,
      0.9009637832641602,
      0.878410816192627,
      0.891579270362854,
      0.9067882299423218,
      0.8744704127311707,
      0.8617522716522217,
      0.8900377750396729,
      0.8854008913040161,
      0.8578806519508362,
      0.8682002425193787,
      0.8878151774406433,
      0.8506200313568115,
      0.8287953734397888,
      0.8287926912307739,
      0.999742329120636,
      0.9998834729194641,
      0.9999336004257202,
      0.9998190999031067,
      0.9996033906936646,
      0.9969722628593445,
      0.979606568813324,
      0.9842716455459595,
      0.9597312808036804,
      0.958075225353241,
      0.9885417222976685,
      0.998795211315155,
      0.9993279576301575,
      0.9994758367538452,
      0.9998542070388794,
      0.9998760223388672,
      0.999889075756073,
      0.9999462962150574,
      0.9999141693115234,
      0.9999358057975769,
      0.9999639987945557,
      0.9999579787254333,
      0.9999598264694214,
      0.9999489188194275,
      0.9998792409896851,
      0.9997750520706177,
      0.9993244409561157,
      0.9989015460014343,
      0.9842846393585205,
      0.9867439270019531,
      0.9617558717727661,
      0.9455722570419312,
      0.9656366109848022,
      0.9571520090103149,
      0.9798402190208435,
      0.9962637424468994,
      0.9996733069419861,
      0.9998546838760376,
      0.9998429417610168,
      0.9999204277992249,
      0.9999493956565857,
      0.9998947978019714,
      0.9998676180839539,
      0.9999489188194275,
      0.999955415725708,
      0.9999711513519287,
      0.9999433159828186,
      0.9999592900276184,
      0.9999755620956421,
      0.9999651908874512,
      0.9999642968177795,
      0.9999487996101379,
      0.9999110102653503,
      0.9995640516281128,
      0.9984660744667053,
      0.9991188049316406,
      0.9847689867019653,
      0.9857103824615479,
      0.9609053134918213,
      0.9601216912269592,
      0.9816254377365112,
      0.9876425862312317,
      0.9992140531539917,
      0.9998862743377686,
      0.9999166131019592,
      0.9999463558197021,
      0.9999791383743286,
      0.9999411702156067,
      0.9999387264251709,
      0.9999811053276062,
      0.9999678134918213,
      0.999945878982544,
      0.999923586845398,
      0.9999549388885498,
      0.9999657869338989,
      0.9999721646308899,
      0.9999158978462219,
      0.9999117255210876,
      0.9996732473373413,
      0.9995684027671814,
      0.9929454326629639,
      0.9759806394577026,
      0.9447548389434814,
      0.9097520112991333,
      0.9314144849777222,
      0.9676226377487183,
      0.9967994093894958,
      0.9970290064811707,
      0.9805126190185547,
      0.9873141646385193,
      0.9679206609725952,
      0.9661209583282471,
      0.9844303727149963,
      0.9853348135948181,
      0.9983376264572144,
      0.9997764825820923,
      0.9999304413795471,
      0.9999485611915588,
      0.9999505877494812,
      0.9999387264251709,
      0.9999618530273438,
      0.9999077320098877,
      0.9999511241912842,
      0.9999639391899109,
      0.9999601244926453,
      0.9999598860740662,
      0.9999063611030579,
      0.9999042749404907,
      0.999674379825592,
      0.9922164678573608,
      0.9860360026359558,
      0.9898446202278137,
      0.9750877618789673,
      0.986550509929657,
      0.9735134243965149,
      0.9672385454177856,
      0.9897572994232178,
      0.9932234287261963,
      0.9995892643928528,
      0.9998781085014343,
      0.9999552965164185,
      0.9999523162841797,
      0.9999305009841919,
      0.9999473690986633,
      0.9999343752861023,
      0.9999517798423767,
      0.9999083876609802,
      0.9998775124549866,
      0.9998477101325989,
      0.9999215006828308,
      0.9999513626098633,
      0.9998438358306885,
      0.9996123909950256,
      0.9930425882339478,
      0.9923967719078064,
      0.9585632085800171,
      0.9452369809150696,
      0.973370373249054,
      0.9636396169662476,
      0.9833351969718933,
      0.9787425398826599,
      0.9789079427719116,
      0.9968419075012207,
      0.9997946619987488,
      0.9998804330825806,
      0.9996619820594788,
      0.9997133016586304,
      0.9998120665550232,
      0.9998125433921814,
      0.9997833967208862
    ],
    [
      0.8207437992095947,
      0.842597484588623,
      0.8658048510551453,
      0.8805971741676331,
      0.8812451958656311,
      0.8608475923538208,
      0.8782734274864197,
      0.9001692533493042,
      0.8814427852630615,
      0.8774491548538208,
      0.8949189186096191,
      0.8896387815475464,
      0.8726922869682312,
      0.8874633312225342,
      0.8911760449409485,
      0.8735061287879944,
      0.868070125579834,
      0.8900150060653687,
      0.8918819427490234,
      0.879968523979187,
      0.8998355865478516,
      0.9162673950195312,
      0.9152006506919861,
      0.9116103053092957,
      0.9336593151092529,
      0.938502311706543,
      0.945478618144989,
      0.9552452564239502,
      0.9330678582191467,
      0.9168215990066528,
      0.9259926080703735,
      0.9190947413444519,
      0.9046468138694763,
      0.9187164306640625,
      0.9032865166664124,
      0.9044766426086426,
      0.9167996644973755,
      0.9019103050231934,
      0.8797532916069031,
      0.8930893540382385,
      0.9086909890174866,
      0.882909893989563,
      0.8806949853897095,
      0.9085978269577026,
      0.9074559211730957,
      0.8867783546447754,
      0.9002856016159058,
      0.9126394987106323,
      0.8823659420013428,
      0.8719347715377808,
      0.8975223302841187,
      0.8908076286315918,
      0.8654740452766418,
      0.8766851425170898,
      0.8935081958770752,
      0.8574885725975037,
      0.8365689516067505,
      0.8367016911506653,
      0.99974125623703,
      0.9998840689659119,
      0.9999350905418396,
      0.9998269081115723,
      0.9996402263641357,
      0.9972707033157349,
      0.9812719821929932,
      0.9857200384140015,
      0.9629325866699219,
      0.9611647129058838,
      0.989744246006012,
      0.9989322423934937,
      0.9994212985038757,
      0.9995494484901428,
      0.9998700022697449,
      0.9998829960823059,
      0.9998946189880371,
      0.9999480247497559,
      0.9999147057533264,
      0.9999359846115112,
      0.9999643564224243,
      0.9999580383300781,
      0.9999601244926453,
      0.9999507069587708,
      0.9998841881752014,
      0.9997984766960144,
      0.9994416236877441,
      0.998999297618866,
      0.9857776165008545,
      0.9877753853797913,
      0.9643571376800537,
      0.9496855735778809,
      0.9680413007736206,
      0.9597959518432617,
      0.9808871746063232,
      0.9965046644210815,
      0.9996955990791321,
      0.9998611807823181,
      0.9998474717140198,
      0.9999241828918457,
      0.9999521970748901,
      0.9998960494995117,
      0.9998680949211121,
      0.9999496936798096,
      0.9999558329582214,
      0.9999715089797974,
      0.9999437928199768,
      0.999959409236908,
      0.9999757409095764,
      0.9999653697013855,
      0.9999645948410034,
      0.999951958656311,
      0.9999191761016846,
      0.9996227025985718,
      0.9987220168113708,
      0.9991950392723083,
      0.986140251159668,
      0.9868228435516357,
      0.9634290933609009,
      0.9628257751464844,
      0.9828968644142151,
      0.9884845018386841,
      0.9992920756340027,
      0.9999008774757385,
      0.9999229311943054,
      0.9999486207962036,
      0.9999803900718689,
      0.9999427199363708,
      0.9999395608901978,
      0.9999815821647644,
      0.9999688267707825,
      0.9999474883079529,
      0.9999268054962158,
      0.9999561309814453,
      0.999966025352478,
      0.9999729990959167,
      0.999922513961792,
      0.9999196529388428,
      0.9997187256813049,
      0.9996137022972107,
      0.993505597114563,
      0.9780129194259644,
      0.9490245580673218,
      0.9156047105789185,
      0.9349136352539062,
      0.9696860313415527,
      0.9971176385879517,
      0.9974172115325928,
      0.9818854331970215,
      0.9882580041885376,
      0.9704293012619019,
      0.968367338180542,
      0.9855839610099792,
      0.9862722158432007,
      0.9984793663024902,
      0.9998012185096741,
      0.9999343156814575,
      0.9999505877494812,
      0.9999537467956543,
      0.9999405145645142,
      0.9999631643295288,
      0.9999096989631653,
      0.9999518394470215,
      0.9999646544456482,
      0.9999610185623169,
      0.9999616742134094,
      0.9999147057533264,
      0.9999118447303772,
      0.9997079372406006,
      0.9927474856376648,
      0.9868178367614746,
      0.9905390739440918,
      0.9768517017364502,
      0.9877063035964966,
      0.9756658673286438,
      0.9695542454719543,
      0.9904856085777283,
      0.9935122132301331,
      0.9996092319488525,
      0.9998812675476074,
      0.9999571442604065,
      0.9999541640281677,
      0.9999343752861023,
      0.9999492168426514,
      0.9999352693557739,
      0.9999531507492065,
      0.9999111890792847,
      0.9998844861984253,
      0.9998558163642883,
      0.9999244213104248,
      0.9999540448188782,
      0.9998593926429749,
      0.9996508955955505,
      0.9932706356048584,
      0.9926109910011292,
      0.9597241878509521,
      0.9472236633300781,
      0.9750892519950867,
      0.9659060835838318,
      0.984399676322937,
      0.9804046154022217,
      0.9807652831077576,
      0.9970797300338745,
      0.999809980392456,
      0.9998865127563477,
      0.9996814727783203,
      0.9997254610061646,
      0.9998185634613037,
      0.9998167157173157,
      0.9997888207435608
    ],
    [
      0.8319993615150452,
      0.8536646366119385,
      0.877332329750061,
      0.890912652015686,
      0.8922990560531616,
      0.8763437271118164,
      0.8897534608840942,
      0.9090036153793335,
      0.8921077251434326,
      0.8885206580162048,
      0.9026885628700256,
      0.8984111547470093,
      0.8832954168319702,
      0.896273136138916,
      0.8983259201049805,
      0.8841551542282104,
      0.8799499869346619,
      0.8981016278266907,
      0.8999333381652832,
      0.8883607983589172,
      0.9076336622238159,
      0.9215235114097595,
      0.9213293790817261,
      0.9180864095687866,
      0.9391774535179138,
      0.9421238303184509,
      0.9475265741348267,
      0.958301305770874,
      0.9393619298934937,
      0.9254451990127563,
      0.932165265083313,
      0.9258304834365845,
      0.9126856327056885,
      0.9273444414138794,
      0.9117240309715271,
      0.9156594276428223,
      0.9243646264076233,
      0.9100697636604309,
      0.8913464546203613,
      0.9034963250160217,
      0.9153183698654175,
      0.8918666243553162,
      0.8909467458724976,
      0.9159553050994873,
      0.914738118648529,
      0.8964564800262451,
      0.910376787185669,
      0.919511079788208,
      0.8920980095863342,
      0.8845000267028809,
      0.906403660774231,
      0.898363471031189,
      0.8759711980819702,
      0.886991024017334,
      0.9007632732391357,
      0.865951657295227,
      0.8461699485778809,
      0.846499502658844,
      0.999740719795227,
      0.999884843826294,
      0.9999368786811829,
      0.9998342394828796,
      0.9996741414070129,
      0.9975374341011047,
      0.9829306602478027,
      0.987153172492981,
      0.9664208889007568,
      0.9645166397094727,
      0.990885853767395,
      0.9991135001182556,
      0.9994832277297974,
      0.9996032118797302,
      0.9998822212219238,
      0.999889075756073,
      0.9998995065689087,
      0.9999496340751648,
      0.9999157190322876,
      0.9999365210533142,
      0.9999646544456482,
      0.9999578595161438,
      0.9999602437019348,
      0.9999523758888245,
      0.9998889565467834,
      0.9998177886009216,
      0.9995114803314209,
      0.9991100430488586,
      0.9873539209365845,
      0.9890421032905579,
      0.9674323797225952,
      0.9539905786514282,
      0.9708244800567627,
      0.9631613492965698,
      0.9820853471755981,
      0.9968136548995972,
      0.9997244477272034,
      0.9998697638511658,
      0.9998487830162048,
      0.9999281764030457,
      0.999954342842102,
      0.9998978972434998,
      0.9998690485954285,
      0.9999507665634155,
      0.999956488609314,
      0.9999719858169556,
      0.9999440908432007,
      0.9999594688415527,
      0.999975860118866,
      0.9999651312828064,
      0.9999648332595825,
      0.9999549984931946,
      0.9999262690544128,
      0.9996718764305115,
      0.9989933371543884,
      0.9993113875389099,
      0.9876517057418823,
      0.988094687461853,
      0.9665495157241821,
      0.9660400152206421,
      0.9844312071800232,
      0.9895389080047607,
      0.9993857145309448,
      0.9999133348464966,
      0.9999299645423889,
      0.9999517798423767,
      0.9999807476997375,
      0.9999444484710693,
      0.9999408721923828,
      0.9999821782112122,
      0.9999696016311646,
      0.9999480843544006,
      0.999925434589386,
      0.9999565482139587,
      0.9999662637710571,
      0.999973475933075,
      0.9999284148216248,
      0.999926745891571,
      0.9997621178627014,
      0.9996563792228699,
      0.9940736293792725,
      0.9801850318908691,
      0.9538921117782593,
      0.9222536087036133,
      0.9387990832328796,
      0.971892237663269,
      0.9974637627601624,
      0.9977574944496155,
      0.9834080338478088,
      0.9892815351486206,
      0.9732524156570435,
      0.9710078239440918,
      0.9871069192886353,
      0.9875522255897522,
      0.9986879825592041,
      0.9998276233673096,
      0.999939501285553,
      0.9999532103538513,
      0.9999567866325378,
      0.9999421238899231,
      0.9999644756317139,
      0.9999115467071533,
      0.999952495098114,
      0.9999660849571228,
      0.9999621510505676,
      0.9999633431434631,
      0.9999222755432129,
      0.9999188184738159,
      0.9997361898422241,
      0.9933205842971802,
      0.9876102805137634,
      0.9912354350090027,
      0.9787293672561646,
      0.9888842105865479,
      0.9777853488922119,
      0.9722182750701904,
      0.9913613796234131,
      0.9942143559455872,
      0.9996632933616638,
      0.9998914003372192,
      0.9999596476554871,
      0.9999563097953796,
      0.9999387860298157,
      0.9999516010284424,
      0.9999368190765381,
      0.9999547004699707,
      0.9999141097068787,
      0.9998905658721924,
      0.9998633861541748,
      0.999925971031189,
      0.9999563694000244,
      0.9998684525489807,
      0.9996694326400757,
      0.993525505065918,
      0.9927954077720642,
      0.9613346457481384,
      0.9493146538734436,
      0.9770711660385132,
      0.9683341979980469,
      0.9855007529258728,
      0.9822846055030823,
      0.9827336668968201,
      0.9973271489143372,
      0.9998255968093872,
      0.999893844127655,
      0.9997017979621887,
      0.9997386336326599,
      0.9998260140419006,
      0.9998220801353455,
      0.99979567527771
    ],
    [
      0.8438270092010498,
      0.8638697862625122,
      0.887306272983551,
      0.8998616933822632,
      0.9015496373176575,
      0.8888089656829834,
      0.9001919031143188,
      0.917331337928772,
      0.9025136232376099,
      0.8998835682868958,
      0.9106094837188721,
      0.907322347164154,
      0.8942989110946655,
      0.9059224128723145,
      0.9062816500663757,
      0.895555317401886,
      0.8927152752876282,
      0.9071176052093506,
      0.9095450043678284,
      0.8990041613578796,
      0.9169249534606934,
      0.9276401996612549,
      0.9262586832046509,
      0.9272805452346802,
      0.9456131458282471,
      0.9462355375289917,
      0.9514504671096802,
      0.9629614949226379,
      0.9443134665489197,
      0.9318786263465881,
      0.9397003650665283,
      0.9352000951766968,
      0.9197295308113098,
      0.9332672953605652,
      0.9201487302780151,
      0.9257662892341614,
      0.9307464361190796,
      0.9184449911117554,
      0.903449535369873,
      0.914345383644104,
      0.9217662215232849,
      0.9012975692749023,
      0.9026919007301331,
      0.9231069684028625,
      0.921697735786438,
      0.9055183529853821,
      0.9190749526023865,
      0.9256625175476074,
      0.9019831418991089,
      0.8962536454200745,
      0.9144234657287598,
      0.9059944152832031,
      0.8867007493972778,
      0.8976125121116638,
      0.9079735279083252,
      0.8751131296157837,
      0.8585319519042969,
      0.856751561164856,
      0.9997411370277405,
      0.9998867511749268,
      0.9999385476112366,
      0.9998406767845154,
      0.9996989965438843,
      0.9977341890335083,
      0.9845471978187561,
      0.988532304763794,
      0.9698214530944824,
      0.9677180647850037,
      0.9919331669807434,
      0.9992488026618958,
      0.9995312690734863,
      0.9996403455734253,
      0.9998928904533386,
      0.9998957514762878,
      0.9999046325683594,
      0.9999517202377319,
      0.9999176859855652,
      0.9999372959136963,
      0.9999653100967407,
      0.9999581575393677,
      0.9999608397483826,
      0.9999538660049438,
      0.9998930096626282,
      0.9998249411582947,
      0.9995790719985962,
      0.9992033243179321,
      0.9887616634368896,
      0.9901142716407776,
      0.9702256917953491,
      0.9585920572280884,
      0.9733865261077881,
      0.9665271043777466,
      0.983498752117157,
      0.997139573097229,
      0.9997560977935791,
      0.9998781085014343,
      0.9998540878295898,
      0.9999322891235352,
      0.9999569654464722,
      0.9998998641967773,
      0.9998706579208374,
      0.9999518990516663,
      0.9999575614929199,
      0.9999727010726929,
      0.9999452233314514,
      0.9999600052833557,
      0.9999762773513794,
      0.999965488910675,
      0.999965250492096,
      0.9999561905860901,
      0.999931275844574,
      0.9996986389160156,
      0.9991205930709839,
      0.9993990063667297,
      0.9889910221099854,
      0.9892584085464478,
      0.9692467451095581,
      0.968818187713623,
      0.9858433604240417,
      0.9905239343643188,
      0.999483585357666,
      0.9999220371246338,
      0.9999363422393799,
      0.9999541640281677,
      0.9999817609786987,
      0.9999462962150574,
      0.9999419450759888,
      0.9999826550483704,
      0.9999700784683228,
      0.9999490976333618,
      0.999925434589386,
      0.9999576807022095,
      0.9999670386314392,
      0.9999743103981018,
      0.9999328851699829,
      0.9999315142631531,
      0.9997844696044922,
      0.99968022108078,
      0.9945356249809265,
      0.9820701479911804,
      0.9579455256462097,
      0.9281798601150513,
      0.9424742460250854,
      0.9739668965339661,
      0.9977487921714783,
      0.9980517029762268,
      0.9848463535308838,
      0.9903365969657898,
      0.9759159088134766,
      0.9734096527099609,
      0.9884448051452637,
      0.9885914325714111,
      0.9988283514976501,
      0.9998488426208496,
      0.9999440312385559,
      0.9999555349349976,
      0.9999594688415527,
      0.9999445080757141,
      0.9999662041664124,
      0.999914824962616,
      0.9999539256095886,
      0.9999668598175049,
      0.9999632239341736,
      0.9999645352363586,
      0.9999294281005859,
      0.9999255537986755,
      0.9997548460960388,
      0.99372798204422,
      0.9883428812026978,
      0.9919264316558838,
      0.9806334376335144,
      0.9900001287460327,
      0.9796991348266602,
      0.9748737812042236,
      0.9921541810035706,
      0.9948583245277405,
      0.9997010231018066,
      0.9998993873596191,
      0.9999617338180542,
      0.9999580979347229,
      0.9999422430992126,
      0.9999537467956543,
      0.9999380111694336,
      0.9999566674232483,
      0.9999178647994995,
      0.9998981356620789,
      0.9998718500137329,
      0.9999265670776367,
      0.9999583959579468,
      0.9998815059661865,
      0.9996925592422485,
      0.9936568737030029,
      0.9930986166000366,
      0.9628766775131226,
      0.9515628814697266,
      0.9790689945220947,
      0.9708406925201416,
      0.9867212772369385,
      0.984170138835907,
      0.9846740961074829,
      0.9975098967552185,
      0.999836802482605,
      0.9999005794525146,
      0.9997240900993347,
      0.9997430443763733,
      0.9998346567153931,
      0.9998281002044678,
      0.9998022317886353
    ],
    [
      0.8559067249298096,
      0.875451922416687,
      0.8975244164466858,
      0.909431517124176,
      0.9119125604629517,
      0.9017560482025146,
      0.9110937118530273,
      0.9266560077667236,
      0.9140977263450623,
      0.9126278758049011,
      0.9199039936065674,
      0.9186595678329468,
      0.9070464372634888,
      0.9161022901535034,
      0.9165723323822021,
      0.9090858697891235,
      0.9064357876777649,
      0.9167616367340088,
      0.9184045195579529,
      0.9097537994384766,
      0.9264743328094482,
      0.9339867830276489,
      0.9351263642311096,
      0.9359492063522339,
      0.9518707990646362,
      0.9506714940071106,
      0.9560198187828064,
      0.9682495594024658,
      0.9510088562965393,
      0.9398994445800781,
      0.9470295906066895,
      0.9441246390342712,
      0.9283016920089722,
      0.9395387768745422,
      0.9289591312408447,
      0.9357919692993164,
      0.9376461505889893,
      0.9263754487037659,
      0.9159960746765137,
      0.9245873093605042,
      0.9284853935241699,
      0.9108091592788696,
      0.9148436784744263,
      0.9298743009567261,
      0.9285516738891602,
      0.9139840006828308,
      0.9276351928710938,
      0.9316461086273193,
      0.9121406078338623,
      0.9072680473327637,
      0.9218353033065796,
      0.913093090057373,
      0.8978984355926514,
      0.9076078534126282,
      0.914922833442688,
      0.8843812942504883,
      0.8705509305000305,
      0.8665429949760437,
      0.9997409582138062,
      0.9998864531517029,
      0.9999393820762634,
      0.9998432993888855,
      0.9997199177742004,
      0.9978992938995361,
      0.9860898852348328,
      0.9894999265670776,
      0.9729146957397461,
      0.9704204201698303,
      0.9924345016479492,
      0.9993203282356262,
      0.9995234608650208,
      0.9996445775032043,
      0.9998960494995117,
      0.99989914894104,
      0.9999070167541504,
      0.9999535083770752,
      0.9999192953109741,
      0.9999380707740784,
      0.9999658465385437,
      0.9999585151672363,
      0.9999611377716064,
      0.9999550580978394,
      0.9998961687088013,
      0.9998376369476318,
      0.9996429681777954,
      0.9992870092391968,
      0.9899623990058899,
      0.9909460544586182,
      0.9727386236190796,
      0.9628151059150696,
      0.9757381677627563,
      0.9695696830749512,
      0.9842753410339355,
      0.9973143935203552,
      0.9997735023498535,
      0.9998844265937805,
      0.9998583197593689,
      0.9999353885650635,
      0.9999591708183289,
      0.9999020099639893,
      0.9998724460601807,
      0.999953031539917,
      0.9999585747718811,
      0.9999734163284302,
      0.9999462962150574,
      0.9999604225158691,
      0.9999768137931824,
      0.9999658465385437,
      0.9999656677246094,
      0.9999576807022095,
      0.9999352097511292,
      0.9997162818908691,
      0.9991778135299683,
      0.999437689781189,
      0.99015212059021,
      0.9904172420501709,
      0.9719308614730835,
      0.9712783098220825,
      0.9868507385253906,
      0.9913045763969421,
      0.9995458126068115,
      0.9999303221702576,
      0.9999415874481201,
      0.9999567866325378,
      0.9999822378158569,
      0.999948263168335,
      0.9999436140060425,
      0.9999833106994629,
      0.9999712109565735,
      0.9999503493309021,
      0.9999268651008606,
      0.999958872795105,
      0.9999674558639526,
      0.9999744892120361,
      0.9999352097511292,
      0.99993497133255,
      0.9998021125793457,
      0.999703049659729,
      0.9949895143508911,
      0.9837643504142761,
      0.9619298577308655,
      0.9341131448745728,
      0.9467669725418091,
      0.9761990308761597,
      0.9979704022407532,
      0.998312771320343,
      0.9861211776733398,
      0.9914315938949585,
      0.9787035584449768,
      0.9758986830711365,
      0.9897216558456421,
      0.9894280433654785,
      0.9989769458770752,
      0.999869704246521,
      0.9999477863311768,
      0.9999576807022095,
      0.9999617338180542,
      0.9999468326568604,
      0.999967634677887,
      0.9999170899391174,
      0.9999546408653259,
      0.9999676942825317,
      0.9999642372131348,
      0.9999659061431885,
      0.9999338984489441,
      0.9999309778213501,
      0.9997658133506775,
      0.994077205657959,
      0.9888691902160645,
      0.9925501346588135,
      0.9823890924453735,
      0.991108775138855,
      0.9818481206893921,
      0.9775869846343994,
      0.9930011034011841,
      0.9954508543014526,
      0.999735951423645,
      0.9999094009399414,
      0.9999635815620422,
      0.9999600648880005,
      0.9999459385871887,
      0.9999560713768005,
      0.9999399185180664,
      0.9999585747718811,
      0.999921977519989,
      0.999906063079834,
      0.9998799562454224,
      0.9999300241470337,
      0.9999611377716064,
      0.9998908638954163,
      0.9997134804725647,
      0.9938108921051025,
      0.9933486580848694,
      0.9648078083992004,
      0.9545130133628845,
      0.9808946251869202,
      0.9736788868904114,
      0.9879265427589417,
      0.9860762357711792,
      0.9864436984062195,
      0.9976326823234558,
      0.9998497366905212,
      0.9999064803123474,
      0.9997395873069763,
      0.9997544884681702,
      0.9998412728309631,
      0.9998329877853394,
      0.9998096227645874
    ],
    [
      0.8714293241500854,
      0.891322135925293,
      0.9097869396209717,
      0.9195393323898315,
      0.9229358434677124,
      0.9151349663734436,
      0.9222867488861084,
      0.9362905025482178,
      0.9261684417724609,
      0.9252389669418335,
      0.928790807723999,
      0.9291396141052246,
      0.9205480813980103,
      0.9261131286621094,
      0.9262049198150635,
      0.9217405319213867,
      0.9187861680984497,
      0.9260550737380981,
      0.9261581301689148,
      0.9200752973556519,
      0.934691309928894,
      0.9407951831817627,
      0.9436650276184082,
      0.9441272616386414,
      0.9573634266853333,
      0.9557560086250305,
      0.9602987766265869,
      0.9721965193748474,
      0.9564700722694397,
      0.947859525680542,
      0.9540387392044067,
      0.9536109566688538,
      0.937546968460083,
      0.9452258944511414,
      0.9388736486434937,
      0.945159912109375,
      0.943022608757019,
      0.9332833886146545,
      0.9261882305145264,
      0.9341758489608765,
      0.9352214336395264,
      0.9194808006286621,
      0.9256517887115479,
      0.9363499879837036,
      0.9348844885826111,
      0.9222850799560547,
      0.9356480836868286,
      0.9378997087478638,
      0.9214007258415222,
      0.9191586971282959,
      0.9296876788139343,
      0.9215161800384521,
      0.9104757308959961,
      0.9178388714790344,
      0.9228212833404541,
      0.8967033624649048,
      0.8852701783180237,
      0.877906322479248,
      0.9997441172599792,
      0.9998886585235596,
      0.9999406337738037,
      0.9998463988304138,
      0.9997372031211853,
      0.998123824596405,
      0.9875946044921875,
      0.9906424880027771,
      0.9764463305473328,
      0.9738507270812988,
      0.9929085969924927,
      0.9993957281112671,
      0.9995084404945374,
      0.9996433854103088,
      0.9998981952667236,
      0.999901294708252,
      0.9999123215675354,
      0.9999546408653259,
      0.9999204874038696,
      0.99993896484375,
      0.9999664425849915,
      0.9999590516090393,
      0.9999616146087646,
      0.9999560713768005,
      0.9998981952667236,
      0.9998413920402527,
      0.9996237754821777,
      0.9993450045585632,
      0.9909129738807678,
      0.9915164709091187,
      0.9758225679397583,
      0.9677057862281799,
      0.9787411689758301,
      0.9729708433151245,
      0.9850130677223206,
      0.9974831938743591,
      0.9997853636741638,
      0.9998897910118103,
      0.9998629689216614,
      0.9999383091926575,
      0.9999610185623169,
      0.9999048709869385,
      0.9998752474784851,
      0.9999544024467468,
      0.9999597072601318,
      0.9999743103981018,
      0.999947726726532,
      0.9999610781669617,
      0.9999776482582092,
      0.9999644160270691,
      0.9999657869338989,
      0.9999586343765259,
      0.999936044216156,
      0.9997192025184631,
      0.9991440176963806,
      0.9994580745697021,
      0.9910991191864014,
      0.991148829460144,
      0.9749612212181091,
      0.974304735660553,
      0.987908661365509,
      0.9921348690986633,
      0.9995824098587036,
      0.9999355673789978,
      0.9999456405639648,
      0.9999585151672363,
      0.9999828338623047,
      0.9999499320983887,
      0.9999451041221619,
      0.9999837875366211,
      0.9999722242355347,
      0.999951183795929,
      0.9999305009841919,
      0.9999603629112244,
      0.9999682307243347,
      0.9999752640724182,
      0.9999375939369202,
      0.9999377727508545,
      0.9998114109039307,
      0.9997078776359558,
      0.9952475428581238,
      0.9849871397018433,
      0.9657400250434875,
      0.9402103424072266,
      0.9518564939498901,
      0.9783730506896973,
      0.9981163144111633,
      0.998485803604126,
      0.9875625967979431,
      0.9924931526184082,
      0.9810072183609009,
      0.9786226749420166,
      0.9908901453018188,
      0.9904278516769409,
      0.999168872833252,
      0.9998824596405029,
      0.9999508261680603,
      0.9999589323997498,
      0.9999630451202393,
      0.9999482035636902,
      0.9999682903289795,
      0.9999192357063293,
      0.9999554753303528,
      0.9999686479568481,
      0.999965250492096,
      0.999967098236084,
      0.9999384880065918,
      0.9999343752861023,
      0.9997749924659729,
      0.9944722056388855,
      0.9894582033157349,
      0.9933550953865051,
      0.98398357629776,
      0.992053747177124,
      0.9839687943458557,
      0.9801654815673828,
      0.9938198924064636,
      0.9960669875144958,
      0.9997613430023193,
      0.9999135732650757,
      0.9999648332595825,
      0.9999610781669617,
      0.9999479055404663,
      0.9999572038650513,
      0.9999400973320007,
      0.9999564290046692,
      0.999925434589386,
      0.9999121427536011,
      0.9998862147331238,
      0.9999350309371948,
      0.9999632239341736,
      0.9998986124992371,
      0.9997351169586182,
      0.9940400719642639,
      0.9936181306838989,
      0.9674990773200989,
      0.958116888999939,
      0.9827107787132263,
      0.9768682718276978,
      0.9891018867492676,
      0.9878086447715759,
      0.9880537390708923,
      0.9977865815162659,
      0.9998582601547241,
      0.9999086856842041,
      0.9997171759605408,
      0.9997561573982239,
      0.9998435378074646,
      0.9998360276222229,
      0.9998148679733276
    ],
    [
      0.8898499011993408,
      0.9100909233093262,
      0.9255715608596802,
      0.9311511516571045,
      0.9360076189041138,
      0.9314233064651489,
      0.9357617497444153,
      0.947223961353302,
      0.9402003288269043,
      0.9382691383361816,
      0.9396237134933472,
      0.9421349763870239,
      0.9358947277069092,
      0.9381635189056396,
      0.9382842779159546,
      0.936323881149292,
      0.9338690042495728,
      0.9374093413352966,
      0.9361604452133179,
      0.9331600666046143,
      0.945000171661377,
      0.948630690574646,
      0.9513879418373108,
      0.9515546560287476,
      0.9637150168418884,
      0.9630436301231384,
      0.9663786888122559,
      0.9767632484436035,
      0.9625091552734375,
      0.9575426578521729,
      0.9627731442451477,
      0.9633772969245911,
      0.9490019083023071,
      0.9530158042907715,
      0.9496506452560425,
      0.9552838802337646,
      0.9520361423492432,
      0.9424445629119873,
      0.9380474090576172,
      0.945482611656189,
      0.9443607926368713,
      0.9318833947181702,
      0.9374223351478577,
      0.9450089335441589,
      0.9438169002532959,
      0.9329167604446411,
      0.9456312656402588,
      0.9470900297164917,
      0.9323412179946899,
      0.9331815242767334,
      0.9403176307678223,
      0.9323897957801819,
      0.9249892234802246,
      0.9303086996078491,
      0.9326590299606323,
      0.911095380783081,
      0.9013404846191406,
      0.8909599184989929,
      0.999744176864624,
      0.9998895525932312,
      0.9999416470527649,
      0.9998486042022705,
      0.9997543692588806,
      0.9984272122383118,
      0.9895583987236023,
      0.9918155074119568,
      0.980790376663208,
      0.9783763289451599,
      0.993718683719635,
      0.9994428753852844,
      0.999525249004364,
      0.9997015595436096,
      0.9999065399169922,
      0.9999063014984131,
      0.9999174475669861,
      0.9999549388885498,
      0.9999220967292786,
      0.9999399781227112,
      0.9999672174453735,
      0.9999583959579468,
      0.9999622106552124,
      0.9999573826789856,
      0.999900758266449,
      0.9998509883880615,
      0.9996752142906189,
      0.9994316697120667,
      0.9922803044319153,
      0.9927414059638977,
      0.9795018434524536,
      0.9734289646148682,
      0.982035756111145,
      0.9766407012939453,
      0.9860429763793945,
      0.9977236390113831,
      0.9997978210449219,
      0.9998959302902222,
      0.9998685717582703,
      0.9999420642852783,
      0.9999634027481079,
      0.9999076724052429,
      0.9998780488967896,
      0.9999558329582214,
      0.9999610185623169,
      0.9999751448631287,
      0.9999487996101379,
      0.9999616742134094,
      0.9999783635139465,
      0.9999638795852661,
      0.9999662637710571,
      0.9999586939811707,
      0.9999386668205261,
      0.999732494354248,
      0.9991992712020874,
      0.9995032548904419,
      0.9922446608543396,
      0.9925696849822998,
      0.9787359833717346,
      0.977922260761261,
      0.9893656373023987,
      0.9931544661521912,
      0.9996275901794434,
      0.9999406337738037,
      0.99994957447052,
      0.9999600052833557,
      0.9999836087226868,
      0.9999516606330872,
      0.9999456405639648,
      0.9999844431877136,
      0.9999734163284302,
      0.9999523162841797,
      0.9999305009841919,
      0.9999596476554871,
      0.9999688267707825,
      0.999975323677063,
      0.9999397993087769,
      0.9999393224716187,
      0.9998301267623901,
      0.9997339248657227,
      0.9956575036048889,
      0.9866725206375122,
      0.9705474376678467,
      0.9479233026504517,
      0.9582008719444275,
      0.9810441732406616,
      0.9982625246047974,
      0.9986218810081482,
      0.9894198179244995,
      0.9936692118644714,
      0.9834592938423157,
      0.9817914962768555,
      0.9921413064002991,
      0.9916159510612488,
      0.9993360042572021,
      0.9998929500579834,
      0.9999538064002991,
      0.9999601244926453,
      0.9999645352363586,
      0.9999499320983887,
      0.9999694228172302,
      0.9999217987060547,
      0.9999563097953796,
      0.999969482421875,
      0.9999662637710571,
      0.9999683499336243,
      0.9999410510063171,
      0.9999375939369202,
      0.9997785091400146,
      0.9949830770492554,
      0.9904358983039856,
      0.9940826296806335,
      0.9861586689949036,
      0.9930668473243713,
      0.9866811633110046,
      0.983059287071228,
      0.9947696328163147,
      0.9968893527984619,
      0.9997944831848145,
      0.9999194145202637,
      0.9999665021896362,
      0.9999626278877258,
      0.9999504089355469,
      0.9999593496322632,
      0.9999419450759888,
      0.9999581575393677,
      0.9999292492866516,
      0.9999191164970398,
      0.9998961687088013,
      0.9999380707740784,
      0.9999668002128601,
      0.9999070763587952,
      0.9997373223304749,
      0.9944388270378113,
      0.9940093159675598,
      0.9717625379562378,
      0.9644855260848999,
      0.9850612878799438,
      0.9804291725158691,
      0.9906960129737854,
      0.9898451566696167,
      0.9902759790420532,
      0.9980536699295044,
      0.9998722672462463,
      0.9999155402183533,
      0.9997459650039673,
      0.9997740387916565,
      0.9998509287834167,
      0.9998423457145691,
      0.999822735786438
    ],
    [
      0.908729076385498,
      0.9310222864151001,
      0.9416590332984924,
      0.9442204236984253,
      0.9499781131744385,
      0.9471017122268677,
      0.9496979713439941,
      0.958367645740509,
      0.9545002579689026,
      0.9522319436073303,
      0.95197594165802,
      0.9549337029457092,
      0.951350748538971,
      0.9520061612129211,
      0.9519734382629395,
      0.9526280164718628,
      0.9502482414245605,
      0.9509085416793823,
      0.9500362277030945,
      0.9492628574371338,
      0.9569023847579956,
      0.9595904350280762,
      0.9609386920928955,
      0.9605835676193237,
      0.9706685543060303,
      0.9706122875213623,
      0.9723791480064392,
      0.980960488319397,
      0.969478964805603,
      0.9678990840911865,
      0.9712586402893066,
      0.9719865918159485,
      0.9623318910598755,
      0.9642440676689148,
      0.9605265259742737,
      0.9653360843658447,
      0.9643703699111938,
      0.9554975032806396,
      0.9521361589431763,
      0.9579247236251831,
      0.9559308886528015,
      0.9470473527908325,
      0.9500923752784729,
      0.9560884237289429,
      0.9547497034072876,
      0.9462592601776123,
      0.9568006992340088,
      0.9579753875732422,
      0.9461674690246582,
      0.9482122659683228,
      0.9536896347999573,
      0.9453423619270325,
      0.9405634999275208,
      0.9445987343788147,
      0.9436488151550293,
      0.9274706840515137,
      0.9196987748146057,
      0.9074130058288574,
      0.9997450709342957,
      0.9998912811279297,
      0.9999433755874634,
      0.99985671043396,
      0.9997936487197876,
      0.9989075064659119,
      0.9920368790626526,
      0.9935283064842224,
      0.9851006269454956,
      0.9830358624458313,
      0.9949532151222229,
      0.9994992613792419,
      0.9995965957641602,
      0.9997743368148804,
      0.9999175667762756,
      0.9999118447303772,
      0.9999235272407532,
      0.9999573826789856,
      0.999923825263977,
      0.9999408721923828,
      0.9999679327011108,
      0.9999590516090393,
      0.9999626874923706,
      0.9999595284461975,
      0.9999036192893982,
      0.9998659491539001,
      0.9997451305389404,
      0.9995588660240173,
      0.9939672350883484,
      0.9941393733024597,
      0.983831524848938,
      0.9796360731124878,
      0.9855256676673889,
      0.9810134768486023,
      0.9880772829055786,
      0.9981229901313782,
      0.9998159408569336,
      0.9999033212661743,
      0.9998728632926941,
      0.9999457001686096,
      0.9999653697013855,
      0.9999073147773743,
      0.9998809099197388,
      0.9999575018882751,
      0.9999624490737915,
      0.9999760985374451,
      0.9999504089355469,
      0.9999623894691467,
      0.9999790191650391,
      0.9999644756317139,
      0.9999665021896362,
      0.9999598264694214,
      0.9999428987503052,
      0.9997652769088745,
      0.9993734955787659,
      0.9995962381362915,
      0.9937818050384521,
      0.9942936897277832,
      0.9830372929573059,
      0.9817925691604614,
      0.9912441372871399,
      0.9944609999656677,
      0.9996987581253052,
      0.9999465346336365,
      0.9999536275863647,
      0.9999604225158691,
      0.9999843239784241,
      0.9999538064002991,
      0.999946653842926,
      0.9999852776527405,
      0.9999746680259705,
      0.9999538064002991,
      0.9999322891235352,
      0.9999609589576721,
      0.9999687075614929,
      0.9999761581420898,
      0.9999436140060425,
      0.9999421238899231,
      0.9998515248298645,
      0.9997601509094238,
      0.9963135719299316,
      0.9892950057983398,
      0.9771465063095093,
      0.9586853981018066,
      0.9680416584014893,
      0.9849678874015808,
      0.9985461831092834,
      0.9988574385643005,
      0.99190753698349,
      0.9952317476272583,
      0.9866160154342651,
      0.9853023290634155,
      0.9935102462768555,
      0.9929423928260803,
      0.9994654655456543,
      0.9999051690101624,
      0.9999569654464722,
      0.9999615550041199,
      0.9999644160270691,
      0.9999513626098633,
      0.9999707937240601,
      0.9999238848686218,
      0.9999575018882751,
      0.9999706745147705,
      0.9999673962593079,
      0.9999698400497437,
      0.9999454617500305,
      0.9999423623085022,
      0.9998060464859009,
      0.9957559704780579,
      0.9921343922615051,
      0.9949744939804077,
      0.9889558553695679,
      0.9942534565925598,
      0.9895004630088806,
      0.9860624074935913,
      0.9957759976387024,
      0.997641921043396,
      0.9998267292976379,
      0.9999255537986755,
      0.9999681711196899,
      0.9999643564224243,
      0.9999536275863647,
      0.9999618530273438,
      0.9999446868896484,
      0.9999609589576721,
      0.9999336004257202,
      0.9999256134033203,
      0.9999033212661743,
      0.9999415874481201,
      0.9999684691429138,
      0.9999158978462219,
      0.9997563362121582,
      0.9949350357055664,
      0.9945554137229919,
      0.9761779308319092,
      0.9724029302597046,
      0.9876194000244141,
      0.9842803478240967,
      0.9926571846008301,
      0.9917697310447693,
      0.9926832318305969,
      0.9984186887741089,
      0.9998839497566223,
      0.9999175071716309,
      0.9997904896736145,
      0.9997950792312622,
      0.9998593926429749,
      0.9998493194580078,
      0.9998224973678589
    ],
    [
      0.9297885894775391,
      0.9502648711204529,
      0.9568866491317749,
      0.9588460922241211,
      0.9634219408035278,
      0.9612032175064087,
      0.9637942910194397,
      0.9702205657958984,
      0.9672825336456299,
      0.9658341407775879,
      0.9654626250267029,
      0.9674777388572693,
      0.9655699133872986,
      0.9660879373550415,
      0.9654669165611267,
      0.9672905206680298,
      0.9652009010314941,
      0.965425968170166,
      0.9648998975753784,
      0.9650837182998657,
      0.9690185785293579,
      0.9707119464874268,
      0.9703453779220581,
      0.9703363180160522,
      0.977362871170044,
      0.9764342904090881,
      0.9768920540809631,
      0.9849063158035278,
      0.9771338701248169,
      0.9773672223091125,
      0.979743242263794,
      0.9802820682525635,
      0.9734247922897339,
      0.9748983383178711,
      0.972900927066803,
      0.9757885932922363,
      0.975408136844635,
      0.9690805673599243,
      0.9663504362106323,
      0.9716092944145203,
      0.9696235656738281,
      0.962770938873291,
      0.9639880657196045,
      0.9698906540870667,
      0.9676212668418884,
      0.9608970284461975,
      0.969631552696228,
      0.9702643156051636,
      0.9613324403762817,
      0.9627516269683838,
      0.966698408126831,
      0.9596924781799316,
      0.9556218385696411,
      0.9586911797523499,
      0.9562554359436035,
      0.9445347785949707,
      0.9378126859664917,
      0.9256725311279297,
      0.9997457265853882,
      0.9998919367790222,
      0.9999448657035828,
      0.999862790107727,
      0.9998269081115723,
      0.9993401169776917,
      0.9943563938140869,
      0.9953188896179199,
      0.9892703294754028,
      0.9874410629272461,
      0.9963636994361877,
      0.9995867013931274,
      0.9996785521507263,
      0.99981689453125,
      0.9999216794967651,
      0.9999173283576965,
      0.9999275207519531,
      0.9999595284461975,
      0.9999253749847412,
      0.9999420642852783,
      0.999968945980072,
      0.9999596476554871,
      0.999963104724884,
      0.9999614953994751,
      0.9999067187309265,
      0.9998810887336731,
      0.9998170733451843,
      0.9996903538703918,
      0.9958229660987854,
      0.9960051774978638,
      0.9885021448135376,
      0.9852992296218872,
      0.989177405834198,
      0.9853988289833069,
      0.9907407164573669,
      0.9986894130706787,
      0.999840259552002,
      0.9999101161956787,
      0.9998776912689209,
      0.9999499320983887,
      0.9999675154685974,
      0.9999113082885742,
      0.9998853206634521,
      0.999958336353302,
      0.99996417760849,
      0.9999771118164062,
      0.9999522566795349,
      0.9999632239341736,
      0.9999794363975525,
      0.9999649524688721,
      0.9999668598175049,
      0.9999620318412781,
      0.9999480247497559,
      0.9998058080673218,
      0.9995943903923035,
      0.9996910095214844,
      0.9955894351005554,
      0.9965627193450928,
      0.9879460334777832,
      0.9863321781158447,
      0.99358069896698,
      0.9959049224853516,
      0.9997735023498535,
      0.9999505281448364,
      0.9999570846557617,
      0.9999618530273438,
      0.9999848008155823,
      0.9999552965164185,
      0.9999462366104126,
      0.9999858140945435,
      0.999975860118866,
      0.9999557733535767,
      0.9999333024024963,
      0.999962329864502,
      0.9999693632125854,
      0.9999764561653137,
      0.999945878982544,
      0.9999464750289917,
      0.9998793005943298,
      0.9997866749763489,
      0.9971151351928711,
      0.9925166964530945,
      0.9846278429031372,
      0.9712614417076111,
      0.9787817597389221,
      0.9898214936256409,
      0.9989451169967651,
      0.9991834759712219,
      0.994575560092926,
      0.9970448017120361,
      0.9903345108032227,
      0.9893695116043091,
      0.9951165318489075,
      0.9946839213371277,
      0.9996145367622375,
      0.9999199509620667,
      0.9999603629112244,
      0.9999628663063049,
      0.9999645948410034,
      0.9999524354934692,
      0.9999719858169556,
      0.9999259114265442,
      0.9999591708183289,
      0.9999720454216003,
      0.9999685883522034,
      0.9999710321426392,
      0.9999514818191528,
      0.9999468922615051,
      0.9998352527618408,
      0.9968206882476807,
      0.9946177005767822,
      0.9965910315513611,
      0.9923297762870789,
      0.9960001111030579,
      0.9926453828811646,
      0.9898173809051514,
      0.9968675374984741,
      0.9984038472175598,
      0.9998658299446106,
      0.9999325275421143,
      0.9999697804450989,
      0.9999657273292542,
      0.9999544620513916,
      0.9999630451202393,
      0.9999451637268066,
      0.9999621510505676,
      0.9999361634254456,
      0.9999309778213501,
      0.9999096989631653,
      0.9999454617500305,
      0.999970555305481,
      0.9999247193336487,
      0.999782383441925,
      0.9957678914070129,
      0.9955425262451172,
      0.9812802076339722,
      0.9798761010169983,
      0.9908092617988586,
      0.9885683655738831,
      0.9945853352546692,
      0.994072675704956,
      0.9948459267616272,
      0.9987820386886597,
      0.9998984932899475,
      0.9999236464500427,
      0.9998051524162292,
      0.9998059868812561,
      0.9998646974563599,
      0.9998541474342346,
      0.9998307228088379
    ],
    [
      0.9515916109085083,
      0.9656877517700195,
      0.9707974195480347,
      0.9731740951538086,
      0.975652813911438,
      0.9746702313423157,
      0.9779336452484131,
      0.9820820689201355,
      0.9804734587669373,
      0.979905366897583,
      0.9798364639282227,
      0.9811126589775085,
      0.9784888625144958,
      0.9797946810722351,
      0.9797290563583374,
      0.9800704121589661,
      0.9785170555114746,
      0.9800806045532227,
      0.9789425730705261,
      0.9788528084754944,
      0.9808945655822754,
      0.9814057946205139,
      0.9805132150650024,
      0.9803140163421631,
      0.9837155342102051,
      0.9820160269737244,
      0.9820805788040161,
      0.9888001084327698,
      0.9841433167457581,
      0.9852492809295654,
      0.9863923192024231,
      0.9867801666259766,
      0.9817128777503967,
      0.982667863368988,
      0.9821397066116333,
      0.9841887950897217,
      0.9842029809951782,
      0.9805527925491333,
      0.9788130521774292,
      0.9825273752212524,
      0.9805006980895996,
      0.9762425422668457,
      0.9763688445091248,
      0.9809637665748596,
      0.9785358905792236,
      0.9742183685302734,
      0.9801490306854248,
      0.9802380800247192,
      0.9745720028877258,
      0.9770049452781677,
      0.9781794548034668,
      0.9720828533172607,
      0.9691018462181091,
      0.972456693649292,
      0.9695749282836914,
      0.9588860869407654,
      0.9536994695663452,
      0.943306565284729,
      0.9997460842132568,
      0.9998928308486938,
      0.9999460577964783,
      0.9998681545257568,
      0.9998547434806824,
      0.9996107816696167,
      0.9963666796684265,
      0.9970616102218628,
      0.9928566813468933,
      0.9909884929656982,
      0.9976205229759216,
      0.9997239708900452,
      0.9997597932815552,
      0.9998561143875122,
      0.9999329447746277,
      0.9999216794967651,
      0.999932050704956,
      0.9999616146087646,
      0.9999269843101501,
      0.999943196773529,
      0.9999696612358093,
      0.9999602437019348,
      0.9999637603759766,
      0.999963104724884,
      0.9999101161956787,
      0.9998963475227356,
      0.999880313873291,
      0.9997947812080383,
      0.9976699948310852,
      0.9977644085884094,
      0.9925852417945862,
      0.9897061586380005,
      0.9921965599060059,
      0.9893347024917603,
      0.9931328892707825,
      0.9991572499275208,
      0.9998681545257568,
      0.9999175667762756,
      0.9998821020126343,
      0.9999539256095886,
      0.9999693036079407,
      0.9999136328697205,
      0.9998881816864014,
      0.9999599456787109,
      0.999965488910675,
      0.9999781250953674,
      0.9999538660049438,
      0.9999643564224243,
      0.9999802112579346,
      0.9999656081199646,
      0.9999672770500183,
      0.9999643564224243,
      0.9999520778656006,
      0.9998473525047302,
      0.9997674822807312,
      0.999793529510498,
      0.9975928664207458,
      0.9983187317848206,
      0.992315948009491,
      0.9904452562332153,
      0.9957824349403381,
      0.9975895285606384,
      0.9998490214347839,
      0.9999563694000244,
      0.9999608993530273,
      0.999962568283081,
      0.9999848008155823,
      0.9999566078186035,
      0.9999487996101379,
      0.9999855756759644,
      0.9999768137931824,
      0.9999570846557617,
      0.9999353289604187,
      0.999963641166687,
      0.9999701976776123,
      0.9999771118164062,
      0.9999492168426514,
      0.9999518990516663,
      0.9999075531959534,
      0.9998279809951782,
      0.9981316924095154,
      0.9954462051391602,
      0.9906877279281616,
      0.9827585220336914,
      0.987670361995697,
      0.9941806793212891,
      0.9993955492973328,
      0.9995578527450562,
      0.9971897602081299,
      0.9983872175216675,
      0.9940133094787598,
      0.9935906529426575,
      0.9972602128982544,
      0.996928334236145,
      0.999752402305603,
      0.9999352693557739,
      0.9999633431434631,
      0.999963104724884,
      0.9999627470970154,
      0.9999523758888245,
      0.9999716877937317,
      0.9999289512634277,
      0.9999605417251587,
      0.9999735951423645,
      0.9999691843986511,
      0.9999719262123108,
      0.9999568462371826,
      0.9999505877494812,
      0.9998682141304016,
      0.9981149435043335,
      0.9971631169319153,
      0.9981710910797119,
      0.9958416819572449,
      0.9978256821632385,
      0.9961150288581848,
      0.9940265417098999,
      0.9981516003608704,
      0.9991672039031982,
      0.9999005198478699,
      0.9999371767044067,
      0.9999712705612183,
      0.9999668598175049,
      0.9999570846557617,
      0.9999644160270691,
      0.9999468922615051,
      0.9999634623527527,
      0.9999388456344604,
      0.9999361038208008,
      0.9999154210090637,
      0.9999473094940186,
      0.9999726414680481,
      0.9999332427978516,
      0.9998065233230591,
      0.9968836903572083,
      0.9967840313911438,
      0.9869371056556702,
      0.9870766401290894,
      0.9941193461418152,
      0.9928458333015442,
      0.9965068697929382,
      0.9963315725326538,
      0.9967798590660095,
      0.9991961717605591,
      0.9999139308929443,
      0.9999293684959412,
      0.9998200535774231,
      0.9998160600662231,
      0.9998595714569092,
      0.9998564124107361,
      0.9998362064361572
    ],
    [
      0.9677800536155701,
      0.9765142202377319,
      0.9800565838813782,
      0.9826110005378723,
      0.9843980669975281,
      0.983025074005127,
      0.9855578541755676,
      0.9880557060241699,
      0.9873279929161072,
      0.9868606328964233,
      0.9868626594543457,
      0.9881787896156311,
      0.9867740869522095,
      0.9873466491699219,
      0.9875833988189697,
      0.9881798624992371,
      0.9869806170463562,
      0.9878232479095459,
      0.9873732924461365,
      0.9876967072486877,
      0.9877025485038757,
      0.9876366257667542,
      0.9873087406158447,
      0.9871388077735901,
      0.9883498549461365,
      0.9869906306266785,
      0.9873601794242859,
      0.9924291968345642,
      0.9905376434326172,
      0.9918125867843628,
      0.9912319183349609,
      0.99134361743927,
      0.989198625087738,
      0.9883939623832703,
      0.9880149960517883,
      0.9894471168518066,
      0.9897521138191223,
      0.987551212310791,
      0.9865932464599609,
      0.9886835813522339,
      0.9868608117103577,
      0.985335648059845,
      0.9848033785820007,
      0.987479031085968,
      0.98576420545578,
      0.9833101034164429,
      0.9866445064544678,
      0.9863059520721436,
      0.9839895367622375,
      0.9848368167877197,
      0.9850893616676331,
      0.9815890789031982,
      0.9801740646362305,
      0.9811804294586182,
      0.9782241582870483,
      0.96977299451828,
      0.9658454060554504,
      0.9563493728637695,
      0.9997486472129822,
      0.9998940229415894,
      0.9999474287033081,
      0.9998717904090881,
      0.9998720288276672,
      0.9997507333755493,
      0.9979203343391418,
      0.9983733892440796,
      0.9957470893859863,
      0.9940311312675476,
      0.9985565543174744,
      0.9998195171356201,
      0.999813973903656,
      0.9998823404312134,
      0.9999417066574097,
      0.9999253153800964,
      0.99993497133255,
      0.9999631643295288,
      0.9999284744262695,
      0.9999444484710693,
      0.9999704360961914,
      0.9999610185623169,
      0.9999642372131348,
      0.99996417760849,
      0.9999122619628906,
      0.9999061226844788,
      0.99991375207901,
      0.9998612403869629,
      0.9988147020339966,
      0.9988827705383301,
      0.9961910843849182,
      0.9938080906867981,
      0.9949555993080139,
      0.9927453994750977,
      0.9951048493385315,
      0.9994807839393616,
      0.9998918771743774,
      0.9999228715896606,
      0.9998839497566223,
      0.9999566674232483,
      0.9999701380729675,
      0.9999138712882996,
      0.9998888969421387,
      0.999960720539093,
      0.999966025352478,
      0.9999788999557495,
      0.9999552369117737,
      0.9999653100967407,
      0.9999808669090271,
      0.999966561794281,
      0.9999675750732422,
      0.9999657869338989,
      0.9999555349349976,
      0.9998733997344971,
      0.999845027923584,
      0.9998576045036316,
      0.9988544583320618,
      0.9992135763168335,
      0.9956719875335693,
      0.9947207570075989,
      0.9981462955474854,
      0.9987159967422485,
      0.9998961687088013,
      0.9999622106552124,
      0.9999634623527527,
      0.999962329864502,
      0.9999847412109375,
      0.9999570250511169,
      0.9999476075172424,
      0.9999856352806091,
      0.9999774098396301,
      0.999958336353302,
      0.9999378323554993,
      0.9999645352363586,
      0.9999706149101257,
      0.9999771118164062,
      0.9999516010284424,
      0.9999550580978394,
      0.9999232888221741,
      0.9998634457588196,
      0.9990131258964539,
      0.9974504113197327,
      0.9942770004272461,
      0.9894679188728333,
      0.9929302334785461,
      0.9967643618583679,
      0.9997001886367798,
      0.9997808337211609,
      0.9987793564796448,
      0.9991559386253357,
      0.9970938563346863,
      0.9967277646064758,
      0.9985987544059753,
      0.9983331561088562,
      0.9998422265052795,
      0.999945878982544,
      0.9999648928642273,
      0.999962329864502,
      0.999962329864502,
      0.9999520182609558,
      0.9999722242355347,
      0.999930202960968,
      0.9999613761901855,
      0.9999727606773376,
      0.9999693632125854,
      0.9999720454216003,
      0.9999606609344482,
      0.9999533295631409,
      0.9999014139175415,
      0.999184250831604,
      0.998768150806427,
      0.9991660714149475,
      0.99827641248703,
      0.9989076852798462,
      0.9981462955474854,
      0.9970076680183411,
      0.9990133047103882,
      0.9995797872543335,
      0.9999256134033203,
      0.9999433159828186,
      0.9999719262123108,
      0.9999672174453735,
      0.999958336353302,
      0.9999643564224243,
      0.9999470710754395,
      0.9999638199806213,
      0.9999400973320007,
      0.9999416470527649,
      0.9999226331710815,
      0.9999488592147827,
      0.9999739527702332,
      0.9999430775642395,
      0.9998390078544617,
      0.9982767105102539,
      0.9983398914337158,
      0.9915034174919128,
      0.9923848509788513,
      0.9970848560333252,
      0.9965205788612366,
      0.9981602430343628,
      0.9980692863464355,
      0.9982222318649292,
      0.9995239973068237,
      0.9999274611473083,
      0.9999339580535889,
      0.9998366832733154,
      0.9998258352279663,
      0.9998619556427002,
      0.9998573660850525,
      0.999839186668396
    ],
    [
      0.9800073504447937,
      0.9837032556533813,
      0.9848973751068115,
      0.9874827265739441,
      0.9892363548278809,
      0.9873425960540771,
      0.9893080592155457,
      0.9913798570632935,
      0.9911493062973022,
      0.990449070930481,
      0.9905515313148499,
      0.9919955730438232,
      0.9908995628356934,
      0.9910529851913452,
      0.9914522171020508,
      0.9923288822174072,
      0.9910008311271667,
      0.9915092587471008,
      0.9913821816444397,
      0.9917272329330444,
      0.9910711646080017,
      0.991075336933136,
      0.990910530090332,
      0.9907755851745605,
      0.9911316633224487,
      0.9906530976295471,
      0.9913833737373352,
      0.9946365356445312,
      0.9935644865036011,
      0.9945272207260132,
      0.9940778613090515,
      0.9940643310546875,
      0.993084192276001,
      0.9925359487533569,
      0.991400957107544,
      0.9922949075698853,
      0.9927896857261658,
      0.9910306930541992,
      0.9904593229293823,
      0.9917628169059753,
      0.9904188513755798,
      0.9896576404571533,
      0.9891769886016846,
      0.9908604025840759,
      0.9896583557128906,
      0.988226056098938,
      0.9901214838027954,
      0.9899451732635498,
      0.9892083406448364,
      0.9888682961463928,
      0.9888027906417847,
      0.9869495034217834,
      0.9864140748977661,
      0.9860652685165405,
      0.9838632345199585,
      0.9788389205932617,
      0.9747229814529419,
      0.9658409357070923,
      0.9997513294219971,
      0.9998951554298401,
      0.999948263168335,
      0.9998737573623657,
      0.999882698059082,
      0.9998234510421753,
      0.9987582564353943,
      0.9991188049316406,
      0.997726559638977,
      0.996509850025177,
      0.9992220401763916,
      0.9998794794082642,
      0.9998498558998108,
      0.9999018907546997,
      0.9999478459358215,
      0.9999273419380188,
      0.9999364614486694,
      0.9999639987945557,
      0.9999289512634277,
      0.9999451637268066,
      0.9999710321426392,
      0.9999614953994751,
      0.9999643564224243,
      0.9999648332595825,
      0.9999130368232727,
      0.9999114274978638,
      0.9999315142631531,
      0.9998999834060669,
      0.9993844628334045,
      0.999470055103302,
      0.9982125163078308,
      0.996500551700592,
      0.997222900390625,
      0.9954814910888672,
      0.996541440486908,
      0.999666690826416,
      0.999907374382019,
      0.9999260306358337,
      0.9998840093612671,
      0.999958336353302,
      0.9999704957008362,
      0.9999138712882996,
      0.9998893141746521,
      0.9999611973762512,
      0.999966561794281,
      0.9999792575836182,
      0.9999563694000244,
      0.999966025352478,
      0.9999812841415405,
      0.9999669790267944,
      0.9999674558639526,
      0.9999663233757019,
      0.9999567866325378,
      0.9998890161514282,
      0.9998863935470581,
      0.9998932480812073,
      0.9994447827339172,
      0.999638020992279,
      0.998005211353302,
      0.9974490404129028,
      0.9991134405136108,
      0.9992644190788269,
      0.9999197721481323,
      0.9999653697013855,
      0.9999644756317139,
      0.9999616742134094,
      0.9999846816062927,
      0.9999575018882751,
      0.9999481439590454,
      0.9999863505363464,
      0.9999778866767883,
      0.9999589920043945,
      0.9999387860298157,
      0.9999649524688721,
      0.9999706149101257,
      0.9999765157699585,
      0.99995356798172,
      0.9999563694000244,
      0.9999344348907471,
      0.9998816251754761,
      0.9994198083877563,
      0.9986761808395386,
      0.9969708919525146,
      0.9944683313369751,
      0.9964964389801025,
      0.9984641671180725,
      0.9998515248298645,
      0.999876856803894,
      0.9994212985038757,
      0.9995977282524109,
      0.9985949993133545,
      0.9983108043670654,
      0.9992930889129639,
      0.9992172718048096,
      0.9998931884765625,
      0.9999517798423767,
      0.9999654293060303,
      0.9999614953994751,
      0.9999611973762512,
      0.9999518990516663,
      0.9999724626541138,
      0.9999310374259949,
      0.9999614953994751,
      0.999972403049469,
      0.9999693036079407,
      0.999971330165863,
      0.9999622702598572,
      0.9999533295631409,
      0.9999242424964905,
      0.9996717572212219,
      0.9994773268699646,
      0.9996020197868347,
      0.9992108345031738,
      0.9993859529495239,
      0.9990186095237732,
      0.9983877539634705,
      0.9994760155677795,
      0.9997621178627014,
      0.9999389052391052,
      0.9999477863311768,
      0.9999724626541138,
      0.9999672770500183,
      0.9999590516090393,
      0.9999641180038452,
      0.9999467730522156,
      0.999963641166687,
      0.9999399781227112,
      0.9999449849128723,
      0.999927282333374,
      0.9999492764472961,
      0.9999744296073914,
      0.9999500513076782,
      0.9998628497123718,
      0.9991036057472229,
      0.9991106986999512,
      0.9946056604385376,
      0.9956883192062378,
      0.9985126852989197,
      0.9982038140296936,
      0.9989149570465088,
      0.9988951683044434,
      0.9989532232284546,
      0.9996971487998962,
      0.9999366998672485,
      0.9999368786811829,
      0.9998486638069153,
      0.9998323321342468,
      0.9998636245727539,
      0.9998576641082764,
      0.9998406171798706
    ],
    [
      0.9859120845794678,
      0.9878565073013306,
      0.9876211881637573,
      0.9902943968772888,
      0.9923510551452637,
      0.9902538061141968,
      0.991725504398346,
      0.9936249852180481,
      0.9940193295478821,
      0.9930832982063293,
      0.9930880665779114,
      0.9946326017379761,
      0.9939987659454346,
      0.9936500191688538,
      0.9938431978225708,
      0.9949213266372681,
      0.9937596321105957,
      0.9937546253204346,
      0.9936999678611755,
      0.9940453767776489,
      0.9932848215103149,
      0.9932199716567993,
      0.9935511946678162,
      0.9930845499038696,
      0.9933915734291077,
      0.9931459426879883,
      0.9937860369682312,
      0.9959137439727783,
      0.9951625466346741,
      0.9959073662757874,
      0.9956773519515991,
      0.9957289695739746,
      0.9953268766403198,
      0.9951233863830566,
      0.9942914247512817,
      0.9948146343231201,
      0.9951342344284058,
      0.9938225746154785,
      0.9934986233711243,
      0.9945594668388367,
      0.9932141304016113,
      0.9928726553916931,
      0.9923399090766907,
      0.9933304190635681,
      0.9922732710838318,
      0.9913291931152344,
      0.9922257661819458,
      0.9922301173210144,
      0.9919708967208862,
      0.9912192225456238,
      0.9911116361618042,
      0.9900838136672974,
      0.9900118708610535,
      0.9889995455741882,
      0.9871272444725037,
      0.9845660328865051,
      0.9817377924919128,
      0.9726800918579102,
      0.9997478127479553,
      0.9998944997787476,
      0.9999483823776245,
      0.9998741149902344,
      0.9998900890350342,
      0.9998655319213867,
      0.9992879629135132,
      0.999520480632782,
      0.9986792802810669,
      0.9977531433105469,
      0.9995048642158508,
      0.9999103546142578,
      0.999870777130127,
      0.9999139904975891,
      0.999951183795929,
      0.9999280571937561,
      0.999938428401947,
      0.9999645352363586,
      0.9999290704727173,
      0.9999449849128723,
      0.9999710917472839,
      0.9999613165855408,
      0.99996417760849,
      0.9999647736549377,
      0.9999129176139832,
      0.9999143481254578,
      0.9999433159828186,
      0.9999253153800964,
      0.9997161626815796,
      0.9997360110282898,
      0.9990781545639038,
      0.9979034066200256,
      0.9983859062194824,
      0.9973926544189453,
      0.9976083636283875,
      0.9997833967208862,
      0.9999197721481323,
      0.9999280571937561,
      0.9998828768730164,
      0.9999590516090393,
      0.9999700784683228,
      0.999911904335022,
      0.9998880624771118,
      0.9999611377716064,
      0.9999668002128601,
      0.9999794960021973,
      0.9999569058418274,
      0.9999661445617676,
      0.9999814033508301,
      0.999967098236084,
      0.9999673962593079,
      0.9999665021896362,
      0.999957263469696,
      0.9998986124992371,
      0.9999092817306519,
      0.9999135136604309,
      0.9997441172599792,
      0.9998368620872498,
      0.9989993572235107,
      0.9986639022827148,
      0.9995434284210205,
      0.9995884895324707,
      0.9999338388442993,
      0.9999671578407288,
      0.9999650716781616,
      0.9999611973762512,
      0.999984622001648,
      0.9999579787254333,
      0.9999486207962036,
      0.999986469745636,
      0.999978244304657,
      0.9999595284461975,
      0.9999395608901978,
      0.9999653697013855,
      0.9999706745147705,
      0.9999760985374451,
      0.9999536871910095,
      0.9999569654464722,
      0.9999409317970276,
      0.9998921751976013,
      0.9996253252029419,
      0.9993839263916016,
      0.9983402490615845,
      0.9971269369125366,
      0.9982686638832092,
      0.9992267489433289,
      0.9999060034751892,
      0.9999136328697205,
      0.9996685981750488,
      0.9997799396514893,
      0.9992297291755676,
      0.9990531206130981,
      0.9996463656425476,
      0.9995598196983337,
      0.9999229907989502,
      0.9999558925628662,
      0.9999653697013855,
      0.9999603033065796,
      0.9999613165855408,
      0.9999515414237976,
      0.9999728798866272,
      0.9999322891235352,
      0.9999622702598572,
      0.9999738931655884,
      0.9999694228172302,
      0.9999709725379944,
      0.9999629259109497,
      0.99995356798172,
      0.9999352097511292,
      0.9998210668563843,
      0.9997574090957642,
      0.9997989535331726,
      0.999588131904602,
      0.9996374845504761,
      0.9994884133338928,
      0.9990968704223633,
      0.9997206926345825,
      0.999859631061554,
      0.9999476075172424,
      0.9999508261680603,
      0.9999723434448242,
      0.9999669194221497,
      0.9999595284461975,
      0.9999635815620422,
      0.999946117401123,
      0.999963104724884,
      0.9999393224716187,
      0.9999476075172424,
      0.9999307990074158,
      0.9999494552612305,
      0.9999746084213257,
      0.9999549388885498,
      0.9998770356178284,
      0.9994745254516602,
      0.9995124936103821,
      0.9968451261520386,
      0.9978945255279541,
      0.9993653893470764,
      0.9990534782409668,
      0.9994106888771057,
      0.999444305896759,
      0.9994421601295471,
      0.9997962713241577,
      0.9999439120292664,
      0.9999391436576843,
      0.9998604655265808,
      0.9998375177383423,
      0.9998632073402405,
      0.9998560547828674,
      0.9998400807380676
    ]
  ],
  "rfd_device": "NVIDIA A30",
  "rfd_time": 60,
  "rfd_con_ref_pdb_idx": [],
  "rfd_con_hal_pdb_idx": [],
  "rfd_con_ref_idx0": [],
  "rfd_con_hal_idx0": [],
  "rfd_complex_con_ref_pdb_idx": "[('E', 6), ('E', 7), ('E', 8), ('E', 9), ('E', 10), ('E', 11), ('E', 12), ('E', 13), ('E', 14), ('E', 15), ('E', 16), ('E', 17), ('E', 18), ('E', 19), ('E', 20), ('E', 21), ('E', 22), ('E', 23), ('E', 24), ('E', 25), ('E', 26), ('E', 27), ('E', 28), ('E', 29), ('E', 30), ('E', 31), ('E', 32), ('E', 33), ('E', 34), ('E', 35), ('E', 36), ('E', 37), ('E', 38), ('E', 39), ('E', 40), ('E', 41), ('E', 42), ('E', 43), ('E', 44), ('E', 45), ('E', 46), ('E', 47), ('E', 48), ('E', 49), ('E', 50), ('E', 51), ('E', 52), ('E', 53), ('E', 54), ('E', 55), ('E', 56), ('E', 57), ('E', 58), ('E', 59), ('E', 60), ('E', 61), ('E', 62), ('E', 63), ('E', 64), ('E', 65), ('E', 66), ('E', 67), ('E', 68), ('E', 69), ('E', 70), ('E', 71), ('E', 72), ('E', 73), ('E', 74), ('E', 75), ('E', 76), ('E', 77), ('E', 78), ('E', 79), ('E', 80), ('E', 81), ('E', 82), ('E', 83), ('E', 84), ('E', 85), ('E', 86), ('E', 87), ('E', 88), ('E', 89), ('E', 90), ('E', 91), ('E', 92), ('E', 93), ('E', 94), ('E', 95), ('E', 96), ('E', 97), ('E', 98), ('E', 99), ('E', 100), ('E', 101), ('E', 102), ('E', 103), ('E', 104), ('E', 105), ('E', 106), ('E', 107), ('E', 108), ('E', 109), ('E', 110), ('E', 111), ('E', 112), ('E', 113), ('E', 114), ('E', 115), ('E', 116), ('E', 117), ('E', 118), ('E', 119), ('E', 120), ('E', 121), ('E', 122), ('E', 123), ('E', 124), ('E', 125), ('E', 126), ('E', 127), ('E', 128), ('E', 129), ('E', 130), ('E', 131), ('E', 132), ('E', 133), ('E', 134), ('E', 135), ('E', 136), ('E', 137), ('E', 138), ('E', 139), ('E', 140), ('E', 141), ('E', 142), ('E', 143), ('E', 144), ('E', 145), ('E', 146), ('E', 147), ('E', 148), ('E', 149), ('E', 150), ('E', 151), ('E', 152), ('E', 153), ('E', 154), ('E', 155)]",
  "rfd_complex_con_hal_pdb_idx": "[('B', 59), ('B', 60), ('B', 61), ('B', 62), ('B', 63), ('B', 64), ('B', 65), ('B', 66), ('B', 67), ('B', 68), ('B', 69), ('B', 70), ('B', 71), ('B', 72), ('B', 73), ('B', 74), ('B', 75), ('B', 76), ('B', 77), ('B', 78), ('B', 79), ('B', 80), ('B', 81), ('B', 82), ('B', 83), ('B', 84), ('B', 85), ('B', 86), ('B', 87), ('B', 88), ('B', 89), ('B', 90), ('B', 91), ('B', 92), ('B', 93), ('B', 94), ('B', 95), ('B', 96), ('B', 97), ('B', 98), ('B', 99), ('B', 100), ('B', 101), ('B', 102), ('B', 103), ('B', 104), ('B', 105), ('B', 106), ('B', 107), ('B', 108), ('B', 109), ('B', 110), ('B', 111), ('B', 112), ('B', 113), ('B', 114), ('B', 115), ('B', 116), ('B', 117), ('B', 118), ('B', 119), ('B', 120), ('B', 121), ('B', 122), ('B', 123), ('B', 124), ('B', 125), ('B', 126), ('B', 127), ('B', 128), ('B', 129), ('B', 130), ('B', 131), ('B', 132), ('B', 133), ('B', 134), ('B', 135), ('B', 136), ('B', 137), ('B', 138), ('B', 139), ('B', 140), ('B', 141), ('B', 142), ('B', 143), ('B', 144), ('B', 145), ('B', 146), ('B', 147), ('B', 148), ('B', 149), ('B', 150), ('B', 151), ('B', 152), ('B', 153), ('B', 154), ('B', 155), ('B', 156), ('B', 157), ('B', 158), ('B', 159), ('B', 160), ('B', 161), ('B', 162), ('B', 163), ('B', 164), ('B', 165), ('B', 166), ('B', 167), ('B', 168), ('B', 169), ('B', 170), ('B', 171), ('B', 172), ('B', 173), ('B', 174), ('B', 175), ('B', 176), ('B', 177), ('B', 178), ('B', 179), ('B', 180), ('B', 181), ('B', 182), ('B', 183), ('B', 184), ('B', 185), ('B', 186), ('B', 187), ('B', 188), ('B', 189), ('B', 190), ('B', 191), ('B', 192), ('B', 193), ('B', 194), ('B', 195), ('B', 196), ('B', 197), ('B', 198), ('B', 199), ('B', 200), ('B', 201), ('B', 202), ('B', 203), ('B', 204), ('B', 205), ('B', 206), ('B', 207), ('B', 208)]",
  "rfd_receptor_con_ref_pdb_idx": "[('E', 6), ('E', 7), ('E', 8), ('E', 9), ('E', 10), ('E', 11), ('E', 12), ('E', 13), ('E', 14), ('E', 15), ('E', 16), ('E', 17), ('E', 18), ('E', 19), ('E', 20), ('E', 21), ('E', 22), ('E', 23), ('E', 24), ('E', 25), ('E', 26), ('E', 27), ('E', 28), ('E', 29), ('E', 30), ('E', 31), ('E', 32), ('E', 33), ('E', 34), ('E', 35), ('E', 36), ('E', 37), ('E', 38), ('E', 39), ('E', 40), ('E', 41), ('E', 42), ('E', 43), ('E', 44), ('E', 45), ('E', 46), ('E', 47), ('E', 48), ('E', 49), ('E', 50), ('E', 51), ('E', 52), ('E', 53), ('E', 54), ('E', 55), ('E', 56), ('E', 57), ('E', 58), ('E', 59), ('E', 60), ('E', 61), ('E', 62), ('E', 63), ('E', 64), ('E', 65), ('E', 66), ('E', 67), ('E', 68), ('E', 69), ('E', 70), ('E', 71), ('E', 72), ('E', 73), ('E', 74), ('E', 75), ('E', 76), ('E', 77), ('E', 78), ('E', 79), ('E', 80), ('E', 81), ('E', 82), ('E', 83), ('E', 84), ('E', 85), ('E', 86), ('E', 87), ('E', 88), ('E', 89), ('E', 90), ('E', 91), ('E', 92), ('E', 93), ('E', 94), ('E', 95), ('E', 96), ('E', 97), ('E', 98), ('E', 99), ('E', 100), ('E', 101), ('E', 102), ('E', 103), ('E', 104), ('E', 105), ('E', 106), ('E', 107), ('E', 108), ('E', 109), ('E', 110), ('E', 111), ('E', 112), ('E', 113), ('E', 114), ('E', 115), ('E', 116), ('E', 117), ('E', 118), ('E', 119), ('E', 120), ('E', 121), ('E', 122), ('E', 123), ('E', 124), ('E', 125), ('E', 126), ('E', 127), ('E', 128), ('E', 129), ('E', 130), ('E', 131), ('E', 132), ('E', 133), ('E', 134), ('E', 135), ('E', 136), ('E', 137), ('E', 138), ('E', 139), ('E', 140), ('E', 141), ('E', 142), ('E', 143), ('E', 144), ('E', 145), ('E', 146), ('E', 147), ('E', 148), ('E', 149), ('E', 150), ('E', 151), ('E', 152), ('E', 153), ('E', 154), ('E', 155)]",
  "rfd_receptor_con_hal_pdb_idx": "[('B', 59), ('B', 60), ('B', 61), ('B', 62), ('B', 63), ('B', 64), ('B', 65), ('B', 66), ('B', 67), ('B', 68), ('B', 69), ('B', 70), ('B', 71), ('B', 72), ('B', 73), ('B', 74), ('B', 75), ('B', 76), ('B', 77), ('B', 78), ('B', 79), ('B', 80), ('B', 81), ('B', 82), ('B', 83), ('B', 84), ('B', 85), ('B', 86), ('B', 87), ('B', 88), ('B', 89), ('B', 90), ('B', 91), ('B', 92), ('B', 93), ('B', 94), ('B', 95), ('B', 96), ('B', 97), ('B', 98), ('B', 99), ('B', 100), ('B', 101), ('B', 102), ('B', 103), ('B', 104), ('B', 105), ('B', 106), ('B', 107), ('B', 108), ('B', 109), ('B', 110), ('B', 111), ('B', 112), ('B', 113), ('B', 114), ('B', 115), ('B', 116), ('B', 117), ('B', 118), ('B', 119), ('B', 120), ('B', 121), ('B', 122), ('B', 123), ('B', 124), ('B', 125), ('B', 126), ('B', 127), ('B', 128), ('B', 129), ('B', 130), ('B', 131), ('B', 132), ('B', 133), ('B', 134), ('B', 135), ('B', 136), ('B', 137), ('B', 138), ('B', 139), ('B', 140), ('B', 141), ('B', 142), ('B', 143), ('B', 144), ('B', 145), ('B', 146), ('B', 147), ('B', 148), ('B', 149), ('B', 150), ('B', 151), ('B', 152), ('B', 153), ('B', 154), ('B', 155), ('B', 156), ('B', 157), ('B', 158), ('B', 159), ('B', 160), ('B', 161), ('B', 162), ('B', 163), ('B', 164), ('B', 165), ('B', 166), ('B', 167), ('B', 168), ('B', 169), ('B', 170), ('B', 171), ('B', 172), ('B', 173), ('B', 174), ('B', 175), ('B', 176), ('B', 177), ('B', 178), ('B', 179), ('B', 180), ('B', 181), ('B', 182), ('B', 183), ('B', 184), ('B', 185), ('B', 186), ('B', 187), ('B', 188), ('B', 189), ('B', 190), ('B', 191), ('B', 192), ('B', 193), ('B', 194), ('B', 195), ('B', 196), ('B', 197), ('B', 198), ('B', 199), ('B', 200), ('B', 201), ('B', 202), ('B', 203), ('B', 204), ('B', 205), ('B', 206), ('B', 207), ('B', 208)]",
  "rfd_complex_con_ref_idx0": [
    0,
    1,
    2,
    3,
    4,
    5,
    6,
    7,
    8,
    9,
    10,
    11,
    12,
    13,
    14,
    15,
    16,
    17,
    18,
    19,
    20,
    21,
    22,
    23,
    24,
    25,
    26,
    27,
    28,
    29,
    30,
    31,
    32,
    33,
    34,
    35,
    36,
    37,
    38,
    39,
    40,
    41,
    42,
    43,
    44,
    45,
    46,
    47,
    48,
    49,
    50,
    51,
    52,
    53,
    54,
    55,
    56,
    57,
    58,
    59,
    60,
    61,
    62,
    63,
    64,
    65,
    66,
    67,
    68,
    69,
    70,
    71,
    72,
    73,
    74,
    75,
    76,
    77,
    78,
    79,
    80,
    81,
    82,
    83,
    84,
    85,
    86,
    87,
    88,
    89,
    90,
    91,
    92,
    93,
    94,
    95,
    96,
    97,
    98,
    99,
    100,
    101,
    102,
    103,
    104,
    105,
    106,
    107,
    108,
    109,
    110,
    111,
    112,
    113,
    114,
    115,
    116,
    117,
    118,
    119,
    120,
    121,
    122,
    123,
    124,
    125,
    126,
    127,
    128,
    129,
    130,
    131,
    132,
    133,
    134,
    135,
    136,
    137,
    138,
    139,
    140,
    141,
    142,
    143,
    144,
    145,
    146,
    147,
    148,
    149
  ],
  "rfd_complex_con_hal_idx0": [
    58,
    59,
    60,
    61,
    62,
    63,
    64,
    65,
    66,
    67,
    68,
    69,
    70,
    71,
    72,
    73,
    74,
    75,
    76,
    77,
    78,
    79,
    80,
    81,
    82,
    83,
    84,
    85,
    86,
    87,
    88,
    89,
    90,
    91,
    92,
    93,
    94,
    95,
    96,
    97,
    98,
    99,
    100,
    101,
    102,
    103,
    104,
    105,
    106,
    107,
    108,
    109,
    110,
    111,
    112,
    113,
    114,
    115,
    116,
    117,
    118,
    119,
    120,
    121,
    122,
    123,
    124,
    125,
    126,
    127,
    128,
    129,
    130,
    131,
    132,
    133,
    134,
    135,
    136,
    137,
    138,
    139,
    140,
    141,
    142,
    143,
    144,
    145,
    146,
    147,
    148,
    149,
    150,
    151,
    152,
    153,
    154,
    155,
    156,
    157,
    158,
    159,
    160,
    161,
    162,
    163,
    164,
    165,
    166,
    167,
    168,
    169,
    170,
    171,
    172,
    173,
    174,
    175,
    176,
    177,
    178,
    179,
    180,
    181,
    182,
    183,
    184,
    185,
    186,
    187,
    188,
    189,
    190,
    191,
    192,
    193,
    194,
    195,
    196,
    197,
    198,
    199,
    200,
    201,
    202,
    203,
    204,
    205,
    206,
    207
  ],
  "rfd_receptor_con_ref_idx0": [
    0,
    1,
    2,
    3,
    4,
    5,
    6,
    7,
    8,
    9,
    10,
    11,
    12,
    13,
    14,
    15,
    16,
    17,
    18,
    19,
    20,
    21,
    22,
    23,
    24,
    25,
    26,
    27,
    28,
    29,
    30,
    31,
    32,
    33,
    34,
    35,
    36,
    37,
    38,
    39,
    40,
    41,
    42,
    43,
    44,
    45,
    46,
    47,
    48,
    49,
    50,
    51,
    52,
    53,
    54,
    55,
    56,
    57,
    58,
    59,
    60,
    61,
    62,
    63,
    64,
    65,
    66,
    67,
    68,
    69,
    70,
    71,
    72,
    73,
    74,
    75,
    76,
    77,
    78,
    79,
    80,
    81,
    82,
    83,
    84,
    85,
    86,
    87,
    88,
    89,
    90,
    91,
    92,
    93,
    94,
    95,
    96,
    97,
    98,
    99,
    100,
    101,
    102,
    103,
    104,
    105,
    106,
    107,
    108,
    109,
    110,
    111,
    112,
    113,
    114,
    115,
    116,
    117,
    118,
    119,
    120,
    121,
    122,
    123,
    124,
    125,
    126,
    127,
    128,
    129,
    130,
    131,
    132,
    133,
    134,
    135,
    136,
    137,
    138,
    139,
    140,
    141,
    142,
    143,
    144,
    145,
    146,
    147,
    148,
    149
  ],
  "rfd_receptor_con_hal_idx0": [
    0,
    1,
    2,
    3,
    4,
    5,
    6,
    7,
    8,
    9,
    10,
    11,
    12,
    13,
    14,
    15,
    16,
    17,
    18,
    19,
    20,
    21,
    22,
    23,
    24,
    25,
    26,
    27,
    28,
    29,
    30,
    31,
    32,
    33,
    34,
    35,
    36,
    37,
    38,
    39,
    40,
    41,
    42,
    43,
    44,
    45,
    46,
    47,
    48,
    49,
    50,
    51,
    52,
    53,
    54,
    55,
    56,
    57,
    58,
    59,
    60,
    61,
    62,
    63,
    64,
    65,
    66,
    67,
    68,
    69,
    70,
    71,
    72,
    73,
    74,
    75,
    76,
    77,
    78,
    79,
    80,
    81,
    82,
    83,
    84,
    85,
    86,
    87,
    88,
    89,
    90,
    91,
    92,
    93,
    94,
    95,
    96,
    97,
    98,
    99,
    100,
    101,
    102,
    103,
    104,
    105,
    106,
    107,
    108,
    109,
    110,
    111,
    112,
    113,
    114,
    115,
    116,
    117,
    118,
    119,
    120,
    121,
    122,
    123,
    124,
    125,
    126,
    127,
    128,
    129,
    130,
    131,
    132,
    133,
    134,
    135,
    136,
    137,
    138,
    139,
    140,
    141,
    142,
    143,
    144,
    145,
    146,
    147,
    148,
    149
  ],
  "rfd_inpaint_str": [
    false,
    false,
    false,
    false,
    false,
    false,
    false,
    false,
    false,
    false,
    false,
    false,
    false,
    false,
    false,
    false,
    false,
    false,
    false,
    false,
    false,
    false,
    false,
    false,
    false,
    false,
    false,
    false,
    false,
    false,
    false,
    false,
    false,
    false,
    false,
    false,
    false,
    false,
    false,
    false,
    false,
    false,
    false,
    false,
    false,
    false,
    false,
    false,
    false,
    false,
    false,
    false,
    false,
    false,
    false,
    false,
    false,
    false,
    true,
    true,
    true,
    true,
    true,
    true,
    true,
    true,
    true,
    true,
    true,
    true,
    true,
    true,
    true,
    true,
    true,
    true,
    true,
    true,
    true,
    true,
    true,
    true,
    true,
    true,
    true,
    true,
    true,
    true,
    true,
    true,
    true,
    true,
    true,
    true,
    true,
    true,
    true,
    true,
    true,
    true,
    true,
    true,
    true,
    true,
    true,
    true,
    true,
    true,
    true,
    true,
    true,
    true,
    true,
    true,
    true,
    true,
    true,
    true,
    true,
    true,
    true,
    true,
    true,
    true,
    true,
    true,
    true,
    true,
    true,
    true,
    true,
    true,
    true,
    true,
    true,
    true,
    true,
    true,
    true,
    true,
    true,
    true,
    true,
    true,
    true,
    true,
    true,
    true,
    true,
    true,
    true,
    true,
    true,
    true,
    true,
    true,
    true,
    true,
    true,
    true,
    true,
    true,
    true,
    true,
    true,
    true,
    true,
    true,
    true,
    true,
    true,
    true,
    true,
    true,
    true,
    true,
    true,
    true,
    true,
    true,
    true,
    true,
    true,
    true,
    true,
    true,
    true,
    true,
    true,
    true,
    true,
    true,
    true,
    true,
    true,
    true,
    true,
    true,
    true,
    true,
    true,
    true,
    true,
    true,
    true,
    true,
    true,
    true
  ],
  "rfd_inpaint_seq": [
    false,
    false,
    false,
    false,
    false,
    false,
    false,
    false,
    false,
    false,
    false,
    false,
    false,
    false,
    false,
    false,
    false,
    false,
    false,
    false,
    false,
    false,
    false,
    false,
    false,
    false,
    false,
    false,
    false,
    false,
    false,
    false,
    false,
    false,
    false,
    false,
    false,
    false,
    false,
    false,
    false,
    false,
    false,
    false,
    false,
    false,
    false,
    false,
    false,
    false,
    false,
    false,
    false,
    false,
    false,
    false,
    false,
    false,
    true,
    true,
    true,
    true,
    true,
    true,
    true,
    true,
    true,
    true,
    true,
    true,
    true,
    true,
    true,
    true,
    true,
    true,
    true,
    true,
    true,
    true,
    true,
    true,
    true,
    true,
    true,
    true,
    true,
    true,
    true,
    true,
    true,
    true,
    true,
    true,
    true,
    true,
    true,
    true,
    true,
    true,
    true,
    true,
    true,
    true,
    true,
    true,
    true,
    true,
    true,
    true,
    true,
    true,
    true,
    true,
    true,
    true,
    true,
    true,
    true,
    true,
    true,
    true,
    true,
    true,
    true,
    true,
    true,
    true,
    true,
    true,
    true,
    true,
    true,
    true,
    true,
    true,
    true,
    true,
    true,
    true,
    true,
    true,
    true,
    true,
    true,
    true,
    true,
    true,
    true,
    true,
    true,
    true,
    true,
    true,
    true,
    true,
    true,
    true,
    true,
    true,
    true,
    true,
    true,
    true,
    true,
    true,
    true,
    true,
    true,
    true,
    true,
    true,
    true,
    true,
    true,
    true,
    true,
    true,
    true,
    true,
    true,
    true,
    true,
    true,
    true,
    true,
    true,
    true,
    true,
    true,
    true,
    true,
    true,
    true,
    true,
    true,
    true,
    true,
    true,
    true,
    true,
    true,
    true,
    true,
    true,
    true,
    true,
    true
  ],
  "rfd_sampled_mask": [
    "E6-155/0",
    "58-58"
  ],
  "rfd_mask_1d": [
    false,
    false,
    false,
    false,
    false,
    false,
    false,
    false,
    false,
    false,
    false,
    false,
    false,
    false,
    false,
    false,
    false,
    false,
    false,
    false,
    false,
    false,
    false,
    false,
    false,
    false,
    false,
    false,
    false,
    false,
    false,
    false,
    false,
    false,
    false,
    false,
    false,
    false,
    false,
    false,
    false,
    false,
    false,
    false,
    false,
    false,
    false,
    false,
    false,
    false,
    false,
    false,
    false,
    false,
    false,
    false,
    false,
    false,
    true,
    true,
    true,
    true,
    true,
    true,
    true,
    true,
    true,
    true,
    true,
    true,
    true,
    true,
    true,
    true,
    true,
    true,
    true,
    true,
    true,
    true,
    true,
    true,
    true,
    true,
    true,
    true,
    true,
    true,
    true,
    true,
    true,
    true,
    true,
    true,
    true,
    true,
    true,
    true,
    true,
    true,
    true,
    true,
    true,
    true,
    true,
    true,
    true,
    true,
    true,
    true,
    true,
    true,
    true,
    true,
    true,
    true,
    true,
    true,
    true,
    true,
    true,
    true,
    true,
    true,
    true,
    true,
    true,
    true,
    true,
    true,
    true,
    true,
    true,
    true,
    true,
    true,
    true,
    true,
    true,
    true,
    true,
    true,
    true,
    true,
    true,
    true,
    true,
    true,
    true,
    true,
    true,
    true,
    true,
    true,
    true,
    true,
    true,
    true,
    true,
    true,
    true,
    true,
    true,
    true,
    true,
    true,
    true,
    true,
    true,
    true,
    true,
    true,
    true,
    true,
    true,
    true,
    true,
    true,
    true,
    true,
    true,
    true,
    true,
    true,
    true,
    true,
    true,
    true,
    true,
    true,
    true,
    true,
    true,
    true,
    true,
    true,
    true,
    true,
    true,
    true,
    true,
    true,
    true,
    true,
    true,
    true,
    true,
    true
  ]
}
```
